## Supplemental Data 1 for "Rewiring phospholipid biosynthesis reveals robustness in membrane homeostasis and uncovers lipid regulatory players": PC-MIM_PE-endo_Kennedy-pathway.bed (part 1 of 7)

```
track name="20191025.A-N715_559_588_ec_R1 trimmed (Reads).bam" useScore=1
chrI 76 77 . 200
chrI 100 101 . 300
chrI 110 111 . 920
chrI 149 150 . 540
chrI 164 165 . 720
chrI 170 171 . 240
chrI 173 174 . 200
chrI 176 177 . 920
chrI 185 186 . 1640
chrI 208 209 . 320
chrI 212 213 . 140
chrI 237 238 . 120
chrI 285 286 . 140
chrI 435 436 . 800
chrI 443 444 . 360
chrI 452 453 . 380
chrI 491 492 . 540
chrI 500 501 . 340
chrI 515 516 . 160
chrI 523 524 . 320
chrI 553 554 . 160
chrI 571 572 . 320
chrI 579 580 . 1600
chrI 581 582 . 140
chrI 588 589 . 1100
chrI 687 688 . 460
chrI 885 886 . 540
chrI 959 960 . 280
chrI 984 985 . 560
chrI 1074 1075 . 740
chrI 1094 1095 . 140
chrI 1249 1250 . 140
chrI 1274 1275 . 300
chrI 1278 1279 . 520
chrI 1281 1282 . 200
chrI 1309 1310 . 340
chrI 1365 1366 . 180
chrI 1386 1387 . 220
chrI 1419 1420 . 220
chrI 1454 1455 . 280
chrI 1481 1482 . 180
chrI 1489 1490 . 280
chrI 1495 1496 . 120
chrI 1516 1517 . 280
chrI 1525 1526 . 180
chrI 1528 1529 . 140
chrI 1676 1677 . 140
chrI 1817 1818 . 140
chrI 2007 2008 . 120
chrI 2048 2049 . 240
chrI 2264 2265 . 320
chrI 2322 2323 . 420
chrI 2475 2476 . 900
chrI 2481 2482 . 180
chrI 2560 2561 . 540
chrI 2575 2576 . 120
chrI 2584 2585 . 120
chrI 2601 2602 . 120
chrI 2612 2613 . 140
chrI 2640 2641 . 120
chrI 3133 3134 . 240
chrI 3324 3325 . 120
chrI 3330 3331 . 160
chrI 3527 3528 . 260
chrI 3530 3531 . 120
chrI 3607 3608 . 120
chrI 3619 3620 . 240
chrI 3663 3664 . 200
chrI 3667 3668 . 320
chrI 3674 3675 . 360
chrI 3821 3822 . 200
chrI 4006 4007 . 160
chrI 4023 4024 . 160
chrI 4046 4047 . 140
chrI 4058 4059 . 140
chrI 4130 4131 . 180
chrI 4144 4145 . 1620
chrI 4322 4323 . 200
chrI 4359 4360 . 120
chrI 4395 4396 . 120
chrI 4407 4408 . 180
chrI 4410 4411 . 900
chrI 4446 4447 . 240
chrI 4535 4536 . 1460
chrI 4592 4593 . 120
chrI 4594 4595 . 120
chrI 4600 4601 . 1640
chrI 4673 4674 . 160
chrI 4807 4808 . 140
chrI 4934 4935 . 220
chrI 5302 5303 . 540
chrI 5377 5378 . 400
chrI 5506 5507 . 300
chrI 5545 5546 . 1420
chrI 5569 5570 . 200
chrI 5592 5593 . 800
chrI 5611 5612 . 560
chrI 5645 5646 . 220
chrI 5649 5650 . 260
chrI 5691 5692 . 120
chrI 5756 5757 . 180
chrI 5825 5826 . 260
chrI 5851 5852 . 180
chrI 5874 5875 . 140
chrI 5886 5887 . 260
chrI 5889 5890 . 380
chrI 5890 5891 . 240
chrI 6021 6022 . 180
chrI 6025 6026 . 260
chrI 6032 6033 . 1060
chrI 6069 6070 . 120
chrI 6103 6104 . 380
chrI 6177 6178 . 260
chrI 6186 6187 . 320
chrI 6190 6191 . 120
chrI 6196 6197 . 220
chrI 6356 6357 . 120
chrI 6362 6363 . 800
chrI 6368 6369 . 260
chrI 6372 6373 . 200
chrI 6373 6374 . 460
chrI 6385 6386 . 380
chrI 6385 6386 . 280
chrI 6389 6390 . 3100
chrI 6393 6394 . 260
chrI 6397 6398 . 260
chrI 6411 6412 . 900
chrI 6457 6458 . 360
chrI 6458 6459 . 120
chrI 6468 6469 . 1420
chrI 6479 6480 . 800
chrI 6488 6489 . 120
chrI 6489 6490 . 1160
chrI 6508 6509 . 140
chrI 6519 6520 . 840
chrI 6530 6531 . 480
chrI 6533 6534 . 240
chrI 6693 6694 . 180
chrI 6698 6699 . 460
chrI 6701 6702 . 120
chrI 6711 6712 . 300
chrI 6718 6719 . 160
chrI 6728 6729 . 340
chrI 6844 6845 . 140
chrI 6879 6880 . 180
chrI 7015 7016 . 120
chrI 7029 7030 . 300
chrI 7055 7056 . 220
chrI 7077 7078 . 160
chrI 7097 7098 . 180
chrI 7120 7121 . 240
chrI 7205 7206 . 200
chrI 7264 7265 . 160
chrI 7385 7386 . 600
chrI 7446 7447 . 460
chrI 7605 7606 . 660
chrI 7634 7635 . 680
chrI 7713 7714 . 1100
chrI 7946 7947 . 140
chrI 8049 8050 . 1860
chrI 8208 8209 . 220
chrI 8402 8403 . 340
chrI 8437 8438 . 180
chrI 8440 8441 . 120
chrI 8561 8562 . 180
chrI 8578 8579 . 160
chrI 8582 8583 . 140
chrI 8606 8607 . 120
chrI 8657 8658 . 200
chrI 8775 8776 . 600
chrI 8874 8875 . 120
chrI 8889 8890 . 500
chrI 8903 8904 . 760
chrI 8919 8920 . 140
chrI 8922 8923 . 340
chrI 8940 8941 . 740
chrI 9084 9085 . 180
chrI 9096 9097 . 280
chrI 9116 9117 . 120
chrI 9120 9121 . 140
chrI 9125 9126 . 220
chrI 9130 9131 . 220
chrI 9219 9220 . 300
chrI 9275 9276 . 340
chrI 9283 9284 . 180
chrI 9286 9287 . 600
chrI 9292 9293 . 160
chrI 9302 9303 . 160
chrI 9303 9304 . 140
chrI 9306 9307 . 160
chrI 9310 9311 . 600
chrI 9313 9314 . 180
chrI 9315 9316 . 200
chrI 9319 9320 . 140
chrI 9323 9324 . 200
chrI 9323 9324 . 220
chrI 9338 9339 . 120
chrI 9339 9340 . 160
chrI 9344 9345 . 160
chrI 9353 9354 . 440
chrI 9392 9393 . 120
chrI 9433 9434 . 140
chrI 9501 9502 . 140
chrI 9518 9519 . 180
chrI 9533 9534 . 380
chrI 9534 9535 . 160
chrI 9559 9560 . 800
chrI 9561 9562 . 740
chrI 9606 9607 . 140
chrI 9687 9688 . 180
chrI 9694 9695 . 320
chrI 9695 9696 . 360
chrI 9705 9706 . 200
chrI 9708 9709 . 1060
chrI 9709 9710 . 120
chrI 9720 9721 . 1820
chrI 9722 9723 . 140
chrI 9725 9726 . 320
chrI 9727 9728 . 280
chrI 9728 9729 . 260
chrI 9735 9736 . 220
chrI 9739 9740 . 160
chrI 9756 9757 . 260
chrI 9786 9787 . 560
chrI 9789 9790 . 720
chrI 9851 9852 . 280
chrI 9854 9855 . 240
chrI 9894 9895 . 280
chrI 9916 9917 . 200
chrI 9956 9957 . 140
chrI 9975 9976 . 400
chrI 9980 9981 . 260
chrI 10091 10092 . 260
chrI 10096 10097 . 360
chrI 10111 10112 . 560
chrI 10132 10133 . 220
chrI 10148 10149 . 680
chrI 10298 10299 . 200
chrI 10298 10299 . 1080
chrI 10304 10305 . 180
chrI 10310 10311 . 120
chrI 10316 10317 . 320
chrI 10319 10320 . 300
chrI 10340 10341 . 280
chrI 10429 10430 . 720
chrI 10453 10454 . 400
chrI 10461 10462 . 200
chrI 10493 10494 . 840
chrI 10511 10512 . 180
chrI 10526 10527 . 180
chrI 10605 10606 . 440
chrI 10642 10643 . 160
chrI 10680 10681 . 380
chrI 10699 10700 . 920
chrI 10710 10711 . 140
chrI 10721 10722 . 280
chrI 10728 10729 . 180
chrI 10748 10749 . 580
chrI 10753 10754 . 260
chrI 10794 10795 . 120
chrI 10845 10846 . 120
chrI 10846 10847 . 880
chrI 10936 10937 . 440
chrI 10976 10977 . 160
chrI 10991 10992 . 1460
chrI 11033 11034 . 120
chrI 11075 11076 . 560
chrI 11154 11155 . 160
chrI 11188 11189 . 880
chrI 11197 11198 . 140
chrI 11209 11210 . 260
chrI 11222 11223 . 140
chrI 11236 11237 . 120
chrI 11240 11241 . 120
chrI 11261 11262 . 200
chrI 11276 11277 . 120
chrI 11326 11327 . 200
chrI 11457 11458 . 140
chrI 11461 11462 . 140
chrI 11603 11604 . 120
chrI 11610 11611 . 140
chrI 11722 11723 . 160
chrI 11757 11758 . 280
chrI 11902 11903 . 240
chrI 12042 12043 . 180
chrI 12069 12070 . 1340
chrI 12077 12078 . 120
chrI 12106 12107 . 520
chrI 12216 12217 . 120
chrI 12227 12228 . 220
chrI 12366 12367 . 220
chrI 12378 12379 . 500
chrI 12541 12542 . 480
chrI 12624 12625 . 220
chrI 12664 12665 . 160
chrI 12678 12679 . 120
chrI 12695 12696 . 160
chrI 12776 12777 . 480
chrI 12861 12862 . 140
chrI 13291 13292 . 120
chrI 13404 13405 . 900
chrI 13406 13407 . 120
chrI 13452 13453 . 280
chrI 13489 13490 . 540
chrI 13496 13497 . 520
chrI 13508 13509 . 140
chrI 13515 13516 . 580
chrI 13516 13517 . 240
chrI 13529 13530 . 180
chrI 13531 13532 . 2200
chrI 13535 13536 . 900
chrI 13710 13711 . 220
chrI 13716 13717 . 440
chrI 13722 13723 . 120
chrI 13739 13740 . 160
chrI 13742 13743 . 700
chrI 13971 13972 . 200
chrI 14065 14066 . 180
chrI 14101 14102 . 180
chrI 14106 14107 . 140
chrI 14283 14284 . 280
chrI 14309 14310 . 140
chrI 14320 14321 . 220
chrI 14320 14321 . 340
chrI 14328 14329 . 200
chrI 14338 14339 . 160
chrI 14350 14351 . 1220
chrI 14358 14359 . 340
chrI 14379 14380 . 760
chrI 14383 14384 . 220
chrI 14518 14519 . 340
chrI 14534 14535 . 700
chrI 14537 14538 . 120
chrI 14558 14559 . 440
chrI 14577 14578 . 120
chrI 14578 14579 . 120
chrI 14585 14586 . 200
chrI 14586 14587 . 280
chrI 14589 14590 . 320
chrI 14594 14595 . 340
chrI 14603 14604 . 120
chrI 14610 14611 . 120
chrI 14707 14708 . 120
chrI 14716 14717 . 120
chrI 14724 14725 . 260
chrI 14730 14731 . 220
chrI 14735 14736 . 260
chrI 14738 14739 . 140
chrI 14740 14741 . 240
chrI 14742 14743 . 300
chrI 14743 14744 . 300
chrI 14747 14748 . 120
chrI 14748 14749 . 240
chrI 14752 14753 . 240
chrI 14753 14754 . 120
chrI 14755 14756 . 140
chrI 14758 14759 . 120
chrI 14758 14759 . 340
chrI 14759 14760 . 380
chrI 14764 14765 . 1240
chrI 14789 14790 . 840
chrI 14797 14798 . 580
chrI 14800 14801 . 440
chrI 14800 14801 . 260
chrI 14801 14802 . 120
chrI 14809 14810 . 120
chrI 14833 14834 . 680
chrI 14848 14849 . 300
chrI 14863 14864 . 360
chrI 14882 14883 . 360
chrI 14889 14890 . 640
chrI 14931 14932 . 160
chrI 14944 14945 . 340
chrI 14948 14949 . 1320
chrI 14987 14988 . 440
chrI 15087 15088 . 340
chrI 15102 15103 . 500
chrI 15105 15106 . 140
chrI 15117 15118 . 800
chrI 15152 15153 . 500
chrI 15194 15195 . 200
chrI 15258 15259 . 180
chrI 15295 15296 . 320
chrI 15522 15523 . 580
chrI 15522 15523 . 120
chrI 15524 15525 . 140
chrI 15594 15595 . 200
chrI 15595 15596 . 720
chrI 15657 15658 . 380
chrI 15703 15704 . 1320
chrI 15828 15829 . 260
chrI 15838 15839 . 140
chrI 15848 15849 . 160
chrI 15900 15901 . 660
chrI 15925 15926 . 180
chrI 15947 15948 . 220
chrI 16095 16096 . 120
chrI 16177 16178 . 200
chrI 16197 16198 . 200
chrI 16290 16291 . 480
chrI 16312 16313 . 160
chrI 16338 16339 . 160
chrI 16359 16360 . 540
chrI 16361 16362 . 140
chrI 16374 16375 . 200
chrI 16377 16378 . 900
chrI 16379 16380 . 140
chrI 16399 16400 . 280
chrI 16495 16496 . 120
chrI 16520 16521 . 120
chrI 16530 16531 . 120
chrI 16551 16552 . 180
chrI 16613 16614 . 140
chrI 16660 16661 . 120
chrI 16685 16686 . 120
chrI 16698 16699 . 180
chrI 16700 16701 . 140
chrI 16741 16742 . 120
chrI 16816 16817 . 580
chrI 16856 16857 . 140
chrI 16860 16861 . 120
chrI 16891 16892 . 360
chrI 16900 16901 . 380
chrI 16918 16919 . 120
chrI 16948 16949 . 120
chrI 16959 16960 . 940
chrI 17031 17032 . 1320
chrI 17063 17064 . 120
chrI 17084 17085 . 1020
chrI 17093 17094 . 180
chrI 17111 17112 . 360
chrI 17117 17118 . 180
chrI 17176 17177 . 180
chrI 17272 17273 . 300
chrI 17300 17301 . 1720
chrI 17321 17322 . 780
chrI 17332 17333 . 400
chrI 17406 17407 . 120
chrI 17415 17416 . 280
chrI 17418 17419 . 180
chrI 17460 17461 . 180
chrI 17470 17471 . 340
chrI 17500 17501 . 180
chrI 17520 17521 . 120
chrI 17546 17547 . 120
chrI 17634 17635 . 200
chrI 17654 17655 . 680
chrI 17662 17663 . 380
chrI 17730 17731 . 360
chrI 17756 17757 . 380
chrI 17790 17791 . 140
chrI 17810 17811 . 160
chrI 17821 17822 . 880
chrI 17828 17829 . 920
chrI 17831 17832 . 200
chrI 17842 17843 . 720
chrI 17846 17847 . 300
chrI 17854 17855 . 420
chrI 17872 17873 . 160
chrI 17873 17874 . 140
chrI 17882 17883 . 180
chrI 17898 17899 . 200
chrI 17901 17902 . 340
chrI 17910 17911 . 140
chrI 17915 17916 . 220
chrI 17916 17917 . 640
chrI 17917 17918 . 120
chrI 17920 17921 . 200
chrI 17927 17928 . 140
chrI 17929 17930 . 120
chrI 17952 17953 . 140
chrI 17958 17959 . 120
chrI 17959 17960 . 300
chrI 17959 17960 . 520
chrI 17964 17965 . 1920
chrI 17972 17973 . 140
chrI 17976 17977 . 220
chrI 17998 17999 . 420
chrI 18012 18013 . 140
chrI 18105 18106 . 140
chrI 18111 18112 . 120
chrI 18129 18130 . 140
chrI 18203 18204 . 560
chrI 18312 18313 . 160
chrI 18322 18323 . 280
chrI 18435 18436 . 260
chrI 18447 18448 . 180
chrI 18472 18473 . 260
chrI 18476 18477 . 200
chrI 18506 18507 . 140
chrI 18598 18599 . 180
chrI 18640 18641 . 480
chrI 18656 18657 . 1100
chrI 18662 18663 . 120
chrI 18775 18776 . 140
chrI 18782 18783 . 140
chrI 18845 18846 . 120
chrI 18966 18967 . 560
chrI 18974 18975 . 260
chrI 19002 19003 . 520
chrI 19152 19153 . 320
chrI 19157 19158 . 140
chrI 19158 19159 . 400
chrI 19169 19170 . 780
chrI 19208 19209 . 220
chrI 19307 19308 . 140
chrI 19336 19337 . 140
chrI 19362 19363 . 240
chrI 19372 19373 . 120
chrI 19373 19374 . 140
chrI 19449 19450 . 300
chrI 19476 19477 . 220
chrI 19491 19492 . 1000
chrI 19504 19505 . 180
chrI 19520 19521 . 340
chrI 19534 19535 . 280
chrI 19537 19538 . 120
chrI 19542 19543 . 440
chrI 19559 19560 . 380
chrI 19569 19570 . 220
chrI 19579 19580 . 180
chrI 19614 19615 . 180
chrI 19668 19669 . 180
chrI 19686 19687 . 440
chrI 19688 19689 . 340
chrI 19712 19713 . 280
chrI 19770 19771 . 120
chrI 19905 19906 . 160
chrI 19940 19941 . 220
chrI 19948 19949 . 380
chrI 19965 19966 . 180
chrI 19995 19996 . 280
chrI 20006 20007 . 140
chrI 20034 20035 . 180
chrI 20051 20052 . 180
chrI 20078 20079 . 740
chrI 20089 20090 . 180
chrI 20111 20112 . 400
chrI 20175 20176 . 880
chrI 20230 20231 . 120
chrI 20295 20296 . 560
chrI 20303 20304 . 1000
chrI 20304 20305 . 280
chrI 20314 20315 . 840
chrI 20318 20319 . 680
chrI 20358 20359 . 340
chrI 20378 20379 . 180
chrI 20421 20422 . 180
chrI 20448 20449 . 220
chrI 20457 20458 . 560
chrI 20504 20505 . 180
chrI 20582 20583 . 300
chrI 20609 20610 . 160
chrI 20615 20616 . 140
chrI 20617 20618 . 1520
chrI 20621 20622 . 240
chrI 20632 20633 . 2120
chrI 20641 20642 . 260
chrI 20645 20646 . 400
chrI 20647 20648 . 260
chrI 20651 20652 . 600
chrI 20676 20677 . 440
chrI 20684 20685 . 400
chrI 20692 20693 . 620
chrI 20716 20717 . 120
chrI 20723 20724 . 220
chrI 20729 20730 . 400
chrI 20761 20762 . 160
chrI 20837 20838 . 180
chrI 20842 20843 . 220
chrI 20884 20885 . 200
chrI 20889 20890 . 160
chrI 20926 20927 . 580
chrI 20938 20939 . 760
chrI 20948 20949 . 600
chrI 20964 20965 . 120
chrI 20970 20971 . 360
chrI 20981 20982 . 260
chrI 20989 20990 . 520
chrI 21002 21003 . 500
chrI 21013 21014 . 200
chrI 21022 21023 . 120
chrI 21063 21064 . 240
chrI 21134 21135 . 340
chrI 21159 21160 . 240
chrI 21190 21191 . 260
chrI 21205 21206 . 180
chrI 21259 21260 . 180
chrI 21313 21314 . 260
chrI 21351 21352 . 120
chrI 21356 21357 . 300
chrI 21387 21388 . 140
chrI 21446 21447 . 340
chrI 21580 21581 . 140
chrI 21650 21651 . 160
chrI 21664 21665 . 180
chrI 21719 21720 . 160
chrI 21749 21750 . 400
chrI 21796 21797 . 280
chrI 21807 21808 . 240
chrI 21821 21822 . 180
chrI 21827 21828 . 360
chrI 21843 21844 . 160
chrI 21847 21848 . 220
chrI 21927 21928 . 360
chrI 21947 21948 . 160
chrI 22021 22022 . 260
chrI 22088 22089 . 320
chrI 22107 22108 . 240
chrI 22311 22312 . 120
chrI 22315 22316 . 200
chrI 22345 22346 . 360
chrI 22358 22359 . 140
chrI 22438 22439 . 520
chrI 22491 22492 . 140
chrI 22497 22498 . 180
chrI 22504 22505 . 200
chrI 22509 22510 . 700
chrI 22515 22516 . 180
chrI 22524 22525 . 600
chrI 22534 22535 . 320
chrI 22543 22544 . 240
chrI 22672 22673 . 680
chrI 22679 22680 . 1500
chrI 22679 22680 . 120
chrI 22680 22681 . 120
chrI 22680 22681 . 520
chrI 22681 22682 . 360
chrI 22694 22695 . 140
chrI 22828 22829 . 120
chrI 22888 22889 . 120
chrI 22909 22910 . 280
chrI 22912 22913 . 120
chrI 22952 22953 . 140
chrI 22990 22991 . 140
chrI 23006 23007 . 180
chrI 23060 23061 . 120
chrI 23076 23077 . 320
chrI 23078 23079 . 140
chrI 23079 23080 . 540
chrI 23093 23094 . 240
chrI 23093 23094 . 180
chrI 23096 23097 . 560
chrI 23111 23112 . 180
chrI 23126 23127 . 1540
chrI 23133 23134 . 280
chrI 23141 23142 . 160
chrI 23142 23143 . 240
chrI 23273 23274 . 120
chrI 23282 23283 . 340
chrI 23288 23289 . 320
chrI 23296 23297 . 340
chrI 23301 23302 . 960
chrI 23308 23309 . 360
chrI 23314 23315 . 300
chrI 23321 23322 . 120
chrI 23334 23335 . 480
chrI 23346 23347 . 200
chrI 23459 23460 . 160
chrI 23473 23474 . 220
chrI 23474 23475 . 140
chrI 23504 23505 . 420
chrI 23514 23515 . 440
chrI 23522 23523 . 180
chrI 23560 23561 . 120
chrI 23670 23671 . 1380
chrI 23691 23692 . 160
chrI 23703 23704 . 1080
chrI 23805 23806 . 380
chrI 23834 23835 . 300
chrI 23839 23840 . 320
chrI 23849 23850 . 620
chrI 23858 23859 . 120
chrI 23867 23868 . 280
chrI 23870 23871 . 800
chrI 23873 23874 . 380
chrI 23879 23880 . 520
chrI 23883 23884 . 180
chrI 23892 23893 . 780
chrI 23892 23893 . 120
chrI 23893 23894 . 120
chrI 23893 23894 . 300
chrI 23899 23900 . 460
chrI 23905 23906 . 400
chrI 23909 23910 . 1260
chrI 23916 23917 . 1160
chrI 24180 24181 . 1760
chrI 24191 24192 . 420
chrI 24195 24196 . 900
chrI 24431 24432 . 180
chrI 24445 24446 . 220
chrI 24449 24450 . 400
chrI 24453 24454 . 140
chrI 24456 24457 . 820
chrI 24471 24472 . 700
chrI 24617 24618 . 120
chrI 24618 24619 . 280
chrI 24753 24754 . 380
chrI 24799 24800 . 180
chrI 24806 24807 . 200
chrI 24814 24815 . 720
chrI 24817 24818 . 420
chrI 24859 24860 . 120
chrI 24870 24871 . 120
chrI 24875 24876 . 160
chrI 24939 24940 . 1020
chrI 24981 24982 . 160
chrI 24994 24995 . 120
chrI 25605 25606 . 120
chrI 27253 27254 . 160
chrI 27258 27259 . 420
chrI 27263 27264 . 220
chrI 27291 27292 . 220
chrI 27349 27350 . 180
chrI 27407 27408 . 120
chrI 27429 27430 . 460
chrI 27459 27460 . 120
chrI 27512 27513 . 600
chrI 27579 27580 . 160
chrI 27602 27603 . 660
chrI 27637 27638 . 200
chrI 27652 27653 . 140
chrI 27787 27788 . 420
chrI 27925 27926 . 160
chrI 27938 27939 . 160
chrI 28018 28019 . 120
chrI 28021 28022 . 140
chrI 28032 28033 . 260
chrI 28070 28071 . 300
chrI 28200 28201 . 120
chrI 28258 28259 . 340
chrI 28318 28319 . 420
chrI 28374 28375 . 300
chrI 28384 28385 . 160
chrI 28410 28411 . 2020
chrI 28419 28420 . 340
chrI 28420 28421 . 600
chrI 28430 28431 . 140
chrI 28437 28438 . 1560
chrI 28460 28461 . 120
chrI 28542 28543 . 200
chrI 28593 28594 . 420
chrI 28628 28629 . 1020
chrI 28777 28778 . 200
chrI 28800 28801 . 180
chrI 28845 28846 . 640
chrI 28848 28849 . 360
chrI 28856 28857 . 1140
chrI 28870 28871 . 120
chrI 28890 28891 . 360
chrI 28930 28931 . 400
chrI 29026 29027 . 620
chrI 29046 29047 . 560
chrI 29058 29059 . 260
chrI 29060 29061 . 900
chrI 29066 29067 . 200
chrI 29081 29082 . 220
chrI 29196 29197 . 540
chrI 29218 29219 . 540
chrI 29232 29233 . 220
chrI 29235 29236 . 560
chrI 29250 29251 . 180
chrI 29256 29257 . 660
chrI 29311 29312 . 120
chrI 29313 29314 . 500
chrI 29337 29338 . 300
chrI 29343 29344 . 120
chrI 29354 29355 . 600
chrI 29357 29358 . 120
chrI 29365 29366 . 140
chrI 29408 29409 . 260
chrI 29431 29432 . 160
chrI 29493 29494 . 660
chrI 29529 29530 . 220
chrI 29579 29580 . 180
chrI 29584 29585 . 120
chrI 29587 29588 . 140
chrI 29607 29608 . 140
chrI 29706 29707 . 520
chrI 29710 29711 . 400
chrI 29715 29716 . 600
chrI 29720 29721 . 340
chrI 29724 29725 . 120
chrI 29731 29732 . 200
chrI 29740 29741 . 520
chrI 29785 29786 . 480
chrI 29795 29796 . 400
chrI 29798 29799 . 360
chrI 29801 29802 . 480
chrI 29802 29803 . 200
chrI 29803 29804 . 240
chrI 29803 29804 . 420
chrI 29810 29811 . 140
chrI 29814 29815 . 660
chrI 29829 29830 . 160
chrI 29832 29833 . 120
chrI 29837 29838 . 360
chrI 29840 29841 . 460
chrI 29850 29851 . 140
chrI 29904 29905 . 560
chrI 29916 29917 . 240
chrI 29919 29920 . 140
chrI 29934 29935 . 120
chrI 29958 29959 . 900
chrI 29976 29977 . 1320
chrI 29980 29981 . 600
chrI 30009 30010 . 260
chrI 30020 30021 . 200
chrI 30029 30030 . 240
chrI 30043 30044 . 520
chrI 30045 30046 . 300
chrI 30049 30050 . 500
chrI 30053 30054 . 120
chrI 30053 30054 . 840
chrI 30059 30060 . 700
chrI 30063 30064 . 180
chrI 30075 30076 . 480
chrI 30111 30112 . 240
chrI 30116 30117 . 600
chrI 30123 30124 . 240
chrI 30126 30127 . 260
chrI 30174 30175 . 520
chrI 30200 30201 . 340
chrI 30201 30202 . 240
chrI 30217 30218 . 480
chrI 30225 30226 . 1240
chrI 30234 30235 . 160
chrI 30238 30239 . 340
chrI 30289 30290 . 220
chrI 30318 30319 . 200
chrI 30326 30327 . 1020
chrI 30336 30337 . 140
chrI 30343 30344 . 200
chrI 30350 30351 . 120
chrI 30354 30355 . 140
chrI 30389 30390 . 120
chrI 30482 30483 . 320
chrI 30507 30508 . 300
chrI 30512 30513 . 260
chrI 30566 30567 . 360
chrI 30573 30574 . 140
chrI 30623 30624 . 120
chrI 30730 30731 . 2760
chrI 30758 30759 . 180
chrI 30780 30781 . 380
chrI 30799 30800 . 120
chrI 30808 30809 . 200
chrI 30888 30889 . 140
chrI 30924 30925 . 500
chrI 30932 30933 . 480
chrI 30973 30974 . 560
chrI 31023 31024 . 180
chrI 31027 31028 . 160
chrI 31083 31084 . 120
chrI 31149 31150 . 280
chrI 31162 31163 . 260
chrI 31179 31180 . 160
chrI 31221 31222 . 760
chrI 31226 31227 . 120
chrI 31229 31230 . 140
chrI 31249 31250 . 180
chrI 31255 31256 . 120
chrI 31261 31262 . 220
chrI 31267 31268 . 120
chrI 31287 31288 . 200
chrI 31290 31291 . 260
chrI 31307 31308 . 140
chrI 31312 31313 . 200
chrI 31349 31350 . 520
chrI 31410 31411 . 160
chrI 31439 31440 . 140
chrI 31471 31472 . 140
chrI 31479 31480 . 120
chrI 31494 31495 . 120
chrI 31497 31498 . 380
chrI 31511 31512 . 140
chrI 31529 31530 . 520
chrI 31573 31574 . 300
chrI 31613 31614 . 120
chrI 31655 31656 . 260
chrI 31669 31670 . 320
chrI 31673 31674 . 940
chrI 31676 31677 . 160
chrI 31692 31693 . 440
chrI 31693 31694 . 160
chrI 31694 31695 . 120
chrI 31716 31717 . 280
chrI 31745 31746 . 2060
chrI 31755 31756 . 980
chrI 31768 31769 . 180
chrI 31789 31790 . 800
chrI 31792 31793 . 200
chrI 31796 31797 . 160
chrI 31807 31808 . 260
chrI 31856 31857 . 1060
chrI 31886 31887 . 120
chrI 31888 31889 . 1340
chrI 31897 31898 . 700
chrI 31906 31907 . 420
chrI 31975 31976 . 120
chrI 32006 32007 . 140
chrI 32018 32019 . 120
chrI 32026 32027 . 140
chrI 32057 32058 . 340
chrI 32081 32082 . 340
chrI 32109 32110 . 420
chrI 32132 32133 . 820
chrI 32145 32146 . 220
chrI 32163 32164 . 1200
chrI 32197 32198 . 460
chrI 32208 32209 . 120
chrI 32235 32236 . 160
chrI 32241 32242 . 400
chrI 32260 32261 . 460
chrI 32268 32269 . 140
chrI 32279 32280 . 760
chrI 32311 32312 . 120
chrI 32334 32335 . 140
chrI 32421 32422 . 300
chrI 32439 32440 . 540
chrI 32449 32450 . 600
chrI 32449 32450 . 320
chrI 32468 32469 . 2280
chrI 32480 32481 . 280
chrI 32521 32522 . 900
chrI 32545 32546 . 120
chrI 32555 32556 . 240
chrI 32557 32558 . 180
chrI 32590 32591 . 120
chrI 32594 32595 . 900
chrI 32600 32601 . 120
chrI 32601 32602 . 120
chrI 32608 32609 . 620
chrI 32608 32609 . 440
chrI 32612 32613 . 280
chrI 32614 32615 . 280
chrI 32623 32624 . 1140
chrI 32630 32631 . 1060
chrI 32640 32641 . 740
chrI 32642 32643 . 340
chrI 32651 32652 . 540
chrI 32656 32657 . 180
chrI 32660 32661 . 120
chrI 32664 32665 . 1000
chrI 32688 32689 . 180
chrI 32690 32691 . 140
chrI 32696 32697 . 140
chrI 32751 32752 . 140
chrI 32806 32807 . 120
chrI 32809 32810 . 320
chrI 32812 32813 . 300
chrI 32819 32820 . 160
chrI 32822 32823 . 520
chrI 32825 32826 . 200
chrI 32827 32828 . 380
chrI 32831 32832 . 360
chrI 32861 32862 . 260
chrI 32922 32923 . 160
chrI 32940 32941 . 1940
chrI 32973 32974 . 180
chrI 32980 32981 . 240
chrI 32983 32984 . 220
chrI 32984 32985 . 580
chrI 33008 33009 . 800
chrI 33012 33013 . 200
chrI 33020 33021 . 620
chrI 33023 33024 . 180
chrI 33028 33029 . 160
chrI 33032 33033 . 500
chrI 33038 33039 . 180
chrI 33042 33043 . 260
chrI 33064 33065 . 160
chrI 33099 33100 . 120
chrI 33113 33114 . 120
chrI 33116 33117 . 160
chrI 33128 33129 . 240
chrI 33131 33132 . 120
chrI 33134 33135 . 200
chrI 33135 33136 . 720
chrI 33139 33140 . 200
chrI 33140 33141 . 480
chrI 33141 33142 . 540
chrI 33141 33142 . 180
chrI 33149 33150 . 160
chrI 33151 33152 . 120
chrI 33155 33156 . 1140
chrI 33157 33158 . 120
chrI 33161 33162 . 1140
chrI 33163 33164 . 120
chrI 33163 33164 . 120
chrI 33181 33182 . 120
chrI 33209 33210 . 200
chrI 33214 33215 . 180
chrI 33238 33239 . 180
chrI 33242 33243 . 180
chrI 33242 33243 . 260
chrI 33278 33279 . 120
chrI 33279 33280 . 200
chrI 33281 33282 . 300
chrI 33292 33293 . 200
chrI 33297 33298 . 280
chrI 33302 33303 . 160
chrI 33304 33305 . 300
chrI 33316 33317 . 480
chrI 33329 33330 . 120
chrI 33357 33358 . 140
chrI 33389 33390 . 260
chrI 33472 33473 . 120
chrI 33682 33683 . 280
chrI 33690 33691 . 360
chrI 33694 33695 . 220
chrI 33708 33709 . 200
chrI 33711 33712 . 440
chrI 33718 33719 . 960
chrI 33750 33751 . 220
chrI 33764 33765 . 140
chrI 33802 33803 . 240
chrI 33846 33847 . 380
chrI 33853 33854 . 420
chrI 33859 33860 . 320
chrI 33861 33862 . 1440
chrI 33866 33867 . 1360
chrI 33895 33896 . 580
chrI 33910 33911 . 180
chrI 33914 33915 . 1800
chrI 34012 34013 . 180
chrI 34012 34013 . 300
chrI 34047 34048 . 120
chrI 34085 34086 . 280
chrI 34088 34089 . 240
chrI 34093 34094 . 120
chrI 34112 34113 . 120
chrI 34116 34117 . 540
chrI 34177 34178 . 800
chrI 34178 34179 . 600
chrI 34178 34179 . 120
chrI 34223 34224 . 120
chrI 34224 34225 . 140
chrI 34257 34258 . 1440
chrI 34269 34270 . 160
chrI 34274 34275 . 120
chrI 34309 34310 . 240
chrI 34362 34363 . 620
chrI 34376 34377 . 620
chrI 34426 34427 . 260
chrI 34436 34437 . 160
chrI 34444 34445 . 140
chrI 34451 34452 . 140
chrI 34455 34456 . 180
chrI 34456 34457 . 480
chrI 34456 34457 . 200
chrI 34457 34458 . 220
chrI 34467 34468 . 500
chrI 34468 34469 . 200
chrI 34470 34471 . 440
chrI 34475 34476 . 860
chrI 34510 34511 . 120
chrI 34517 34518 . 840
chrI 34521 34522 . 280
chrI 34527 34528 . 320
chrI 34533 34534 . 280
chrI 34545 34546 . 380
chrI 34557 34558 . 180
chrI 34569 34570 . 1440
chrI 34571 34572 . 240
chrI 34573 34574 . 180
chrI 34574 34575 . 380
chrI 34582 34583 . 1500
chrI 34587 34588 . 1020
chrI 34592 34593 . 560
chrI 34596 34597 . 180
chrI 34608 34609 . 660
chrI 34614 34615 . 180
chrI 34625 34626 . 240
chrI 34633 34634 . 180
chrI 34645 34646 . 620
chrI 34651 34652 . 180
chrI 34661 34662 . 120
chrI 34663 34664 . 140
chrI 34756 34757 . 120
chrI 34780 34781 . 400
chrI 34791 34792 . 160
chrI 34802 34803 . 140
chrI 34810 34811 . 200
chrI 34812 34813 . 260
chrI 34812 34813 . 120
chrI 34820 34821 . 160
chrI 34821 34822 . 1700
chrI 34833 34834 . 280
chrI 34841 34842 . 1140
chrI 34847 34848 . 280
chrI 34850 34851 . 180
chrI 34878 34879 . 1080
chrI 34898 34899 . 180
chrI 34899 34900 . 140
chrI 34903 34904 . 820
chrI 34918 34919 . 540
chrI 34928 34929 . 180
chrI 34932 34933 . 340
chrI 34942 34943 . 240
chrI 34944 34945 . 300
chrI 34947 34948 . 140
chrI 34947 34948 . 180
chrI 34951 34952 . 140
chrI 34952 34953 . 120
chrI 34956 34957 . 340
chrI 34958 34959 . 380
chrI 34962 34963 . 140
chrI 34964 34965 . 120
chrI 34966 34967 . 200
chrI 34966 34967 . 500
chrI 34969 34970 . 200
chrI 34974 34975 . 160
chrI 34976 34977 . 140
chrI 34984 34985 . 280
chrI 35006 35007 . 180
chrI 35018 35019 . 120
chrI 35025 35026 . 180
chrI 35028 35029 . 540
chrI 35036 35037 . 240
chrI 35039 35040 . 360
chrI 35042 35043 . 120
chrI 35047 35048 . 300
chrI 35050 35051 . 140
chrI 35051 35052 . 120
chrI 35094 35095 . 280
chrI 35099 35100 . 180
chrI 35102 35103 . 120
chrI 35106 35107 . 160
chrI 35113 35114 . 120
chrI 35152 35153 . 520
chrI 35176 35177 . 460
chrI 35182 35183 . 160
chrI 35189 35190 . 460
chrI 35195 35196 . 120
chrI 35203 35204 . 220
chrI 35259 35260 . 480
chrI 35286 35287 . 200
chrI 35292 35293 . 120
chrI 35370 35371 . 220
chrI 35451 35452 . 360
chrI 35474 35475 . 140
chrI 35483 35484 . 580
chrI 35530 35531 . 1100
chrI 35549 35550 . 700
chrI 35662 35663 . 400
chrI 35676 35677 . 120
chrI 35677 35678 . 220
chrI 35695 35696 . 380
chrI 35710 35711 . 240
chrI 35768 35769 . 160
chrI 35772 35773 . 360
chrI 35838 35839 . 260
chrI 35851 35852 . 620
chrI 35885 35886 . 1060
chrI 35904 35905 . 360
chrI 35934 35935 . 1540
chrI 35945 35946 . 500
chrI 35963 35964 . 420
chrI 36004 36005 . 120
chrI 36007 36008 . 180
chrI 36036 36037 . 480
chrI 36048 36049 . 240
chrI 36058 36059 . 260
chrI 36122 36123 . 940
chrI 36208 36209 . 1440
chrI 36230 36231 . 240
chrI 36281 36282 . 140
chrI 36292 36293 . 120
chrI 36332 36333 . 140
chrI 36357 36358 . 240
chrI 36382 36383 . 260
chrI 36392 36393 . 180
chrI 36401 36402 . 160
chrI 36446 36447 . 660
chrI 36451 36452 . 440
chrI 36455 36456 . 260
chrI 36457 36458 . 220
chrI 36466 36467 . 1260
chrI 36470 36471 . 120
chrI 36476 36477 . 180
chrI 36492 36493 . 2020
chrI 36493 36494 . 360
chrI 36494 36495 . 700
chrI 36500 36501 . 200
chrI 36502 36503 . 220
chrI 36503 36504 . 140
chrI 36511 36512 . 220
chrI 36515 36516 . 140
chrI 36525 36526 . 160
chrI 36525 36526 . 160
chrI 36550 36551 . 120
chrI 36650 36651 . 200
chrI 36658 36659 . 180
chrI 36683 36684 . 240
chrI 36947 36948 . 460
chrI 37099 37100 . 140
chrI 37125 37126 . 1760
chrI 37170 37171 . 1700
chrI 37187 37188 . 400
chrI 37275 37276 . 580
chrI 37284 37285 . 280
chrI 37285 37286 . 640
chrI 37287 37288 . 120
chrI 37291 37292 . 120
chrI 37295 37296 . 560
chrI 37306 37307 . 1820
chrI 37314 37315 . 200
chrI 37318 37319 . 180
chrI 37327 37328 . 200
chrI 37333 37334 . 440
chrI 37333 37334 . 120
chrI 37336 37337 . 260
chrI 37371 37372 . 120
chrI 37376 37377 . 140
chrI 37388 37389 . 120
chrI 37425 37426 . 500
chrI 37508 37509 . 640
chrI 37512 37513 . 2580
chrI 37520 37521 . 180
chrI 37536 37537 . 220
chrI 37539 37540 . 1480
chrI 37539 37540 . 600
chrI 37540 37541 . 120
chrI 37550 37551 . 180
chrI 37579 37580 . 460
chrI 37643 37644 . 220
chrI 37689 37690 . 680
chrI 37737 37738 . 400
chrI 37745 37746 . 160
chrI 37762 37763 . 460
chrI 37773 37774 . 120
chrI 37898 37899 . 180
chrI 37913 37914 . 940
chrI 37974 37975 . 120
chrI 38018 38019 . 340
chrI 38073 38074 . 500
chrI 38081 38082 . 520
chrI 38099 38100 . 680
chrI 38325 38326 . 260
chrI 38331 38332 . 700
chrI 38338 38339 . 420
chrI 38355 38356 . 920
chrI 38521 38522 . 120
chrI 38522 38523 . 160
chrI 38532 38533 . 360
chrI 38758 38759 . 220
chrI 38865 38866 . 240
chrI 38885 38886 . 120
chrI 38899 38900 . 220
chrI 38929 38930 . 240
chrI 38933 38934 . 460
chrI 39037 39038 . 180
chrI 39043 39044 . 420
chrI 39056 39057 . 380
chrI 39060 39061 . 120
chrI 39067 39068 . 340
chrI 39069 39070 . 560
chrI 39070 39071 . 640
chrI 39073 39074 . 120
chrI 39086 39087 . 300
chrI 39089 39090 . 120
chrI 39098 39099 . 240
chrI 39130 39131 . 120
chrI 39143 39144 . 2660
chrI 39164 39165 . 160
chrI 39167 39168 . 640
chrI 39169 39170 . 1080
chrI 39174 39175 . 600
chrI 39177 39178 . 420
chrI 39179 39180 . 120
chrI 39181 39182 . 400
chrI 39182 39183 . 1600
chrI 39183 39184 . 620
chrI 39184 39185 . 600
chrI 39187 39188 . 780
chrI 39191 39192 . 300
chrI 39199 39200 . 880
chrI 39209 39210 . 160
chrI 39467 39468 . 260
chrI 39683 39684 . 260
chrI 39723 39724 . 120
chrI 39782 39783 . 340
chrI 39789 39790 . 280
chrI 39941 39942 . 240
chrI 39946 39947 . 320
chrI 39957 39958 . 800
chrI 40022 40023 . 460
chrI 40071 40072 . 380
chrI 40114 40115 . 160
chrI 40147 40148 . 480
chrI 40207 40208 . 240
chrI 40236 40237 . 120
chrI 40302 40303 . 120
chrI 40391 40392 . 280
chrI 40411 40412 . 240
chrI 40540 40541 . 340
chrI 40701 40702 . 480
chrI 40729 40730 . 160
chrI 40744 40745 . 120
chrI 40886 40887 . 1180
chrI 40939 40940 . 160
chrI 41129 41130 . 120
chrI 41143 41144 . 180
chrI 41164 41165 . 180
chrI 41185 41186 . 140
chrI 41376 41377 . 1480
chrI 41388 41389 . 200
chrI 41398 41399 . 180
chrI 41482 41483 . 440
chrI 41501 41502 . 120
chrI 41531 41532 . 140
chrI 41544 41545 . 480
chrI 41578 41579 . 200
chrI 41613 41614 . 140
chrI 41627 41628 . 400
chrI 41660 41661 . 160
chrI 41663 41664 . 300
chrI 41667 41668 . 400
chrI 41696 41697 . 180
chrI 41806 41807 . 140
chrI 41820 41821 . 200
chrI 41833 41834 . 240
chrI 41854 41855 . 120
chrI 41986 41987 . 120
chrI 42007 42008 . 160
chrI 42019 42020 . 160
chrI 42028 42029 . 300
chrI 42048 42049 . 200
chrI 42050 42051 . 220
chrI 42053 42054 . 320
chrI 42057 42058 . 120
chrI 42063 42064 . 160
chrI 42063 42064 . 180
chrI 42067 42068 . 140
chrI 42069 42070 . 160
chrI 42070 42071 . 120
chrI 42073 42074 . 140
chrI 42109 42110 . 140
chrI 42117 42118 . 1200
chrI 42119 42120 . 120
chrI 42122 42123 . 600
chrI 42122 42123 . 120
chrI 42124 42125 . 120
chrI 42125 42126 . 120
chrI 42129 42130 . 140
chrI 42130 42131 . 220
chrI 42137 42138 . 140
chrI 42144 42145 . 180
chrI 42280 42281 . 120
chrI 42282 42283 . 120
chrI 42292 42293 . 120
chrI 42298 42299 . 140
chrI 42406 42407 . 120
chrI 42444 42445 . 160
chrI 42470 42471 . 120
chrI 42668 42669 . 160
chrI 42739 42740 . 500
chrI 42749 42750 . 760
chrI 42777 42778 . 180
chrI 42787 42788 . 420
chrI 42812 42813 . 220
chrI 42888 42889 . 120
chrI 43011 43012 . 480
chrI 43037 43038 . 140
chrI 43079 43080 . 120
chrI 43102 43103 . 380
chrI 43122 43123 . 160
chrI 43187 43188 . 640
chrI 43190 43191 . 200
chrI 43195 43196 . 200
chrI 43222 43223 . 120
chrI 43230 43231 . 440
chrI 43238 43239 . 120
chrI 43293 43294 . 160
chrI 43328 43329 . 280
chrI 43338 43339 . 120
chrI 43348 43349 . 120
chrI 43349 43350 . 580
chrI 43349 43350 . 160
chrI 43352 43353 . 120
chrI 43398 43399 . 1000
chrI 43403 43404 . 840
chrI 43463 43464 . 140
chrI 43468 43469 . 360
chrI 43472 43473 . 140
chrI 43489 43490 . 140
chrI 43543 43544 . 260
chrI 43599 43600 . 600
chrI 43662 43663 . 120
chrI 43734 43735 . 260
chrI 43784 43785 . 120
chrI 43932 43933 . 200
chrI 44029 44030 . 600
chrI 44062 44063 . 340
chrI 44107 44108 . 120
chrI 44141 44142 . 520
chrI 44184 44185 . 320
chrI 44194 44195 . 860
chrI 44203 44204 . 640
chrI 44206 44207 . 120
chrI 44206 44207 . 240
chrI 44214 44215 . 740
chrI 44219 44220 . 1740
chrI 44282 44283 . 1480
chrI 44290 44291 . 300
chrI 44297 44298 . 240
chrI 44303 44304 . 120
chrI 44405 44406 . 120
chrI 44445 44446 . 120
chrI 44531 44532 . 140
chrI 44543 44544 . 380
chrI 44554 44555 . 580
chrI 44693 44694 . 480
chrI 44696 44697 . 420
chrI 44720 44721 . 220
chrI 44782 44783 . 120
chrI 44791 44792 . 200
chrI 44817 44818 . 320
chrI 44832 44833 . 1860
chrI 44854 44855 . 140
chrI 44880 44881 . 1160
chrI 44885 44886 . 380
chrI 44900 44901 . 540
chrI 44980 44981 . 160
chrI 45020 45021 . 640
chrI 45026 45027 . 140
chrI 45037 45038 . 760
chrI 45041 45042 . 160
chrI 45046 45047 . 680
chrI 45064 45065 . 120
chrI 45086 45087 . 180
chrI 45100 45101 . 240
chrI 45176 45177 . 560
chrI 45179 45180 . 120
chrI 45184 45185 . 480
chrI 45192 45193 . 780
chrI 45195 45196 . 580
chrI 45197 45198 . 160
chrI 45200 45201 . 300
chrI 45204 45205 . 380
chrI 45206 45207 . 580
chrI 45207 45208 . 160
chrI 45210 45211 . 440
chrI 45218 45219 . 180
chrI 45219 45220 . 160
chrI 45221 45222 . 1000
chrI 45226 45227 . 280
chrI 45229 45230 . 300
chrI 45231 45232 . 200
chrI 45248 45249 . 340
chrI 45252 45253 . 120
chrI 45288 45289 . 600
chrI 45306 45307 . 160
chrI 45343 45344 . 240
chrI 45346 45347 . 120
chrI 45353 45354 . 200
chrI 45354 45355 . 500
chrI 45361 45362 . 680
chrI 45366 45367 . 200
chrI 45366 45367 . 180
chrI 45367 45368 . 420
chrI 45368 45369 . 180
chrI 45369 45370 . 240
chrI 45370 45371 . 240
chrI 45372 45373 . 560
chrI 45379 45380 . 840
chrI 45381 45382 . 660
chrI 45381 45382 . 160
chrI 45384 45385 . 1140
chrI 45387 45388 . 180
chrI 45387 45388 . 160
chrI 45391 45392 . 640
chrI 45392 45393 . 120
chrI 45393 45394 . 240
chrI 45406 45407 . 600
chrI 45422 45423 . 300
chrI 45429 45430 . 560
chrI 45521 45522 . 880
chrI 45525 45526 . 140
chrI 45570 45571 . 400
chrI 45578 45579 . 600
chrI 45624 45625 . 140
chrI 45634 45635 . 220
chrI 45651 45652 . 340
chrI 45654 45655 . 140
chrI 45660 45661 . 220
chrI 45663 45664 . 260
chrI 45667 45668 . 300
chrI 45691 45692 . 140
chrI 45694 45695 . 120
chrI 45696 45697 . 160
chrI 45697 45698 . 280
chrI 45697 45698 . 140
chrI 45698 45699 . 200
chrI 45699 45700 . 200
chrI 45700 45701 . 240
chrI 45702 45703 . 560
chrI 45709 45710 . 420
chrI 45715 45716 . 120
chrI 45716 45717 . 340
chrI 45720 45721 . 120
chrI 45721 45722 . 480
chrI 45727 45728 . 140
chrI 45739 45740 . 120
chrI 45743 45744 . 240
chrI 45749 45750 . 200
chrI 45756 45757 . 240
chrI 45758 45759 . 120
chrI 45769 45770 . 1540
chrI 45783 45784 . 160
chrI 45816 45817 . 160
chrI 45933 45934 . 220
chrI 45945 45946 . 220
chrI 46060 46061 . 120
chrI 46078 46079 . 200
chrI 46118 46119 . 260
chrI 46215 46216 . 340
chrI 46346 46347 . 200
chrI 46357 46358 . 120
chrI 46382 46383 . 200
chrI 46398 46399 . 140
chrI 46406 46407 . 200
chrI 46414 46415 . 120
chrI 46417 46418 . 180
chrI 46528 46529 . 320
chrI 47325 47326 . 220
chrI 47507 47508 . 160
chrI 47680 47681 . 120
chrI 47735 47736 . 300
chrI 47793 47794 . 220
chrI 47929 47930 . 120
chrI 47929 47930 . 120
chrI 47930 47931 . 1000
chrI 47942 47943 . 160
chrI 47950 47951 . 180
chrI 47960 47961 . 200
chrI 48036 48037 . 180
chrI 48144 48145 . 140
chrI 48151 48152 . 720
chrI 48157 48158 . 320
chrI 48171 48172 . 500
chrI 48203 48204 . 560
chrI 48318 48319 . 140
chrI 48336 48337 . 480
chrI 48343 48344 . 140
chrI 48353 48354 . 160
chrI 48381 48382 . 440
chrI 48387 48388 . 500
chrI 48411 48412 . 420
chrI 48418 48419 . 1860
chrI 48423 48424 . 180
chrI 48427 48428 . 360
chrI 48435 48436 . 500
chrI 48435 48436 . 160
chrI 48438 48439 . 300
chrI 48441 48442 . 1400
chrI 48448 48449 . 620
chrI 48461 48462 . 240
chrI 48471 48472 . 120
chrI 48492 48493 . 480
chrI 48494 48495 . 160
chrI 48533 48534 . 320
chrI 48545 48546 . 160
chrI 48567 48568 . 140
chrI 48610 48611 . 240
chrI 48616 48617 . 300
chrI 48649 48650 . 340
chrI 48660 48661 . 160
chrI 48668 48669 . 360
chrI 48676 48677 . 260
chrI 48682 48683 . 140
chrI 48693 48694 . 200
chrI 48701 48702 . 260
chrI 48701 48702 . 140
chrI 48804 48805 . 320
chrI 48811 48812 . 380
chrI 48819 48820 . 320
chrI 48857 48858 . 260
chrI 48975 48976 . 380
chrI 49018 49019 . 200
chrI 49036 49037 . 200
chrI 49102 49103 . 380
chrI 49311 49312 . 120
chrI 49374 49375 . 240
chrI 49558 49559 . 140
chrI 49724 49725 . 220
chrI 49733 49734 . 1020
chrI 49913 49914 . 140
chrI 49927 49928 . 560
chrI 50001 50002 . 120
chrI 50022 50023 . 240
chrI 50026 50027 . 280
chrI 50124 50125 . 140
chrI 50157 50158 . 380
chrI 50283 50284 . 440
chrI 50313 50314 . 600
chrI 50502 50503 . 200
chrI 50582 50583 . 120
chrI 50634 50635 . 520
chrI 50670 50671 . 160
chrI 50851 50852 . 260
chrI 50862 50863 . 360
chrI 50870 50871 . 160
chrI 51051 51052 . 340
chrI 51140 51141 . 820
chrI 51154 51155 . 540
chrI 51163 51164 . 120
chrI 51177 51178 . 120
chrI 51202 51203 . 560
chrI 51238 51239 . 600
chrI 51279 51280 . 220
chrI 51292 51293 . 200
chrI 51303 51304 . 180
chrI 51328 51329 . 160
chrI 51346 51347 . 220
chrI 51378 51379 . 200
chrI 51450 51451 . 240
chrI 51474 51475 . 2080
chrI 51487 51488 . 800
chrI 51490 51491 . 200
chrI 51495 51496 . 300
chrI 51495 51496 . 480
chrI 51497 51498 . 1120
chrI 51498 51499 . 180
chrI 51501 51502 . 500
chrI 51504 51505 . 1300
chrI 51509 51510 . 180
chrI 51531 51532 . 120
chrI 51539 51540 . 420
chrI 51646 51647 . 220
chrI 51666 51667 . 1160
chrI 51681 51682 . 460
chrI 51830 51831 . 120
chrI 51832 51833 . 240
chrI 51832 51833 . 120
chrI 51845 51846 . 280
chrI 51865 51866 . 160
chrI 51873 51874 . 280
chrI 51887 51888 . 120
chrI 51909 51910 . 620
chrI 51928 51929 . 320
chrI 51961 51962 . 560
chrI 51975 51976 . 120
chrI 52031 52032 . 380
chrI 52213 52214 . 120
chrI 52259 52260 . 120
chrI 52325 52326 . 120
chrI 52335 52336 . 660
chrI 52377 52378 . 920
chrI 52383 52384 . 820
chrI 52488 52489 . 420
chrI 52494 52495 . 140
chrI 52495 52496 . 820
chrI 52503 52504 . 160
chrI 52515 52516 . 140
chrI 52548 52549 . 340
chrI 52626 52627 . 180
chrI 52657 52658 . 120
chrI 52666 52667 . 260
chrI 52671 52672 . 120
chrI 52672 52673 . 160
chrI 52673 52674 . 160
chrI 52688 52689 . 320
chrI 52692 52693 . 320
chrI 52698 52699 . 160
chrI 52706 52707 . 120
chrI 52709 52710 . 140
chrI 52712 52713 . 240
chrI 52737 52738 . 960
chrI 52744 52745 . 240
chrI 52746 52747 . 120
chrI 52748 52749 . 180
chrI 52750 52751 . 460
chrI 52757 52758 . 380
chrI 52758 52759 . 120
chrI 52761 52762 . 120
chrI 52763 52764 . 120
chrI 52764 52765 . 260
chrI 52766 52767 . 160
chrI 52768 52769 . 380
chrI 52775 52776 . 340
chrI 52785 52786 . 500
chrI 52789 52790 . 120
chrI 52793 52794 . 120
chrI 52796 52797 . 140
chrI 52802 52803 . 160
chrI 52809 52810 . 140
chrI 52819 52820 . 180
chrI 52820 52821 . 180
chrI 53316 53317 . 420
chrI 53355 53356 . 120
chrI 53527 53528 . 120
chrI 53654 53655 . 180
chrI 53662 53663 . 120
chrI 53919 53920 . 140
chrI 54071 54072 . 140
chrI 54480 54481 . 200
chrI 54736 54737 . 180
chrI 54808 54809 . 260
chrI 54812 54813 . 480
chrI 54821 54822 . 340
chrI 54826 54827 . 120
chrI 54831 54832 . 160
chrI 54848 54849 . 620
chrI 54859 54860 . 160
chrI 54865 54866 . 180
chrI 54869 54870 . 160
chrI 54870 54871 . 360
chrI 54870 54871 . 120
chrI 54881 54882 . 120
chrI 54881 54882 . 140
chrI 54888 54889 . 340
chrI 54900 54901 . 200
chrI 56693 56694 . 160
chrI 56696 56697 . 540
chrI 56713 56714 . 140
chrI 56721 56722 . 140
chrI 56732 56733 . 900
chrI 56895 56896 . 160
chrI 56903 56904 . 160
chrI 56909 56910 . 560
chrI 56914 56915 . 580
chrI 56920 56921 . 880
chrI 56926 56927 . 140
chrI 56932 56933 . 180
chrI 56940 56941 . 1300
chrI 56946 56947 . 140
chrI 56950 56951 . 360
chrI 56952 56953 . 200
chrI 56955 56956 . 120
chrI 56966 56967 . 520
chrI 56973 56974 . 120
chrI 56976 56977 . 880
chrI 56984 56985 . 120
chrI 57119 57120 . 160
chrI 57127 57128 . 360
chrI 57131 57132 . 200
chrI 57244 57245 . 860
chrI 57267 57268 . 360
chrI 57381 57382 . 120
chrI 57389 57390 . 120
chrI 57410 57411 . 120
chrI 57423 57424 . 180
chrI 57427 57428 . 160
chrI 57431 57432 . 1120
chrI 57437 57438 . 140
chrI 57439 57440 . 1180
chrI 57442 57443 . 160
chrI 57449 57450 . 500
chrI 57451 57452 . 200
chrI 57451 57452 . 120
chrI 57472 57473 . 340
chrI 57485 57486 . 840
chrI 57493 57494 . 500
chrI 57573 57574 . 160
chrI 57627 57628 . 300
chrI 57647 57648 . 540
chrI 57648 57649 . 120
chrI 57654 57655 . 120
chrI 57667 57668 . 1180
chrI 57670 57671 . 320
chrI 57677 57678 . 640
chrI 57687 57688 . 220
chrI 57740 57741 . 180
chrI 57764 57765 . 880
chrI 57831 57832 . 120
chrI 57833 57834 . 760
chrI 57864 57865 . 300
chrI 58177 58178 . 120
chrI 58193 58194 . 140
chrI 58319 58320 . 120
chrI 58343 58344 . 140
chrI 58350 58351 . 120
chrI 58509 58510 . 220
chrI 58510 58511 . 220
chrI 58514 58515 . 160
chrI 58514 58515 . 120
chrI 58518 58519 . 500
chrI 58521 58522 . 680
chrI 58525 58526 . 120
chrI 58526 58527 . 1800
chrI 58536 58537 . 540
chrI 58598 58599 . 500
chrI 58603 58604 . 3340
chrI 58605 58606 . 120
chrI 58606 58607 . 160
chrI 58609 58610 . 160
chrI 58611 58612 . 600
chrI 58612 58613 . 960
chrI 58614 58615 . 1860
chrI 58614 58615 . 280
chrI 58615 58616 . 200
chrI 58615 58616 . 120
chrI 58622 58623 . 800
chrI 58626 58627 . 260
chrI 58631 58632 . 120
chrI 58642 58643 . 120
chrI 58646 58647 . 220
chrI 58654 58655 . 200
chrI 58664 58665 . 1500
chrI 58664 58665 . 380
chrI 58665 58666 . 120
chrI 58665 58666 . 120
chrI 58760 58761 . 340
chrI 58762 58763 . 140
chrI 59454 59455 . 320
chrI 59496 59497 . 380
chrI 59499 59500 . 120
chrI 59505 59506 . 140
chrI 59508 59509 . 140
chrI 60950 60951 . 620
chrI 60969 60970 . 120
chrI 61081 61082 . 260
chrI 61089 61090 . 120
chrI 61096 61097 . 160
chrI 61101 61102 . 1180
chrI 61110 61111 . 1200
chrI 61111 61112 . 180
chrI 61111 61112 . 120
chrI 61114 61115 . 140
chrI 61120 61121 . 360
chrI 61122 61123 . 2040
chrI 61122 61123 . 120
chrI 61123 61124 . 120
chrI 61126 61127 . 320
chrI 61129 61130 . 300
chrI 61131 61132 . 260
chrI 61131 61132 . 260
chrI 61132 61133 . 140
chrI 61133 61134 . 120
chrI 61134 61135 . 740
chrI 61137 61138 . 2020
chrI 61142 61143 . 280
chrI 61143 61144 . 220
chrI 61146 61147 . 120
chrI 61150 61151 . 200
chrI 61154 61155 . 500
chrI 61183 61184 . 180
chrI 61189 61190 . 300
chrI 61192 61193 . 680
chrI 61202 61203 . 680
chrI 61204 61205 . 560
chrI 61205 61206 . 640
chrI 61206 61207 . 160
chrI 61211 61212 . 440
chrI 61217 61218 . 3440
chrI 61219 61220 . 520
chrI 61224 61225 . 340
chrI 61230 61231 . 140
chrI 61235 61236 . 580
chrI 61247 61248 . 140
chrI 61255 61256 . 380
chrI 61266 61267 . 620
chrI 61290 61291 . 1080
chrI 61367 61368 . 280
chrI 61381 61382 . 1740
chrI 61385 61386 . 360
chrI 61396 61397 . 300
chrI 61404 61405 . 500
chrI 61415 61416 . 800
chrI 61566 61567 . 120
chrI 61585 61586 . 220
chrI 61742 61743 . 280
chrI 61764 61765 . 120
chrI 61834 61835 . 300
chrI 61863 61864 . 420
chrI 61896 61897 . 460
chrI 61905 61906 . 2920
chrI 61916 61917 . 1340
chrI 61937 61938 . 280
chrI 61944 61945 . 240
chrI 62024 62025 . 340
chrI 62034 62035 . 120
chrI 62042 62043 . 260
chrI 62109 62110 . 140
chrI 62175 62176 . 120
chrI 62237 62238 . 220
chrI 62245 62246 . 160
chrI 62248 62249 . 200
chrI 62264 62265 . 420
chrI 62290 62291 . 160
chrI 62339 62340 . 160
chrI 62426 62427 . 500
chrI 62444 62445 . 520
chrI 62466 62467 . 1000
chrI 62474 62475 . 120
chrI 62477 62478 . 160
chrI 62595 62596 . 120
chrI 62602 62603 . 120
chrI 62614 62615 . 220
chrI 62619 62620 . 240
chrI 62626 62627 . 600
chrI 62638 62639 . 1380
chrI 62692 62693 . 320
chrI 62692 62693 . 120
chrI 62699 62700 . 1880
chrI 62709 62710 . 2440
chrI 62720 62721 . 120
chrI 62727 62728 . 480
chrI 62730 62731 . 280
chrI 62734 62735 . 120
chrI 62738 62739 . 120
chrI 62741 62742 . 1300
chrI 62752 62753 . 2140
chrI 62759 62760 . 120
chrI 62762 62763 . 120
chrI 62786 62787 . 180
chrI 62813 62814 . 120
chrI 62879 62880 . 260
chrI 62884 62885 . 160
chrI 62890 62891 . 260
chrI 62907 62908 . 440
chrI 65364 65365 . 800
chrI 65402 65403 . 160
chrI 65404 65405 . 1120
chrI 65418 65419 . 300
chrI 65421 65422 . 420
chrI 65421 65422 . 300
chrI 65424 65425 . 360
chrI 65426 65427 . 340
chrI 65431 65432 . 220
chrI 65457 65458 . 340
chrI 65474 65475 . 120
chrI 65485 65486 . 620
chrI 65488 65489 . 240
chrI 65509 65510 . 160
chrI 65517 65518 . 160
chrI 65528 65529 . 420
chrI 65557 65558 . 160
chrI 65638 65639 . 140
chrI 65639 65640 . 240
chrI 65647 65648 . 140
chrI 65648 65649 . 220
chrI 65652 65653 . 140
chrI 65657 65658 . 140
chrI 65664 65665 . 160
chrI 65720 65721 . 1040
chrI 65772 65773 . 140
chrI 65793 65794 . 300
chrI 65804 65805 . 440
chrI 65932 65933 . 240
chrI 65948 65949 . 240
chrI 65961 65962 . 460
chrI 65964 65965 . 420
chrI 66041 66042 . 540
chrI 66063 66064 . 600
chrI 66086 66087 . 120
chrI 66096 66097 . 140
chrI 66137 66138 . 300
chrI 66168 66169 . 300
chrI 66197 66198 . 1660
chrI 66252 66253 . 120
chrI 66273 66274 . 120
chrI 66300 66301 . 180
chrI 66311 66312 . 580
chrI 66321 66322 . 760
chrI 66581 66582 . 120
chrI 66957 66958 . 120
chrI 67072 67073 . 140
chrI 67252 67253 . 160
chrI 67275 67276 . 120
chrI 67657 67658 . 140
chrI 67848 67849 . 120
chrI 67901 67902 . 280
chrI 67929 67930 . 320
chrI 67940 67941 . 120
chrI 67943 67944 . 160
chrI 67951 67952 . 220
chrI 67961 67962 . 800
chrI 67968 67969 . 120
chrI 67972 67973 . 120
chrI 68001 68002 . 120
chrI 68004 68005 . 120
chrI 68013 68014 . 360
chrI 68016 68017 . 340
chrI 68029 68030 . 420
chrI 68037 68038 . 140
chrI 68048 68049 . 1000
chrI 68068 68069 . 120
chrI 68075 68076 . 120
chrI 68087 68088 . 200
chrI 68115 68116 . 320
chrI 68149 68150 . 420
chrI 68152 68153 . 220
chrI 68156 68157 . 280
chrI 68163 68164 . 120
chrI 68168 68169 . 920
chrI 68175 68176 . 320
chrI 68179 68180 . 160
chrI 68180 68181 . 160
chrI 68182 68183 . 2220
chrI 68185 68186 . 280
chrI 68186 68187 . 140
chrI 68186 68187 . 220
chrI 68188 68189 . 420
chrI 68192 68193 . 340
chrI 68200 68201 . 660
chrI 68203 68204 . 200
chrI 68206 68207 . 180
chrI 68210 68211 . 520
chrI 68217 68218 . 140
chrI 68222 68223 . 320
chrI 68225 68226 . 880
chrI 68232 68233 . 720
chrI 68238 68239 . 1680
chrI 68244 68245 . 680
chrI 68246 68247 . 120
chrI 68246 68247 . 120
chrI 68252 68253 . 860
chrI 68257 68258 . 220
chrI 68260 68261 . 220
chrI 68263 68264 . 120
chrI 68267 68268 . 540
chrI 68273 68274 . 120
chrI 68276 68277 . 140
chrI 68278 68279 . 260
chrI 68278 68279 . 260
chrI 68292 68293 . 420
chrI 68297 68298 . 240
chrI 68299 68300 . 200
chrI 68307 68308 . 620
chrI 68311 68312 . 140
chrI 68317 68318 . 500
chrI 68320 68321 . 460
chrI 68327 68328 . 120
chrI 68328 68329 . 800
chrI 68330 68331 . 900
chrI 68340 68341 . 120
chrI 68340 68341 . 200
chrI 68343 68344 . 600
chrI 68348 68349 . 300
chrI 68357 68358 . 260
chrI 68358 68359 . 1060
chrI 68369 68370 . 1520
chrI 68377 68378 . 120
chrI 68379 68380 . 1400
chrI 68389 68390 . 240
chrI 68391 68392 . 1620
chrI 68399 68400 . 720
chrI 68403 68404 . 720
chrI 68455 68456 . 200
chrI 68463 68464 . 160
chrI 68506 68507 . 400
chrI 68513 68514 . 220
chrI 68518 68519 . 720
chrI 68536 68537 . 120
chrI 68596 68597 . 360
chrI 68602 68603 . 120
chrI 68608 68609 . 1200
chrI 68615 68616 . 140
chrI 68616 68617 . 660
chrI 68620 68621 . 200
chrI 68624 68625 . 160
chrI 68628 68629 . 1140
chrI 68634 68635 . 740
chrI 68637 68638 . 400
chrI 68641 68642 . 220
chrI 68644 68645 . 320
chrI 68646 68647 . 620
chrI 68648 68649 . 340
chrI 68655 68656 . 540
chrI 68655 68656 . 120
chrI 68656 68657 . 200
chrI 68658 68659 . 160
chrI 68659 68660 . 220
chrI 68663 68664 . 240
chrI 68669 68670 . 1220
chrI 68673 68674 . 400
chrI 68673 68674 . 120
chrI 68674 68675 . 120
chrI 68674 68675 . 400
chrI 68676 68677 . 140
chrI 68684 68685 . 980
chrI 68689 68690 . 120
chrI 68690 68691 . 240
chrI 68695 68696 . 520
chrI 68697 68698 . 140
chrI 68701 68702 . 460
chrI 68706 68707 . 120
chrI 68711 68712 . 120
chrI 68714 68715 . 260
chrI 68733 68734 . 120
chrI 68734 68735 . 160
chrI 68738 68739 . 260
chrI 68743 68744 . 200
chrI 68755 68756 . 140
chrI 68758 68759 . 260
chrI 68769 68770 . 140
chrI 68772 68773 . 160
chrI 68782 68783 . 280
chrI 68786 68787 . 1200
chrI 68791 68792 . 640
chrI 68793 68794 . 520
chrI 68794 68795 . 120
chrI 68794 68795 . 380
chrI 68799 68800 . 140
chrI 68800 68801 . 160
chrI 68803 68804 . 1460
chrI 68806 68807 . 480
chrI 68813 68814 . 1440
chrI 68818 68819 . 140
chrI 68819 68820 . 300
chrI 68820 68821 . 540
chrI 68824 68825 . 120
chrI 68827 68828 . 140
chrI 68829 68830 . 140
chrI 68830 68831 . 400
chrI 68834 68835 . 360
chrI 68840 68841 . 120
chrI 68846 68847 . 420
chrI 68848 68849 . 260
chrI 68850 68851 . 300
chrI 68851 68852 . 660
chrI 68853 68854 . 240
chrI 68854 68855 . 160
chrI 68858 68859 . 560
chrI 68862 68863 . 200
chrI 68863 68864 . 200
chrI 68863 68864 . 120
chrI 68866 68867 . 280
chrI 68871 68872 . 380
chrI 68871 68872 . 140
chrI 68876 68877 . 540
chrI 68885 68886 . 340
chrI 68887 68888 . 120
chrI 68896 68897 . 480
chrI 68898 68899 . 160
chrI 68902 68903 . 120
chrI 68904 68905 . 440
chrI 68905 68906 . 160
chrI 68918 68919 . 420
chrI 68922 68923 . 360
chrI 68927 68928 . 720
chrI 68931 68932 . 160
chrI 68938 68939 . 260
chrI 68945 68946 . 360
chrI 68948 68949 . 440
chrI 68961 68962 . 160
chrI 68962 68963 . 240
chrI 68966 68967 . 220
chrI 68971 68972 . 760
chrI 68982 68983 . 120
chrI 68991 68992 . 140
chrI 68994 68995 . 840
chrI 68996 68997 . 640
chrI 68997 68998 . 500
chrI 68998 68999 . 120
chrI 69001 69002 . 1400
chrI 69004 69005 . 380
chrI 69007 69008 . 140
chrI 69009 69010 . 420
chrI 69011 69012 . 320
chrI 69011 69012 . 140
chrI 69014 69015 . 240
chrI 69020 69021 . 140
chrI 69021 69022 . 160
chrI 69026 69027 . 1640
chrI 69037 69038 . 180
chrI 69038 69039 . 120
chrI 69042 69043 . 120
chrI 69046 69047 . 180
chrI 69050 69051 . 620
chrI 69057 69058 . 640
chrI 69066 69067 . 120
chrI 69069 69070 . 360
chrI 69079 69080 . 660
chrI 69092 69093 . 260
chrI 69113 69114 . 120
chrI 69117 69118 . 1020
chrI 69119 69120 . 140
chrI 69122 69123 . 1100
chrI 69132 69133 . 440
chrI 69138 69139 . 160
chrI 69155 69156 . 340
chrI 69159 69160 . 200
chrI 69177 69178 . 400
chrI 69194 69195 . 440
chrI 69195 69196 . 560
chrI 69212 69213 . 160
chrI 69216 69217 . 540
chrI 69224 69225 . 400
chrI 69228 69229 . 220
chrI 69231 69232 . 120
chrI 69238 69239 . 1680
chrI 69257 69258 . 180
chrI 69263 69264 . 480
chrI 69273 69274 . 1440
chrI 69275 69276 . 180
chrI 69289 69290 . 200
chrI 69303 69304 . 120
chrI 69310 69311 . 120
chrI 69330 69331 . 1080
chrI 69360 69361 . 360
chrI 69389 69390 . 640
chrI 69393 69394 . 1340
chrI 69411 69412 . 120
chrI 69414 69415 . 140
chrI 69470 69471 . 200
chrI 69558 69559 . 140
chrI 69580 69581 . 260
chrI 69590 69591 . 680
chrI 69614 69615 . 160
chrI 69614 69615 . 360
chrI 69617 69618 . 380
chrI 69618 69619 . 180
chrI 69619 69620 . 360
chrI 69620 69621 . 820
chrI 69623 69624 . 1680
chrI 69634 69635 . 2220
chrI 69647 69648 . 800
chrI 69651 69652 . 1100
chrI 69654 69655 . 1040
chrI 69663 69664 . 180
chrI 69677 69678 . 340
chrI 69683 69684 . 360
chrI 69686 69687 . 940
chrI 69687 69688 . 120
chrI 69690 69691 . 440
chrI 69694 69695 . 780
chrI 69708 69709 . 960
chrI 69722 69723 . 580
chrI 69730 69731 . 200
chrI 69744 69745 . 460
chrI 69750 69751 . 140
chrI 69750 69751 . 380
chrI 69765 69766 . 120
chrI 69767 69768 . 160
chrI 69768 69769 . 660
chrI 69777 69778 . 140
chrI 69783 69784 . 140
chrI 69799 69800 . 160
chrI 69846 69847 . 200
chrI 69854 69855 . 380
chrI 69867 69868 . 260
chrI 69871 69872 . 600
chrI 69883 69884 . 160
chrI 69887 69888 . 200
chrI 69888 69889 . 120
chrI 69903 69904 . 200
chrI 69904 69905 . 140
chrI 69905 69906 . 260
chrI 69910 69911 . 120
chrI 69912 69913 . 220
chrI 69913 69914 . 1560
chrI 69918 69919 . 560
chrI 69920 69921 . 160
chrI 69924 69925 . 620
chrI 69932 69933 . 220
chrI 69936 69937 . 120
chrI 69939 69940 . 200
chrI 69944 69945 . 280
chrI 69947 69948 . 180
chrI 69956 69957 . 140
chrI 69962 69963 . 180
chrI 69963 69964 . 440
chrI 69969 69970 . 480
chrI 69971 69972 . 180
chrI 69977 69978 . 120
chrI 69979 69980 . 300
chrI 70002 70003 . 1520
chrI 70026 70027 . 780
chrI 70027 70028 . 200
chrI 70028 70029 . 200
chrI 70030 70031 . 160
chrI 70034 70035 . 240
chrI 70039 70040 . 580
chrI 70042 70043 . 160
chrI 70043 70044 . 500
chrI 70068 70069 . 280
chrI 70090 70091 . 140
chrI 70093 70094 . 400
chrI 70108 70109 . 1180
chrI 70117 70118 . 220
chrI 70118 70119 . 160
chrI 70133 70134 . 120
chrI 70154 70155 . 300
chrI 70155 70156 . 1140
chrI 70156 70157 . 300
chrI 70166 70167 . 380
chrI 70175 70176 . 400
chrI 70200 70201 . 260
chrI 70204 70205 . 340
chrI 70215 70216 . 320
chrI 70219 70220 . 140
chrI 70227 70228 . 260
chrI 70244 70245 . 640
chrI 70260 70261 . 180
chrI 70293 70294 . 440
chrI 70309 70310 . 1040
chrI 70326 70327 . 580
chrI 70329 70330 . 120
chrI 70337 70338 . 240
chrI 70341 70342 . 120
chrI 70342 70343 . 300
chrI 70351 70352 . 120
chrI 70353 70354 . 140
chrI 70378 70379 . 220
chrI 70406 70407 . 900
chrI 70436 70437 . 580
chrI 70436 70437 . 500
chrI 70447 70448 . 500
chrI 70457 70458 . 400
chrI 70457 70458 . 220
chrI 70460 70461 . 1780
chrI 70460 70461 . 260
chrI 70461 70462 . 120
chrI 70461 70462 . 160
chrI 70462 70463 . 120
chrI 70462 70463 . 1220
chrI 70479 70480 . 300
chrI 70485 70486 . 480
chrI 70502 70503 . 120
chrI 70512 70513 . 820
chrI 70535 70536 . 340
chrI 70553 70554 . 260
chrI 70566 70567 . 340
chrI 70591 70592 . 140
chrI 70626 70627 . 380
chrI 70627 70628 . 160
chrI 70651 70652 . 120
chrI 70659 70660 . 180
chrI 70672 70673 . 860
chrI 70706 70707 . 560
chrI 70774 70775 . 120
chrI 70782 70783 . 120
chrI 70786 70787 . 160
chrI 70803 70804 . 260
chrI 70813 70814 . 140
chrI 70817 70818 . 640
chrI 70830 70831 . 860
chrI 70840 70841 . 980
chrI 70877 70878 . 160
chrI 70892 70893 . 160
chrI 70903 70904 . 720
chrI 70936 70937 . 120
chrI 70974 70975 . 240
chrI 70982 70983 . 160
chrI 70985 70986 . 180
chrI 70989 70990 . 140
chrI 70996 70997 . 1060
chrI 71001 71002 . 120
chrI 71015 71016 . 620
chrI 71025 71026 . 1580
chrI 71034 71035 . 220
chrI 71051 71052 . 680
chrI 71054 71055 . 200
chrI 71056 71057 . 340
chrI 71077 71078 . 300
chrI 71087 71088 . 1040
chrI 71091 71092 . 740
chrI 71101 71102 . 160
chrI 71108 71109 . 260
chrI 71111 71112 . 880
chrI 71175 71176 . 620
chrI 71178 71179 . 1000
chrI 71183 71184 . 340
chrI 71187 71188 . 220
chrI 71188 71189 . 120
chrI 71200 71201 . 200
chrI 71203 71204 . 260
chrI 71209 71210 . 1080
chrI 71216 71217 . 640
chrI 71219 71220 . 560
chrI 71227 71228 . 540
chrI 71230 71231 . 120
chrI 71235 71236 . 1680
chrI 71240 71241 . 180
chrI 71251 71252 . 540
chrI 71257 71258 . 640
chrI 71259 71260 . 240
chrI 71272 71273 . 160
chrI 71280 71281 . 1080
chrI 71319 71320 . 500
chrI 71322 71323 . 480
chrI 71327 71328 . 820
chrI 71334 71335 . 140
chrI 71338 71339 . 240
chrI 71339 71340 . 120
chrI 71360 71361 . 120
chrI 71364 71365 . 260
chrI 71367 71368 . 120
chrI 71373 71374 . 700
chrI 71378 71379 . 300
chrI 71383 71384 . 2380
chrI 71388 71389 . 580
chrI 71395 71396 . 120
chrI 71395 71396 . 780
chrI 71397 71398 . 240
chrI 71397 71398 . 120
chrI 71399 71400 . 180
chrI 71402 71403 . 380
chrI 71404 71405 . 520
chrI 71406 71407 . 160
chrI 71408 71409 . 1720
chrI 71416 71417 . 300
chrI 71421 71422 . 360
chrI 71424 71425 . 920
chrI 71428 71429 . 360
chrI 71437 71438 . 120
chrI 71441 71442 . 160
chrI 71445 71446 . 180
chrI 71452 71453 . 160
chrI 71455 71456 . 4700
chrI 71460 71461 . 160
chrI 71461 71462 . 320
chrI 71474 71475 . 120
chrI 71474 71475 . 340
chrI 71487 71488 . 120
chrI 71495 71496 . 480
chrI 71499 71500 . 120
chrI 71505 71506 . 420
chrI 71510 71511 . 500
chrI 71518 71519 . 420
chrI 71519 71520 . 220
chrI 71529 71530 . 660
chrI 71558 71559 . 1300
chrI 71574 71575 . 980
chrI 71593 71594 . 140
chrI 71603 71604 . 200
chrI 71613 71614 . 120
chrI 71615 71616 . 140
chrI 71621 71622 . 460
chrI 71624 71625 . 160
chrI 71631 71632 . 400
chrI 71649 71650 . 200
chrI 71690 71691 . 120
chrI 73332 73333 . 160
chrI 73397 73398 . 160
chrI 73447 73448 . 440
chrI 73458 73459 . 140
chrI 73463 73464 . 320
chrI 73470 73471 . 1060
chrI 73475 73476 . 620
chrI 73478 73479 . 300
chrI 73486 73487 . 140
chrI 73488 73489 . 2400
chrI 73496 73497 . 1020
chrI 73511 73512 . 940
chrI 73516 73517 . 260
chrI 73524 73525 . 360
chrI 73539 73540 . 180
chrI 73546 73547 . 440
chrI 73553 73554 . 260
chrI 73561 73562 . 300
chrI 73577 73578 . 300
chrI 73610 73611 . 260
chrI 73681 73682 . 320
chrI 73699 73700 . 240
chrI 73700 73701 . 180
chrI 73703 73704 . 540
chrI 73705 73706 . 380
chrI 73714 73715 . 220
chrI 73714 73715 . 420
chrI 73725 73726 . 1200
chrI 73729 73730 . 440
chrI 73732 73733 . 440
chrI 73740 73741 . 240
chrI 73741 73742 . 160
chrI 73750 73751 . 420
chrI 73752 73753 . 180
chrI 73752 73753 . 120
chrI 73765 73766 . 660
chrI 73768 73769 . 200
chrI 73772 73773 . 300
chrI 73777 73778 . 540
chrI 73780 73781 . 280
chrI 73780 73781 . 520
chrI 73791 73792 . 1560
chrI 73805 73806 . 220
chrI 73890 73891 . 1760
chrI 73907 73908 . 540
chrI 73932 73933 . 120
chrI 73938 73939 . 940
chrI 73960 73961 . 140
chrI 74025 74026 . 160
chrI 74109 74110 . 340
chrI 74117 74118 . 160
chrI 74132 74133 . 180
chrI 74152 74153 . 220
chrI 74164 74165 . 300
chrI 74195 74196 . 160
chrI 74256 74257 . 440
chrI 74264 74265 . 120
chrI 74289 74290 . 520
chrI 74321 74322 . 140
chrI 74515 74516 . 240
chrI 74568 74569 . 180
chrI 74577 74578 . 240
chrI 74590 74591 . 280
chrI 74607 74608 . 400
chrI 74620 74621 . 320
chrI 74624 74625 . 120
chrI 74628 74629 . 780
chrI 74634 74635 . 500
chrI 74640 74641 . 1100
chrI 74651 74652 . 540
chrI 74652 74653 . 640
chrI 74677 74678 . 160
chrI 74689 74690 . 840
chrI 74695 74696 . 380
chrI 74699 74700 . 140
chrI 74703 74704 . 380
chrI 74841 74842 . 280
chrI 74843 74844 . 160
chrI 74884 74885 . 140
chrI 74884 74885 . 260
chrI 74903 74904 . 120
chrI 74914 74915 . 120
chrI 74917 74918 . 280
chrI 74961 74962 . 160
chrI 75058 75059 . 320
chrI 75062 75063 . 280
chrI 75067 75068 . 120
chrI 75078 75079 . 120
chrI 75084 75085 . 1140
chrI 75094 75095 . 300
chrI 75097 75098 . 160
chrI 75129 75130 . 140
chrI 75230 75231 . 140
chrI 75262 75263 . 120
chrI 75263 75264 . 120
chrI 75271 75272 . 180
chrI 75294 75295 . 280
chrI 75294 75295 . 520
chrI 75389 75390 . 120
chrI 75437 75438 . 240
chrI 75480 75481 . 640
chrI 75557 75558 . 660
chrI 75560 75561 . 120
chrI 75560 75561 . 560
chrI 75568 75569 . 120
chrI 75704 75705 . 400
chrI 75732 75733 . 660
chrI 75740 75741 . 540
chrI 75749 75750 . 940
chrI 75763 75764 . 180
chrI 75769 75770 . 160
chrI 75771 75772 . 560
chrI 75778 75779 . 500
chrI 75898 75899 . 120
chrI 75908 75909 . 160
chrI 75927 75928 . 140
chrI 75942 75943 . 160
chrI 76039 76040 . 120
chrI 76057 76058 . 160
chrI 76059 76060 . 120
chrI 76064 76065 . 260
chrI 76074 76075 . 200
chrI 76083 76084 . 120
chrI 76219 76220 . 120
chrI 76222 76223 . 120
chrI 76229 76230 . 420
chrI 76230 76231 . 120
chrI 76233 76234 . 1280
chrI 76241 76242 . 500
chrI 76241 76242 . 120
chrI 76252 76253 . 500
chrI 76255 76256 . 200
chrI 76260 76261 . 120
chrI 76262 76263 . 780
chrI 76263 76264 . 140
chrI 76264 76265 . 260
chrI 76266 76267 . 160
chrI 76270 76271 . 500
chrI 76272 76273 . 180
chrI 76279 76280 . 160
chrI 76292 76293 . 360
chrI 76325 76326 . 160
chrI 76329 76330 . 580
chrI 76334 76335 . 120
chrI 76338 76339 . 160
chrI 76343 76344 . 300
chrI 76351 76352 . 200
chrI 76356 76357 . 440
chrI 76379 76380 . 280
chrI 79254 79255 . 160
chrI 79426 79427 . 220
chrI 79441 79442 . 120
chrI 79449 79450 . 400
chrI 79500 79501 . 360
chrI 79508 79509 . 440
chrI 79532 79533 . 200
chrI 79541 79542 . 140
chrI 79549 79550 . 500
chrI 79550 79551 . 540
chrI 79556 79557 . 220
chrI 79558 79559 . 480
chrI 79562 79563 . 720
chrI 79572 79573 . 420
chrI 79575 79576 . 540
chrI 79579 79580 . 140
chrI 79581 79582 . 2120
chrI 79583 79584 . 580
chrI 79586 79587 . 280
chrI 79587 79588 . 1240
chrI 79591 79592 . 200
chrI 79592 79593 . 180
chrI 79594 79595 . 200
chrI 79594 79595 . 1160
chrI 79608 79609 . 2180
chrI 79618 79619 . 1160
chrI 79621 79622 . 160
chrI 79629 79630 . 140
chrI 79632 79633 . 320
chrI 79639 79640 . 300
chrI 79642 79643 . 160
chrI 79642 79643 . 260
chrI 79649 79650 . 300
chrI 79653 79654 . 480
chrI 79654 79655 . 140
chrI 79662 79663 . 120
chrI 80465 80466 . 120
chrI 80469 80470 . 200
chrI 80483 80484 . 460
chrI 80493 80494 . 140
chrI 80503 80504 . 460
chrI 80519 80520 . 280
chrI 80527 80528 . 120
chrI 80528 80529 . 220
chrI 80543 80544 . 180
chrI 80644 80645 . 120
chrI 80797 80798 . 140
chrI 80820 80821 . 580
chrI 80986 80987 . 200
chrI 81042 81043 . 160
chrI 81043 81044 . 120
chrI 81325 81326 . 160
chrI 81331 81332 . 220
chrI 81378 81379 . 160
chrI 81454 81455 . 840
chrI 81486 81487 . 180
chrI 81550 81551 . 140
chrI 81566 81567 . 160
chrI 81633 81634 . 120
chrI 81685 81686 . 440
chrI 81804 81805 . 160
chrI 81817 81818 . 240
chrI 81832 81833 . 180
chrI 81843 81844 . 140
chrI 81892 81893 . 120
chrI 81972 81973 . 120
chrI 81987 81988 . 460
chrI 81990 81991 . 120
chrI 81997 81998 . 300
chrI 81998 81999 . 720
chrI 82005 82006 . 780
chrI 82006 82007 . 720
chrI 82007 82008 . 200
chrI 82008 82009 . 160
chrI 82011 82012 . 800
chrI 82022 82023 . 220
chrI 82033 82034 . 1360
chrI 82044 82045 . 160
chrI 82048 82049 . 140
chrI 82049 82050 . 140
chrI 82057 82058 . 180
chrI 82065 82066 . 280
chrI 82084 82085 . 160
chrI 82088 82089 . 900
chrI 82094 82095 . 620
chrI 82129 82130 . 280
chrI 82132 82133 . 120
chrI 82142 82143 . 1640
chrI 82144 82145 . 240
chrI 82145 82146 . 120
chrI 82151 82152 . 140
chrI 82156 82157 . 160
chrI 82159 82160 . 140
chrI 82166 82167 . 180
chrI 82168 82169 . 980
chrI 82285 82286 . 660
chrI 82320 82321 . 120
chrI 82325 82326 . 1140
chrI 82340 82341 . 180
chrI 82384 82385 . 240
chrI 82437 82438 . 220
chrI 82454 82455 . 120
chrI 82470 82471 . 140
chrI 82575 82576 . 180
chrI 82582 82583 . 280
chrI 82593 82594 . 360
chrI 82595 82596 . 340
chrI 82599 82600 . 160
chrI 82600 82601 . 160
chrI 82608 82609 . 120
chrI 82618 82619 . 120
chrI 82621 82622 . 160
chrI 82631 82632 . 160
chrI 82635 82636 . 240
chrI 82638 82639 . 120
chrI 82645 82646 . 160
chrI 82650 82651 . 140
chrI 82655 82656 . 260
chrI 82662 82663 . 200
chrI 82666 82667 . 120
chrI 82670 82671 . 260
chrI 82679 82680 . 220
chrI 82688 82689 . 460
chrI 82691 82692 . 180
chrI 83349 83350 . 280
chrI 83378 83379 . 660
chrI 83398 83399 . 200
chrI 83403 83404 . 140
chrI 83500 83501 . 140
chrI 83508 83509 . 120
chrI 83522 83523 . 500
chrI 83535 83536 . 180
chrI 83539 83540 . 600
chrI 83551 83552 . 120
chrI 83690 83691 . 120
chrI 83695 83696 . 300
chrI 83702 83703 . 180
chrI 84494 84495 . 140
chrI 84525 84526 . 160
chrI 84531 84532 . 140
chrI 84538 84539 . 260
chrI 84540 84541 . 140
chrI 84546 84547 . 340
chrI 84553 84554 . 680
chrI 84558 84559 . 440
chrI 84573 84574 . 580
chrI 84605 84606 . 240
chrI 84611 84612 . 140
chrI 84618 84619 . 160
chrI 84624 84625 . 180
chrI 84629 84630 . 120
chrI 84653 84654 . 140
chrI 84929 84930 . 220
chrI 84989 84990 . 540
chrI 85011 85012 . 840
chrI 85113 85114 . 400
chrI 85133 85134 . 220
chrI 85136 85137 . 520
chrI 85140 85141 . 640
chrI 85146 85147 . 240
chrI 85149 85150 . 280
chrI 85157 85158 . 420
chrI 85166 85167 . 260
chrI 85186 85187 . 200
chrI 85203 85204 . 300
chrI 85215 85216 . 120
chrI 85240 85241 . 340
chrI 85272 85273 . 140
chrI 85289 85290 . 140
chrI 85325 85326 . 280
chrI 85353 85354 . 200
chrI 85414 85415 . 280
chrI 85436 85437 . 300
chrI 85476 85477 . 480
chrI 85516 85517 . 980
chrI 85527 85528 . 160
chrI 85529 85530 . 700
chrI 85572 85573 . 120
chrI 85643 85644 . 200
chrI 85671 85672 . 140
chrI 85686 85687 . 120
chrI 85817 85818 . 120
chrI 85909 85910 . 1080
chrI 86415 86416 . 180
chrI 86450 86451 . 980
chrI 86487 86488 . 400
chrI 86593 86594 . 180
chrI 86605 86606 . 140
chrI 86639 86640 . 120
chrI 86646 86647 . 200
chrI 86672 86673 . 120
chrI 86754 86755 . 200
chrI 86766 86767 . 160
chrI 86908 86909 . 160
chrI 86922 86923 . 120
chrI 86932 86933 . 660
chrI 87081 87082 . 220
chrI 87099 87100 . 120
chrI 87111 87112 . 540
chrI 87115 87116 . 980
chrI 87122 87123 . 180
chrI 87123 87124 . 140
chrI 87123 87124 . 280
chrI 87124 87125 . 200
chrI 87124 87125 . 400
chrI 87127 87128 . 1320
chrI 87133 87134 . 380
chrI 87136 87137 . 180
chrI 87139 87140 . 140
chrI 87144 87145 . 340
chrI 87145 87146 . 120
chrI 87146 87147 . 400
chrI 87146 87147 . 1040
chrI 87148 87149 . 200
chrI 87150 87151 . 960
chrI 87155 87156 . 900
chrI 87196 87197 . 120
chrI 87199 87200 . 120
chrI 87200 87201 . 120
chrI 87201 87202 . 360
chrI 87209 87210 . 900
chrI 87213 87214 . 180
chrI 87238 87239 . 560
chrI 87385 87386 . 940
chrI 87403 87404 . 300
chrI 87415 87416 . 1840
chrI 87421 87422 . 720
chrI 87450 87451 . 140
chrI 87518 87519 . 780
chrI 87602 87603 . 440
chrI 87632 87633 . 200
chrI 87701 87702 . 440
chrI 87739 87740 . 2280
chrI 87753 87754 . 760
chrI 87766 87767 . 140
chrI 87768 87769 . 760
chrI 87774 87775 . 1860
chrI 87821 87822 . 200
chrI 87851 87852 . 220
chrI 87925 87926 . 120
chrI 87927 87928 . 180
chrI 87955 87956 . 1620
chrI 88054 88055 . 320
chrI 88063 88064 . 220
chrI 88068 88069 . 600
chrI 88074 88075 . 180
chrI 88082 88083 . 320
chrI 88106 88107 . 360
chrI 88130 88131 . 1480
chrI 88131 88132 . 140
chrI 88151 88152 . 1620
chrI 88237 88238 . 140
chrI 88253 88254 . 160
chrI 88266 88267 . 260
chrI 88293 88294 . 380
chrI 88293 88294 . 140
chrI 88295 88296 . 120
chrI 88314 88315 . 180
chrI 88318 88319 . 160
chrI 88343 88344 . 300
chrI 88416 88417 . 140
chrI 88433 88434 . 200
chrI 88439 88440 . 180
chrI 88646 88647 . 920
chrI 88657 88658 . 580
chrI 88712 88713 . 260
chrI 88743 88744 . 180
chrI 88775 88776 . 140
chrI 88806 88807 . 480
chrI 88837 88838 . 180
chrI 88858 88859 . 1800
chrI 88877 88878 . 120
chrI 88885 88886 . 180
chrI 88890 88891 . 140
chrI 88920 88921 . 340
chrI 88960 88961 . 180
chrI 89027 89028 . 120
chrI 89080 89081 . 560
chrI 89238 89239 . 140
chrI 89353 89354 . 320
chrI 89610 89611 . 1120
chrI 89637 89638 . 840
chrI 89690 89691 . 220
chrI 89693 89694 . 2140
chrI 89721 89722 . 600
chrI 89735 89736 . 1580
chrI 89931 89932 . 120
chrI 89942 89943 . 200
chrI 90123 90124 . 140
chrI 90172 90173 . 160
chrI 90201 90202 . 400
chrI 90349 90350 . 120
chrI 90458 90459 . 200
chrI 90519 90520 . 1040
chrI 90542 90543 . 440
chrI 90755 90756 . 1640
chrI 90783 90784 . 120
chrI 90799 90800 . 580
chrI 90831 90832 . 560
chrI 90838 90839 . 160
chrI 90841 90842 . 160
chrI 90950 90951 . 200
chrI 91238 91239 . 220
chrI 91255 91256 . 500
chrI 91317 91318 . 140
chrI 91416 91417 . 160
chrI 91424 91425 . 320
chrI 91546 91547 . 560
chrI 91555 91556 . 120
chrI 91559 91560 . 140
chrI 91709 91710 . 520
chrI 91851 91852 . 120
chrI 91856 91857 . 240
chrI 91877 91878 . 180
chrI 92045 92046 . 520
chrI 92049 92050 . 340
chrI 92060 92061 . 220
chrI 92140 92141 . 180
chrI 92148 92149 . 180
chrI 92187 92188 . 140
chrI 92202 92203 . 180
chrI 92214 92215 . 320
chrI 92234 92235 . 200
chrI 92321 92322 . 200
chrI 92355 92356 . 340
chrI 92517 92518 . 380
chrI 92533 92534 . 120
chrI 92555 92556 . 120
chrI 92559 92560 . 340
chrI 92560 92561 . 500
chrI 92563 92564 . 120
chrI 92563 92564 . 480
chrI 92566 92567 . 400
chrI 92568 92569 . 140
chrI 92570 92571 . 480
chrI 92571 92572 . 120
chrI 92576 92577 . 180
chrI 92577 92578 . 120
chrI 92578 92579 . 120
chrI 92578 92579 . 240
chrI 92615 92616 . 180
chrI 92626 92627 . 160
chrI 92644 92645 . 140
chrI 92644 92645 . 120
chrI 92666 92667 . 140
chrI 92779 92780 . 140
chrI 92784 92785 . 180
chrI 92792 92793 . 120
chrI 92796 92797 . 220
chrI 92797 92798 . 220
chrI 92804 92805 . 180
chrI 92807 92808 . 340
chrI 92810 92811 . 180
chrI 92813 92814 . 240
chrI 92814 92815 . 120
chrI 92815 92816 . 1780
chrI 92815 92816 . 140
chrI 92816 92817 . 140
chrI 92823 92824 . 320
chrI 92823 92824 . 160
chrI 92831 92832 . 240
chrI 92832 92833 . 140
chrI 92833 92834 . 520
chrI 92874 92875 . 120
chrI 92955 92956 . 120
chrI 92956 92957 . 160
chrI 92986 92987 . 260
chrI 92988 92989 . 500
chrI 92997 92998 . 160
chrI 93025 93026 . 220
chrI 93173 93174 . 400
chrI 93185 93186 . 640
chrI 93187 93188 . 180
chrI 93194 93195 . 920
chrI 93352 93353 . 160
chrI 93444 93445 . 160
chrI 93452 93453 . 120
chrI 93610 93611 . 200
chrI 93736 93737 . 160
chrI 93744 93745 . 1040
chrI 93770 93771 . 620
chrI 93773 93774 . 120
chrI 93799 93800 . 140
chrI 93828 93829 . 200
chrI 93898 93899 . 540
chrI 93926 93927 . 700
chrI 94073 94074 . 120
chrI 94161 94162 . 120
chrI 94229 94230 . 240
chrI 94303 94304 . 360
chrI 94304 94305 . 120
chrI 94304 94305 . 120
chrI 94355 94356 . 180
chrI 94360 94361 . 140
chrI 94498 94499 . 140
chrI 94506 94507 . 140
chrI 94516 94517 . 340
chrI 94538 94539 . 320
chrI 94542 94543 . 320
chrI 94548 94549 . 680
chrI 94552 94553 . 380
chrI 94560 94561 . 2480
chrI 94565 94566 . 120
chrI 94567 94568 . 160
chrI 94574 94575 . 620
chrI 94604 94605 . 200
chrI 94606 94607 . 340
chrI 94614 94615 . 220
chrI 94615 94616 . 180
chrI 94617 94618 . 960
chrI 94626 94627 . 260
chrI 94629 94630 . 280
chrI 94653 94654 . 220
chrI 94668 94669 . 140
chrI 94736 94737 . 120
chrI 94790 94791 . 120
chrI 94797 94798 . 580
chrI 94854 94855 . 160
chrI 94912 94913 . 540
chrI 94935 94936 . 400
chrI 94953 94954 . 120
chrI 94957 94958 . 160
chrI 95034 95035 . 200
chrI 95065 95066 . 380
chrI 95073 95074 . 300
chrI 95080 95081 . 120
chrI 95083 95084 . 500
chrI 95132 95133 . 260
chrI 95147 95148 . 120
chrI 95233 95234 . 560
chrI 95265 95266 . 200
chrI 95274 95275 . 300
chrI 95432 95433 . 160
chrI 95438 95439 . 140
chrI 95443 95444 . 240
chrI 95446 95447 . 300
chrI 95449 95450 . 160
chrI 95456 95457 . 940
chrI 95459 95460 . 120
chrI 95479 95480 . 140
chrI 95559 95560 . 220
chrI 95572 95573 . 300
chrI 95602 95603 . 260
chrI 95607 95608 . 140
chrI 95624 95625 . 120
chrI 95627 95628 . 140
chrI 95639 95640 . 160
chrI 95651 95652 . 260
chrI 95672 95673 . 160
chrI 95850 95851 . 160
chrI 95851 95852 . 160
chrI 95909 95910 . 600
chrI 95992 95993 . 120
chrI 96101 96102 . 120
chrI 96328 96329 . 220
chrI 96404 96405 . 240
chrI 96497 96498 . 200
chrI 96559 96560 . 180
chrI 96762 96763 . 120
chrI 96783 96784 . 540
chrI 96813 96814 . 140
chrI 96847 96848 . 160
chrI 96917 96918 . 280
chrI 97209 97210 . 500
chrI 97364 97365 . 140
chrI 97724 97725 . 120
chrI 97769 97770 . 140
chrI 97943 97944 . 120
chrI 97946 97947 . 160
chrI 97949 97950 . 120
chrI 98032 98033 . 1280
chrI 98036 98037 . 520
chrI 98092 98093 . 120
chrI 98288 98289 . 240
chrI 98466 98467 . 560
chrI 99137 99138 . 120
chrI 99273 99274 . 120
chrI 99315 99316 . 140
chrI 99344 99345 . 200
chrI 99352 99353 . 180
chrI 99456 99457 . 720
chrI 99462 99463 . 240
chrI 99508 99509 . 180
chrI 99513 99514 . 420
chrI 99518 99519 . 220
chrI 99644 99645 . 180
chrI 99654 99655 . 580
chrI 99655 99656 . 300
chrI 99662 99663 . 620
chrI 99686 99687 . 300
chrI 99796 99797 . 180
chrI 99802 99803 . 540
chrI 99808 99809 . 360
chrI 99811 99812 . 200
chrI 99813 99814 . 260
chrI 99819 99820 . 1020
chrI 99823 99824 . 1380
chrI 99828 99829 . 120
chrI 99834 99835 . 380
chrI 99837 99838 . 220
chrI 99838 99839 . 320
chrI 99841 99842 . 140
chrI 99842 99843 . 280
chrI 99842 99843 . 1080
chrI 99844 99845 . 120
chrI 99846 99847 . 440
chrI 99854 99855 . 800
chrI 99857 99858 . 660
chrI 99861 99862 . 1120
chrI 99908 99909 . 160
chrI 99911 99912 . 120
chrI 99916 99917 . 4900
chrI 99919 99920 . 520
chrI 99926 99927 . 560
chrI 99931 99932 . 440
chrI 99932 99933 . 140
chrI 99934 99935 . 1400
chrI 99936 99937 . 120
chrI 99948 99949 . 160
chrI 99965 99966 . 1240
chrI 100004 100005 . 200
chrI 100228 100229 . 180
chrI 100268 100269 . 240
chrI 101210 101211 . 140
chrI 101216 101217 . 220
chrI 101217 101218 . 120
chrI 101219 101220 . 620
chrI 101221 101222 . 140
chrI 101226 101227 . 1200
chrI 101229 101230 . 160
chrI 101235 101236 . 980
chrI 101242 101243 . 160
chrI 101243 101244 . 220
chrI 101270 101271 . 600
chrI 101308 101309 . 200
chrI 101322 101323 . 140
chrI 101333 101334 . 640
chrI 101338 101339 . 160
chrI 101341 101342 . 120
chrI 101342 101343 . 120
chrI 101347 101348 . 840
chrI 101348 101349 . 120
chrI 101349 101350 . 120
chrI 101350 101351 . 160
chrI 101351 101352 . 220
chrI 101351 101352 . 120
chrI 101352 101353 . 140
chrI 101352 101353 . 120
chrI 101374 101375 . 140
chrI 101376 101377 . 160
chrI 101479 101480 . 120
chrI 101526 101527 . 760
chrI 101551 101552 . 380
chrI 101557 101558 . 120
chrI 101560 101561 . 120
chrI 101581 101582 . 380
chrI 102807 102808 . 500
chrI 102828 102829 . 180
chrI 102888 102889 . 280
chrI 102948 102949 . 320
chrI 102962 102963 . 260
chrI 103020 103021 . 260
chrI 104108 104109 . 320
chrI 104219 104220 . 2180
chrI 104942 104943 . 280
chrI 105899 105900 . 300
chrI 105969 105970 . 340
chrI 105995 105996 . 220
chrI 105998 105999 . 120
chrI 106033 106034 . 180
chrI 106037 106038 . 640
chrI 106040 106041 . 240
chrI 106053 106054 . 440
chrI 106058 106059 . 640
chrI 106063 106064 . 460
chrI 106070 106071 . 560
chrI 106078 106079 . 180
chrI 106078 106079 . 240
chrI 106091 106092 . 1480
chrI 106091 106092 . 120
chrI 106092 106093 . 180
chrI 106092 106093 . 1440
chrI 106094 106095 . 300
chrI 106102 106103 . 480
chrI 106110 106111 . 120
chrI 106113 106114 . 900
chrI 106118 106119 . 540
chrI 106121 106122 . 140
chrI 106123 106124 . 140
chrI 106136 106137 . 580
chrI 106146 106147 . 280
chrI 106254 106255 . 120
chrI 106284 106285 . 120
chrI 106287 106288 . 120
chrI 106292 106293 . 280
chrI 106628 106629 . 280
chrI 106641 106642 . 220
chrI 106788 106789 . 200
chrI 107017 107018 . 140
chrI 107052 107053 . 180
chrI 107288 107289 . 120
chrI 107417 107418 . 120
chrI 107426 107427 . 120
chrI 107641 107642 . 240
chrI 107765 107766 . 560
chrI 107849 107850 . 140
chrI 107922 107923 . 120
chrI 108053 108054 . 120
chrI 108095 108096 . 180
chrI 108121 108122 . 120
chrI 108183 108184 . 120
chrI 108538 108539 . 200
chrI 108549 108550 . 220
chrI 108670 108671 . 120
chrI 108677 108678 . 520
chrI 108689 108690 . 1100
chrI 108704 108705 . 120
chrI 108709 108710 . 140
chrI 108710 108711 . 140
chrI 108718 108719 . 120
chrI 108719 108720 . 120
chrI 108719 108720 . 860
chrI 108730 108731 . 180
chrI 108731 108732 . 120
chrI 108735 108736 . 440
chrI 108742 108743 . 140
chrI 108743 108744 . 200
chrI 108760 108761 . 140
chrI 108768 108769 . 420
chrI 108769 108770 . 300
chrI 108772 108773 . 200
chrI 108773 108774 . 140
chrI 108777 108778 . 320
chrI 108782 108783 . 140
chrI 108783 108784 . 180
chrI 108810 108811 . 160
chrI 108829 108830 . 120
chrI 108837 108838 . 160
chrI 108839 108840 . 720
chrI 108848 108849 . 340
chrI 108852 108853 . 280
chrI 108855 108856 . 160
chrI 108859 108860 . 120
chrI 108862 108863 . 500
chrI 108871 108872 . 280
chrI 108873 108874 . 680
chrI 108968 108969 . 420
chrI 109025 109026 . 260
chrI 109031 109032 . 960
chrI 109039 109040 . 200
chrI 109047 109048 . 160
chrI 109062 109063 . 1020
chrI 109136 109137 . 360
chrI 109168 109169 . 620
chrI 109173 109174 . 200
chrI 109175 109176 . 220
chrI 109176 109177 . 140
chrI 109192 109193 . 120
chrI 109197 109198 . 120
chrI 109202 109203 . 160
chrI 109208 109209 . 460
chrI 109235 109236 . 180
chrI 109259 109260 . 180
chrI 109303 109304 . 140
chrI 109328 109329 . 180
chrI 109357 109358 . 140
chrI 109490 109491 . 140
chrI 109495 109496 . 140
chrI 109523 109524 . 220
chrI 109533 109534 . 200
chrI 109627 109628 . 120
chrI 109649 109650 . 800
chrI 109662 109663 . 280
chrI 109666 109667 . 120
chrI 109678 109679 . 120
chrI 109807 109808 . 140
chrI 109811 109812 . 320
chrI 109819 109820 . 160
chrI 109824 109825 . 220
chrI 109833 109834 . 440
chrI 109979 109980 . 1120
chrI 110021 110022 . 1280
chrI 110025 110026 . 120
chrI 110051 110052 . 240
chrI 110146 110147 . 220
chrI 110146 110147 . 1220
chrI 110152 110153 . 860
chrI 110160 110161 . 240
chrI 110168 110169 . 140
chrI 110286 110287 . 120
chrI 110342 110343 . 660
chrI 110398 110399 . 120
chrI 110422 110423 . 360
chrI 110450 110451 . 340
chrI 110469 110470 . 160
chrI 110479 110480 . 240
chrI 110488 110489 . 120
chrI 110491 110492 . 120
chrI 110494 110495 . 140
chrI 110495 110496 . 120
chrI 110499 110500 . 480
chrI 110504 110505 . 700
chrI 110507 110508 . 120
chrI 110515 110516 . 380
chrI 110558 110559 . 160
chrI 110561 110562 . 300
chrI 110567 110568 . 1100
chrI 110580 110581 . 240
chrI 110583 110584 . 320
chrI 110586 110587 . 120
chrI 110593 110594 . 240
chrI 110614 110615 . 120
chrI 110748 110749 . 140
chrI 110874 110875 . 420
chrI 110907 110908 . 140
chrI 111387 111388 . 120
chrI 111642 111643 . 500
chrI 112312 112313 . 120
chrI 112474 112475 . 280
chrI 112672 112673 . 140
chrI 112918 112919 . 320
chrI 113142 113143 . 360
chrI 113196 113197 . 120
chrI 113239 113240 . 160
chrI 113248 113249 . 120
chrI 113256 113257 . 240
chrI 113259 113260 . 200
chrI 113268 113269 . 220
chrI 113269 113270 . 740
chrI 113273 113274 . 180
chrI 113311 113312 . 300
chrI 113398 113399 . 120
chrI 113402 113403 . 120
chrI 113412 113413 . 620
chrI 113414 113415 . 1220
chrI 113414 113415 . 120
chrI 113416 113417 . 340
chrI 113419 113420 . 320
chrI 113427 113428 . 140
chrI 113430 113431 . 860
chrI 113436 113437 . 420
chrI 113440 113441 . 300
chrI 113443 113444 . 320
chrI 113446 113447 . 420
chrI 113452 113453 . 200
chrI 113456 113457 . 340
chrI 113461 113462 . 140
chrI 113473 113474 . 220
chrI 113483 113484 . 460
chrI 113488 113489 . 460
chrI 113492 113493 . 160
chrI 113492 113493 . 120
chrI 113494 113495 . 880
chrI 113498 113499 . 560
chrI 113501 113502 . 240
chrI 113503 113504 . 140
chrI 113504 113505 . 400
chrI 113506 113507 . 160
chrI 113509 113510 . 160
chrI 113512 113513 . 140
chrI 113514 113515 . 360
chrI 113515 113516 . 140
chrI 113518 113519 . 380
chrI 113528 113529 . 200
chrI 113534 113535 . 120
chrI 113540 113541 . 420
chrI 113542 113543 . 120
chrI 113542 113543 . 300
chrI 113544 113545 . 120
chrI 113562 113563 . 540
chrI 113565 113566 . 120
chrI 113570 113571 . 1320
chrI 113576 113577 . 240
chrI 113590 113591 . 120
chrI 113647 113648 . 160
chrI 113668 113669 . 140
chrI 113677 113678 . 200
chrI 113703 113704 . 140
chrI 113712 113713 . 160
chrI 113723 113724 . 200
chrI 113732 113733 . 160
chrI 113845 113846 . 640
chrI 113866 113867 . 140
chrI 113870 113871 . 560
chrI 113871 113872 . 200
chrI 113874 113875 . 240
chrI 113876 113877 . 220
chrI 113891 113892 . 120
chrI 113940 113941 . 120
chrI 113997 113998 . 260
chrI 114000 114001 . 320
chrI 114013 114014 . 580
chrI 114018 114019 . 240
chrI 114027 114028 . 200
chrI 114037 114038 . 120
chrI 114040 114041 . 720
chrI 114080 114081 . 340
chrI 114122 114123 . 340
chrI 114164 114165 . 600
chrI 114173 114174 . 120
chrI 114175 114176 . 520
chrI 114178 114179 . 980
chrI 114179 114180 . 120
chrI 114180 114181 . 180
chrI 114183 114184 . 160
chrI 114207 114208 . 320
chrI 114265 114266 . 340
chrI 114304 114305 . 440
chrI 114309 114310 . 120
chrI 114319 114320 . 1100
chrI 114328 114329 . 140
chrI 114331 114332 . 200
chrI 114333 114334 . 280
chrI 114339 114340 . 200
chrI 114478 114479 . 1240
chrI 114483 114484 . 280
chrI 114517 114518 . 320
chrI 114529 114530 . 380
chrI 114646 114647 . 320
chrI 114654 114655 . 140
chrI 114665 114666 . 260
chrI 114671 114672 . 1140
chrI 114675 114676 . 880
chrI 114681 114682 . 1500
chrI 114689 114690 . 860
chrI 114690 114691 . 740
chrI 114699 114700 . 480
chrI 114701 114702 . 2020
chrI 114704 114705 . 220
chrI 114708 114709 . 720
chrI 114714 114715 . 180
chrI 114739 114740 . 300
chrI 114744 114745 . 1140
chrI 114749 114750 . 280
chrI 114753 114754 . 980
chrI 114757 114758 . 960
chrI 114762 114763 . 160
chrI 114765 114766 . 380
chrI 114768 114769 . 920
chrI 114773 114774 . 520
chrI 114781 114782 . 180
chrI 114781 114782 . 240
chrI 114788 114789 . 1360
chrI 114800 114801 . 940
chrI 114938 114939 . 380
chrI 114946 114947 . 120
chrI 114957 114958 . 360
chrI 114962 114963 . 140
chrI 115103 115104 . 120
chrI 115120 115121 . 340
chrI 115127 115128 . 120
chrI 115142 115143 . 180
chrI 115303 115304 . 240
chrI 115436 115437 . 200
chrI 115581 115582 . 240
chrI 115611 115612 . 260
chrI 115723 115724 . 180
chrI 115731 115732 . 120
chrI 115740 115741 . 500
chrI 115754 115755 . 180
chrI 115783 115784 . 120
chrI 115799 115800 . 120
chrI 115826 115827 . 120
chrI 115882 115883 . 120
chrI 115918 115919 . 380
chrI 116030 116031 . 120
chrI 116061 116062 . 220
chrI 116188 116189 . 120
chrI 116218 116219 . 120
chrI 116221 116222 . 140
chrI 116233 116234 . 160
chrI 116297 116298 . 140
chrI 116621 116622 . 820
chrI 116660 116661 . 200
chrI 116687 116688 . 560
chrI 116800 116801 . 120
chrI 116856 116857 . 440
chrI 117106 117107 . 320
chrI 117230 117231 . 300
chrI 117282 117283 . 200
chrI 117373 117374 . 180
chrI 117382 117383 . 140
chrI 117579 117580 . 140
chrI 117621 117622 . 160
chrI 117860 117861 . 120
chrI 117915 117916 . 120
chrI 117923 117924 . 260
chrI 118030 118031 . 140
chrI 118141 118142 . 740
chrI 118146 118147 . 140
chrI 118352 118353 . 200
chrI 118364 118365 . 200
chrI 118375 118376 . 240
chrI 118394 118395 . 120
chrI 118401 118402 . 140
chrI 118404 118405 . 140
chrI 118408 118409 . 120
chrI 118425 118426 . 140
chrI 118426 118427 . 140
chrI 118427 118428 . 300
chrI 118437 118438 . 140
chrI 118462 118463 . 140
chrI 118482 118483 . 140
chrI 118498 118499 . 120
chrI 118504 118505 . 140
chrI 118585 118586 . 460
chrI 118593 118594 . 1220
chrI 118607 118608 . 280
chrI 118612 118613 . 340
chrI 118647 118648 . 120
chrI 118672 118673 . 120
chrI 118827 118828 . 180
chrI 118869 118870 . 140
chrI 118872 118873 . 120
chrI 118955 118956 . 140
chrI 118971 118972 . 160
chrI 118981 118982 . 140
chrI 118985 118986 . 260
chrI 119004 119005 . 120
chrI 119010 119011 . 320
chrI 119138 119139 . 660
chrI 119148 119149 . 180
chrI 119157 119158 . 340
chrI 119158 119159 . 380
chrI 119165 119166 . 240
chrI 119167 119168 . 820
chrI 119227 119228 . 220
chrI 119230 119231 . 360
chrI 119349 119350 . 360
chrI 119478 119479 . 200
chrI 119517 119518 . 120
chrI 119518 119519 . 800
chrI 119665 119666 . 120
chrI 119673 119674 . 120
chrI 119674 119675 . 260
chrI 119686 119687 . 120
chrI 119689 119690 . 640
chrI 119697 119698 . 120
chrI 119709 119710 . 120
chrI 119712 119713 . 340
chrI 119720 119721 . 160
chrI 119728 119729 . 820
chrI 119794 119795 . 1380
chrI 119801 119802 . 1320
chrI 119811 119812 . 880
chrI 119816 119817 . 140
chrI 119820 119821 . 300
chrI 119824 119825 . 760
chrI 119830 119831 . 120
chrI 119847 119848 . 160
chrI 119853 119854 . 200
chrI 119861 119862 . 120
chrI 119967 119968 . 320
chrI 119968 119969 . 140
chrI 119979 119980 . 340
chrI 119981 119982 . 180
chrI 119983 119984 . 260
chrI 120012 120013 . 120
chrI 120022 120023 . 220
chrI 120025 120026 . 260
chrI 120033 120034 . 400
chrI 120047 120048 . 120
chrI 120390 120391 . 3300
chrI 120466 120467 . 220
chrI 120489 120490 . 220
chrI 120497 120498 . 200
chrI 120514 120515 . 180
chrI 120563 120564 . 180
chrI 120612 120613 . 440
chrI 120625 120626 . 120
chrI 120633 120634 . 140
chrI 120958 120959 . 260
chrI 120968 120969 . 120
chrI 120986 120987 . 120
chrI 121056 121057 . 140
chrI 121392 121393 . 480
chrI 121426 121427 . 880
chrI 121476 121477 . 180
chrI 121522 121523 . 2100
chrI 121540 121541 . 120
chrI 121544 121545 . 120
chrI 121555 121556 . 400
chrI 121586 121587 . 960
chrI 121625 121626 . 200
chrI 121740 121741 . 460
chrI 121930 121931 . 140
chrI 122032 122033 . 720
chrI 122188 122189 . 160
chrI 122291 122292 . 160
chrI 122308 122309 . 300
chrI 122319 122320 . 1180
chrI 122645 122646 . 240
chrI 122769 122770 . 160
chrI 122840 122841 . 580
chrI 123097 123098 . 120
chrI 123114 123115 . 460
chrI 123128 123129 . 220
chrI 123222 123223 . 180
chrI 123332 123333 . 180
chrI 123390 123391 . 280
chrI 123531 123532 . 160
chrI 123545 123546 . 460
chrI 123557 123558 . 220
chrI 123574 123575 . 260
chrI 123636 123637 . 280
chrI 123678 123679 . 120
chrI 123688 123689 . 620
chrI 123695 123696 . 760
chrI 123745 123746 . 1020
chrI 123780 123781 . 140
chrI 123878 123879 . 660
chrI 123885 123886 . 560
chrI 123897 123898 . 120
chrI 123906 123907 . 1660
chrI 123910 123911 . 200
chrI 123930 123931 . 140
chrI 123966 123967 . 340
chrI 124047 124048 . 120
chrI 124061 124062 . 140
chrI 124087 124088 . 120
chrI 124091 124092 . 120
chrI 124091 124092 . 560
chrI 124092 124093 . 120
chrI 124095 124096 . 520
chrI 124099 124100 . 860
chrI 124162 124163 . 760
chrI 124195 124196 . 340
chrI 124231 124232 . 1700
chrI 124232 124233 . 360
chrI 124244 124245 . 120
chrI 124253 124254 . 160
chrI 124255 124256 . 220
chrI 124259 124260 . 220
chrI 124263 124264 . 120
chrI 124263 124264 . 240
chrI 124275 124276 . 120
chrI 124275 124276 . 240
chrI 124309 124310 . 160
chrI 124327 124328 . 200
chrI 124370 124371 . 200
chrI 124405 124406 . 120
chrI 124412 124413 . 140
chrI 124413 124414 . 940
chrI 124434 124435 . 120
chrI 124440 124441 . 180
chrI 124444 124445 . 120
chrI 124445 124446 . 120
chrI 124446 124447 . 120
chrI 124447 124448 . 200
chrI 124456 124457 . 160
chrI 124461 124462 . 440
chrI 124468 124469 . 120
chrI 124469 124470 . 140
chrI 124472 124473 . 320
chrI 124478 124479 . 220
chrI 124483 124484 . 200
chrI 124489 124490 . 140
chrI 124491 124492 . 140
chrI 124498 124499 . 140
chrI 124499 124500 . 140
chrI 124534 124535 . 520
chrI 124541 124542 . 160
chrI 124542 124543 . 160
chrI 124551 124552 . 120
chrI 124622 124623 . 120
chrI 124626 124627 . 120
chrI 124643 124644 . 620
chrI 124648 124649 . 240
chrI 124651 124652 . 240
chrI 124654 124655 . 5240
chrI 124656 124657 . 440
chrI 124659 124660 . 2020
chrI 124662 124663 . 120
chrI 124663 124664 . 4020
chrI 124670 124671 . 180
chrI 124695 124696 . 480
chrI 124702 124703 . 680
chrI 124709 124710 . 360
chrI 124711 124712 . 120
chrI 124714 124715 . 160
chrI 124714 124715 . 120
chrI 124715 124716 . 580
chrI 124724 124725 . 760
chrI 124728 124729 . 380
chrI 124732 124733 . 500
chrI 124737 124738 . 180
chrI 124738 124739 . 1060
chrI 124738 124739 . 120
chrI 124739 124740 . 500
chrI 124739 124740 . 1060
chrI 124741 124742 . 480
chrI 124744 124745 . 920
chrI 124745 124746 . 640
chrI 124746 124747 . 320
chrI 124749 124750 . 180
chrI 124751 124752 . 2640
chrI 124759 124760 . 300
chrI 124759 124760 . 380
chrI 124764 124765 . 760
chrI 124765 124766 . 640
chrI 124767 124768 . 600
chrI 124769 124770 . 420
chrI 124773 124774 . 320
chrI 124775 124776 . 860
chrI 124779 124780 . 800
chrI 124783 124784 . 620
chrI 124789 124790 . 1120
chrI 126756 126757 . 140
chrI 126765 126766 . 200
chrI 126807 126808 . 120
chrI 126811 126812 . 120
chrI 126819 126820 . 200
chrI 126819 126820 . 120
chrI 126850 126851 . 400
chrI 126862 126863 . 220
chrI 126899 126900 . 280
chrI 126899 126900 . 120
chrI 126917 126918 . 120
chrI 126919 126920 . 340
chrI 126933 126934 . 1120
chrI 126937 126938 . 1160
chrI 126949 126950 . 580
chrI 126961 126962 . 220
chrI 126981 126982 . 120
chrI 127076 127077 . 280
chrI 127084 127085 . 200
chrI 127088 127089 . 280
chrI 127097 127098 . 520
chrI 127127 127128 . 120
chrI 127162 127163 . 400
chrI 127215 127216 . 440
chrI 127235 127236 . 1340
chrI 127251 127252 . 2240
chrI 127258 127259 . 380
chrI 127273 127274 . 680
chrI 127276 127277 . 120
chrI 127278 127279 . 460
chrI 127292 127293 . 560
chrI 127309 127310 . 280
chrI 127321 127322 . 980
chrI 127399 127400 . 400
chrI 127425 127426 . 160
chrI 127441 127442 . 140
chrI 127451 127452 . 200
chrI 127464 127465 . 260
chrI 127480 127481 . 360
chrI 127481 127482 . 180
chrI 127487 127488 . 340
chrI 127505 127506 . 200
chrI 127548 127549 . 460
chrI 127569 127570 . 160
chrI 127581 127582 . 120
chrI 127593 127594 . 520
chrI 127609 127610 . 180
chrI 127616 127617 . 120
chrI 127620 127621 . 260
chrI 127623 127624 . 120
chrI 127626 127627 . 680
chrI 127662 127663 . 220
chrI 127665 127666 . 200
chrI 127675 127676 . 320
chrI 127716 127717 . 140
chrI 127762 127763 . 480
chrI 127785 127786 . 240
chrI 127804 127805 . 120
chrI 127811 127812 . 220
chrI 127868 127869 . 940
chrI 127911 127912 . 1000
chrI 127926 127927 . 140
chrI 127950 127951 . 440
chrI 127953 127954 . 240
chrI 127956 127957 . 440
chrI 127962 127963 . 160
chrI 127965 127966 . 120
chrI 127966 127967 . 780
chrI 127966 127967 . 120
chrI 127972 127973 . 140
chrI 127986 127987 . 200
chrI 128124 128125 . 260
chrI 128128 128129 . 180
chrI 128129 128130 . 160
chrI 128135 128136 . 120
chrI 128136 128137 . 140
chrI 128142 128143 . 240
chrI 128149 128150 . 140
chrI 128155 128156 . 360
chrI 128170 128171 . 260
chrI 128178 128179 . 120
chrI 128274 128275 . 120
chrI 128313 128314 . 220
chrI 128323 128324 . 160
chrI 128444 128445 . 580
chrI 128469 128470 . 120
chrI 128472 128473 . 120
chrI 128490 128491 . 300
chrI 128493 128494 . 160
chrI 128498 128499 . 200
chrI 128566 128567 . 680
chrI 128584 128585 . 120
chrI 128625 128626 . 320
chrI 128629 128630 . 700
chrI 128634 128635 . 200
chrI 128761 128762 . 160
chrI 128772 128773 . 380
chrI 128881 128882 . 360
chrI 128909 128910 . 300
chrI 128912 128913 . 800
chrI 128912 128913 . 420
chrI 128923 128924 . 180
chrI 128924 128925 . 120
chrI 128935 128936 . 200
chrI 128936 128937 . 260
chrI 128946 128947 . 360
chrI 128954 128955 . 480
chrI 128960 128961 . 1000
chrI 129057 129058 . 360
chrI 129058 129059 . 500
chrI 129059 129060 . 1000
chrI 129070 129071 . 540
chrI 129076 129077 . 360
chrI 129077 129078 . 240
chrI 129078 129079 . 460
chrI 129084 129085 . 240
chrI 129085 129086 . 180
chrI 129087 129088 . 800
chrI 129092 129093 . 200
chrI 129097 129098 . 740
chrI 129100 129101 . 860
chrI 129104 129105 . 280
chrI 129108 129109 . 680
chrI 129110 129111 . 120
chrI 129111 129112 . 600
chrI 129111 129112 . 2360
chrI 129116 129117 . 180
chrI 129119 129120 . 720
chrI 129119 129120 . 460
chrI 129120 129121 . 120
chrI 129120 129121 . 3240
chrI 129122 129123 . 120
chrI 129123 129124 . 140
chrI 129131 129132 . 200
chrI 129139 129140 . 1520
chrI 129141 129142 . 520
chrI 129143 129144 . 180
chrI 129147 129148 . 140
chrI 129153 129154 . 220
chrI 129161 129162 . 380
chrI 129165 129166 . 1220
chrI 129166 129167 . 300
chrI 129166 129167 . 120
chrI 129173 129174 . 1180
chrI 129176 129177 . 240
chrI 129187 129188 . 120
chrI 129190 129191 . 320
chrI 129197 129198 . 340
chrI 129198 129199 . 200
chrI 129200 129201 . 780
chrI 129205 129206 . 280
chrI 129208 129209 . 120
chrI 129214 129215 . 240
chrI 129221 129222 . 140
chrI 129234 129235 . 240
chrI 129365 129366 . 140
chrI 129374 129375 . 260
chrI 129516 129517 . 160
chrI 129560 129561 . 240
chrI 129683 129684 . 240
chrI 129703 129704 . 180
chrI 129733 129734 . 260
chrI 130171 130172 . 460
chrI 130208 130209 . 120
chrI 130212 130213 . 120
chrI 130216 130217 . 240
chrI 130221 130222 . 320
chrI 130267 130268 . 160
chrI 130280 130281 . 120
chrI 130330 130331 . 140
chrI 130358 130359 . 120
chrI 130371 130372 . 200
chrI 130416 130417 . 140
chrI 130430 130431 . 120
chrI 130499 130500 . 240
chrI 130524 130525 . 200
chrI 130530 130531 . 180
chrI 130534 130535 . 140
chrI 130535 130536 . 140
chrI 130536 130537 . 120
chrI 130537 130538 . 520
chrI 130542 130543 . 200
chrI 130548 130549 . 200
chrI 130554 130555 . 120
chrI 130558 130559 . 420
chrI 130562 130563 . 280
chrI 130563 130564 . 140
chrI 130564 130565 . 220
chrI 130567 130568 . 360
chrI 130568 130569 . 120
chrI 130572 130573 . 260
chrI 130602 130603 . 220
chrI 130607 130608 . 540
chrI 130610 130611 . 980
chrI 130627 130628 . 140
chrI 130632 130633 . 220
chrI 130640 130641 . 460
chrI 130650 130651 . 320
chrI 130661 130662 . 120
chrI 130664 130665 . 480
chrI 130668 130669 . 1000
chrI 130674 130675 . 740
chrI 130675 130676 . 360
chrI 130676 130677 . 340
chrI 130676 130677 . 260
chrI 130677 130678 . 540
chrI 130678 130679 . 760
chrI 130685 130686 . 200
chrI 130691 130692 . 320
chrI 130693 130694 . 1380
chrI 130698 130699 . 140
chrI 130699 130700 . 760
chrI 130704 130705 . 120
chrI 130705 130706 . 1260
chrI 130705 130706 . 420
chrI 130706 130707 . 120
chrI 130706 130707 . 140
chrI 130726 130727 . 300
chrI 130739 130740 . 500
chrI 130741 130742 . 360
chrI 130770 130771 . 140
chrI 132052 132053 . 140
chrI 132062 132063 . 420
chrI 132067 132068 . 1440
chrI 132072 132073 . 340
chrI 132077 132078 . 140
chrI 132082 132083 . 160
chrI 132110 132111 . 420
chrI 132114 132115 . 160
chrI 132119 132120 . 1640
chrI 132123 132124 . 280
chrI 132128 132129 . 360
chrI 132128 132129 . 120
chrI 132130 132131 . 2940
chrI 132131 132132 . 140
chrI 132134 132135 . 220
chrI 132137 132138 . 360
chrI 132142 132143 . 120
chrI 132143 132144 . 220
chrI 132149 132150 . 160
chrI 132181 132182 . 140
chrI 132325 132326 . 160
chrI 132361 132362 . 120
chrI 132680 132681 . 140
chrI 133110 133111 . 180
chrI 133121 133122 . 140
chrI 133215 133216 . 240
chrI 133261 133262 . 160
chrI 133285 133286 . 200
chrI 133308 133309 . 120
chrI 133812 133813 . 140
chrI 133970 133971 . 160
chrI 133977 133978 . 740
chrI 134029 134030 . 220
chrI 134051 134052 . 140
chrI 134098 134099 . 180
chrI 134119 134120 . 120
chrI 134136 134137 . 440
chrI 135702 135703 . 160
chrI 135737 135738 . 120
chrI 135743 135744 . 180
chrI 135765 135766 . 500
chrI 135770 135771 . 180
chrI 135774 135775 . 180
chrI 135777 135778 . 300
chrI 135796 135797 . 160
chrI 135798 135799 . 460
chrI 135801 135802 . 240
chrI 135802 135803 . 140
chrI 135804 135805 . 120
chrI 135808 135809 . 240
chrI 135814 135815 . 640
chrI 135819 135820 . 280
chrI 135823 135824 . 260
chrI 135826 135827 . 640
chrI 135942 135943 . 300
chrI 135957 135958 . 160
chrI 135986 135987 . 400
chrI 136103 136104 . 140
chrI 136619 136620 . 120
chrI 136621 136622 . 340
chrI 136632 136633 . 180
chrI 136654 136655 . 260
chrI 136658 136659 . 220
chrI 136679 136680 . 200
chrI 136725 136726 . 120
chrI 136731 136732 . 180
chrI 136744 136745 . 120
chrI 136749 136750 . 120
chrI 136751 136752 . 120
chrI 136776 136777 . 500
chrI 136778 136779 . 120
chrI 136781 136782 . 160
chrI 136788 136789 . 140
chrI 136802 136803 . 120
chrI 136811 136812 . 600
chrI 136816 136817 . 120
chrI 136819 136820 . 200
chrI 136822 136823 . 140
chrI 136827 136828 . 180
chrI 136830 136831 . 140
chrI 136832 136833 . 180
chrI 136833 136834 . 120
chrI 136834 136835 . 120
chrI 136843 136844 . 320
chrI 136854 136855 . 120
chrI 136855 136856 . 200
chrI 136856 136857 . 140
chrI 136993 136994 . 140
chrI 136999 137000 . 140
chrI 136999 137000 . 240
chrI 137000 137001 . 200
chrI 137001 137002 . 340
chrI 137004 137005 . 140
chrI 137004 137005 . 380
chrI 137007 137008 . 160
chrI 137011 137012 . 460
chrI 137012 137013 . 260
chrI 137013 137014 . 140
chrI 137019 137020 . 720
chrI 137030 137031 . 320
chrI 137031 137032 . 120
chrI 137038 137039 . 120
chrI 137140 137141 . 420
chrI 137141 137142 . 260
chrI 137152 137153 . 500
chrI 137156 137157 . 340
chrI 137172 137173 . 220
chrI 137181 137182 . 560
chrI 137186 137187 . 140
chrI 137298 137299 . 140
chrI 137334 137335 . 380
chrI 137335 137336 . 140
chrI 137336 137337 . 440
chrI 137340 137341 . 120
chrI 137429 137430 . 200
chrI 137446 137447 . 120
chrI 137449 137450 . 260
chrI 137479 137480 . 120
chrI 137521 137522 . 380
chrI 137599 137600 . 240
chrI 137599 137600 . 1200
chrI 137604 137605 . 360
chrI 137613 137614 . 160
chrI 137617 137618 . 560
chrI 137637 137638 . 120
chrI 137640 137641 . 200
chrI 137641 137642 . 420
chrI 137644 137645 . 460
chrI 137650 137651 . 520
chrI 137655 137656 . 220
chrI 137658 137659 . 180
chrI 137662 137663 . 480
chrI 137663 137664 . 360
chrI 137671 137672 . 220
chrI 137682 137683 . 300
chrI 137685 137686 . 200
chrI 137686 137687 . 120
chrI 137694 137695 . 220
chrI 137720 137721 . 520
chrI 137728 137729 . 420
chrI 137787 137788 . 140
chrI 137801 137802 . 260
chrI 137812 137813 . 140
chrI 137847 137848 . 740
chrI 137854 137855 . 240
chrI 137901 137902 . 900
chrI 137905 137906 . 520
chrI 137932 137933 . 140
chrI 137940 137941 . 180
chrI 137987 137988 . 420
chrI 137991 137992 . 540
chrI 138010 138011 . 120
chrI 138016 138017 . 140
chrI 138059 138060 . 280
chrI 138118 138119 . 340
chrI 138138 138139 . 280
chrI 138152 138153 . 120
chrI 138181 138182 . 140
chrI 138277 138278 . 460
chrI 138280 138281 . 360
chrI 138281 138282 . 160
chrI 138290 138291 . 260
chrI 138318 138319 . 160
chrI 138320 138321 . 660
chrI 138320 138321 . 380
chrI 138325 138326 . 260
chrI 138328 138329 . 240
chrI 138337 138338 . 600
chrI 138420 138421 . 1440
chrI 138426 138427 . 240
chrI 138433 138434 . 140
chrI 138443 138444 . 520
chrI 138445 138446 . 1220
chrI 138458 138459 . 180
chrI 138458 138459 . 360
chrI 138466 138467 . 120
chrI 138470 138471 . 940
chrI 138470 138471 . 300
chrI 138471 138472 . 120
chrI 138471 138472 . 140
chrI 138474 138475 . 120
chrI 138479 138480 . 140
chrI 138482 138483 . 740
chrI 138484 138485 . 500
chrI 138490 138491 . 220
chrI 138492 138493 . 1220
chrI 138496 138497 . 400
chrI 138500 138501 . 3020
chrI 138506 138507 . 220
chrI 138513 138514 . 320
chrI 138515 138516 . 600
chrI 138521 138522 . 180
chrI 138524 138525 . 540
chrI 138524 138525 . 160
chrI 138527 138528 . 580
chrI 138533 138534 . 2000
chrI 138541 138542 . 1260
chrI 138545 138546 . 1360
chrI 138547 138548 . 260
chrI 138551 138552 . 2720
chrI 138559 138560 . 780
chrI 138569 138570 . 440
chrI 138570 138571 . 120
chrI 138574 138575 . 700
chrI 138580 138581 . 120
chrI 138583 138584 . 1900
chrI 138586 138587 . 120
chrI 138589 138590 . 140
chrI 138594 138595 . 300
chrI 138599 138600 . 240
chrI 138603 138604 . 680
chrI 138609 138610 . 420
chrI 138705 138706 . 140
chrI 138714 138715 . 800
chrI 138747 138748 . 180
chrI 138757 138758 . 240
chrI 138757 138758 . 340
chrI 138763 138764 . 120
chrI 138767 138768 . 120
chrI 138771 138772 . 140
chrI 138777 138778 . 160
chrI 138868 138869 . 380
chrI 138876 138877 . 440
chrI 138907 138908 . 340
chrI 138911 138912 . 720
chrI 138933 138934 . 1180
chrI 139041 139042 . 400
chrI 139055 139056 . 220
chrI 139056 139057 . 160
chrI 139058 139059 . 800
chrI 139058 139059 . 120
chrI 139062 139063 . 560
chrI 139066 139067 . 120
chrI 139069 139070 . 380
chrI 139069 139070 . 540
chrI 139070 139071 . 120
chrI 139070 139071 . 260
chrI 139075 139076 . 380
chrI 139076 139077 . 960
chrI 139080 139081 . 1340
chrI 139082 139083 . 120
chrI 139082 139083 . 1020
chrI 139083 139084 . 120
chrI 139084 139085 . 480
chrI 139085 139086 . 180
chrI 139086 139087 . 160
chrI 139093 139094 . 2660
chrI 139097 139098 . 120
chrI 139101 139102 . 280
chrI 139142 139143 . 240
chrI 139151 139152 . 280
chrI 139159 139160 . 360
chrI 139170 139171 . 520
chrI 139179 139180 . 340
chrI 139188 139189 . 740
chrI 139193 139194 . 140
chrI 139201 139202 . 960
chrI 139207 139208 . 1120
chrI 139218 139219 . 980
chrI 139219 139220 . 120
chrI 139220 139221 . 460
chrI 139223 139224 . 660
chrI 139263 139264 . 160
chrI 139270 139271 . 240
chrI 139276 139277 . 1400
chrI 139283 139284 . 240
chrI 139284 139285 . 220
chrI 139288 139289 . 600
chrI 139291 139292 . 540
chrI 139292 139293 . 460
chrI 139292 139293 . 360
chrI 139296 139297 . 840
chrI 139297 139298 . 180
chrI 139298 139299 . 160
chrI 139299 139300 . 400
chrI 139303 139304 . 460
chrI 139306 139307 . 580
chrI 139310 139311 . 520
chrI 139312 139313 . 560
chrI 139315 139316 . 240
chrI 139315 139316 . 520
chrI 139316 139317 . 300
chrI 139317 139318 . 500
chrI 139320 139321 . 460
chrI 139321 139322 . 160
chrI 139322 139323 . 120
chrI 139324 139325 . 1680
chrI 139325 139326 . 360
chrI 139325 139326 . 280
chrI 139329 139330 . 120
chrI 139331 139332 . 300
chrI 139336 139337 . 360
chrI 139337 139338 . 300
chrI 139346 139347 . 440
chrI 139377 139378 . 260
chrI 139378 139379 . 160
chrI 139384 139385 . 540
chrI 139397 139398 . 120
chrI 139415 139416 . 320
chrI 139457 139458 . 120
chrI 139475 139476 . 180
chrI 139480 139481 . 200
chrI 139488 139489 . 160
chrI 139491 139492 . 200
chrI 139496 139497 . 360
chrI 139501 139502 . 480
chrI 139505 139506 . 360
chrI 139507 139508 . 1720
chrI 139514 139515 . 280
chrI 139521 139522 . 120
chrI 139522 139523 . 180
chrI 139529 139530 . 180
chrI 139529 139530 . 120
chrI 139533 139534 . 800
chrI 139540 139541 . 160
chrI 139548 139549 . 160
chrI 139551 139552 . 200
chrI 139559 139560 . 380
chrI 139562 139563 . 160
chrI 139575 139576 . 340
chrI 139582 139583 . 320
chrI 139586 139587 . 240
chrI 139587 139588 . 800
chrI 139587 139588 . 500
chrI 139588 139589 . 380
chrI 139590 139591 . 120
chrI 139594 139595 . 1260
chrI 139602 139603 . 220
chrI 139602 139603 . 580
chrI 139607 139608 . 160
chrI 139618 139619 . 160
chrI 139624 139625 . 160
chrI 139633 139634 . 540
chrI 139642 139643 . 160
chrI 139652 139653 . 380
chrI 139664 139665 . 120
chrI 139668 139669 . 560
chrI 139691 139692 . 2600
chrI 139698 139699 . 200
chrI 139700 139701 . 580
chrI 139700 139701 . 580
chrI 139716 139717 . 420
chrI 139727 139728 . 1080
chrI 139729 139730 . 900
chrI 139729 139730 . 120
chrI 139732 139733 . 120
chrI 139738 139739 . 280
chrI 139740 139741 . 140
chrI 139743 139744 . 180
chrI 139750 139751 . 360
chrI 139757 139758 . 160
chrI 139760 139761 . 120
chrI 139765 139766 . 360
chrI 139771 139772 . 740
chrI 139819 139820 . 140
chrI 140069 140070 . 700
chrI 140075 140076 . 160
chrI 140092 140093 . 260
chrI 140132 140133 . 1100
chrI 140142 140143 . 140
chrI 140163 140164 . 1300
chrI 140163 140164 . 160
chrI 140173 140174 . 220
chrI 140418 140419 . 280
chrI 140504 140505 . 460
chrI 140693 140694 . 720
chrI 141322 141323 . 1940
chrI 141338 141339 . 4520
chrI 141384 141385 . 180
chrI 141394 141395 . 240
chrI 141397 141398 . 220
chrI 141435 141436 . 240
chrI 141465 141466 . 300
chrI 141481 141482 . 120
chrI 141494 141495 . 340
chrI 141533 141534 . 160
chrI 141543 141544 . 120
chrI 141549 141550 . 120
chrI 141553 141554 . 140
chrI 141557 141558 . 140
chrI 141557 141558 . 360
chrI 141565 141566 . 160
chrI 141568 141569 . 2700
chrI 141573 141574 . 880
chrI 141575 141576 . 640
chrI 141581 141582 . 180
chrI 141584 141585 . 140
chrI 141633 141634 . 120
chrI 141638 141639 . 340
chrI 141649 141650 . 120
chrI 141652 141653 . 200
chrI 141663 141664 . 740
chrI 141670 141671 . 180
chrI 141673 141674 . 420
chrI 141676 141677 . 140
chrI 141683 141684 . 120
chrI 141711 141712 . 200
chrI 141712 141713 . 120
chrI 141714 141715 . 520
chrI 141715 141716 . 200
chrI 141716 141717 . 120
chrI 141722 141723 . 420
chrI 141727 141728 . 460
chrI 141729 141730 . 120
chrI 141731 141732 . 120
chrI 141734 141735 . 160
chrI 141735 141736 . 1460
chrI 141739 141740 . 200
chrI 141742 141743 . 360
chrI 141743 141744 . 140
chrI 141744 141745 . 560
chrI 141745 141746 . 200
chrI 141746 141747 . 120
chrI 141747 141748 . 120
chrI 141747 141748 . 260
chrI 141752 141753 . 1160
chrI 141757 141758 . 680
chrI 141765 141766 . 140
chrI 141774 141775 . 540
chrI 141776 141777 . 160
chrI 141784 141785 . 360
chrI 141798 141799 . 160
chrI 141798 141799 . 120
chrI 141801 141802 . 200
chrI 141808 141809 . 420
chrI 141816 141817 . 660
chrI 141867 141868 . 140
chrI 141879 141880 . 140
chrI 141902 141903 . 140
chrI 141904 141905 . 240
chrI 141906 141907 . 460
chrI 141914 141915 . 540
chrI 141936 141937 . 1140
chrI 141937 141938 . 160
chrI 141938 141939 . 320
chrI 141938 141939 . 140
chrI 141941 141942 . 140
chrI 141943 141944 . 260
chrI 141952 141953 . 420
chrI 141956 141957 . 160
chrI 141958 141959 . 120
chrI 141958 141959 . 120
chrI 141967 141968 . 400
chrI 141976 141977 . 440
chrI 141983 141984 . 120
chrI 141983 141984 . 140
chrI 141986 141987 . 340
chrI 141986 141987 . 180
chrI 141987 141988 . 180
chrI 141995 141996 . 1580
chrI 142002 142003 . 180
chrI 142003 142004 . 140
chrI 142006 142007 . 120
chrI 142007 142008 . 1160
chrI 142014 142015 . 480
chrI 142014 142015 . 200
chrI 142021 142022 . 300
chrI 142022 142023 . 140
chrI 142032 142033 . 300
chrI 142037 142038 . 140
chrI 142039 142040 . 400
chrI 142040 142041 . 280
chrI 142050 142051 . 380
chrI 142060 142061 . 3060
chrI 142063 142064 . 220
chrI 142065 142066 . 440
chrI 142068 142069 . 780
chrI 142071 142072 . 220
chrI 142074 142075 . 140
chrI 142080 142081 . 140
chrI 142098 142099 . 500
chrI 142102 142103 . 1120
chrI 142125 142126 . 340
chrI 142239 142240 . 160
chrI 143191 143192 . 120
chrI 143195 143196 . 220
chrI 143201 143202 . 140
chrI 143206 143207 . 120
chrI 143224 143225 . 140
chrI 143244 143245 . 160
chrI 143250 143251 . 120
chrI 143255 143256 . 460
chrI 143263 143264 . 120
chrI 143291 143292 . 240
chrI 143303 143304 . 300
chrI 143325 143326 . 200
chrI 143325 143326 . 120
chrI 143334 143335 . 140
chrI 143338 143339 . 320
chrI 143346 143347 . 120
chrI 143349 143350 . 260
chrI 143354 143355 . 140
chrI 143365 143366 . 220
chrI 143369 143370 . 240
chrI 143377 143378 . 380
chrI 143381 143382 . 260
chrI 143383 143384 . 140
chrI 143394 143395 . 200
chrI 143401 143402 . 280
chrI 143409 143410 . 240
chrI 143411 143412 . 140
chrI 143413 143414 . 820
chrI 143417 143418 . 140
chrI 143417 143418 . 120
chrI 143419 143420 . 440
chrI 143423 143424 . 120
chrI 143425 143426 . 360
chrI 143425 143426 . 120
chrI 143430 143431 . 740
chrI 143431 143432 . 120
chrI 143432 143433 . 580
chrI 143437 143438 . 120
chrI 143445 143446 . 380
chrI 143448 143449 . 380
chrI 143456 143457 . 180
chrI 143458 143459 . 140
chrI 143471 143472 . 1040
chrI 143476 143477 . 120
chrI 143478 143479 . 400
chrI 143483 143484 . 160
chrI 143487 143488 . 140
chrI 143491 143492 . 120
chrI 143501 143502 . 540
chrI 143507 143508 . 980
chrI 143511 143512 . 880
chrI 143521 143522 . 280
chrI 143531 143532 . 140
chrI 143534 143535 . 380
chrI 143543 143544 . 460
chrI 143547 143548 . 240
chrI 143550 143551 . 240
chrI 143551 143552 . 740
chrI 143553 143554 . 140
chrI 143553 143554 . 360
chrI 143554 143555 . 120
chrI 143555 143556 . 880
chrI 143558 143559 . 180
chrI 143562 143563 . 120
chrI 143563 143564 . 120
chrI 143569 143570 . 120
chrI 143572 143573 . 880
chrI 143592 143593 . 1200
chrI 143596 143597 . 200
chrI 143600 143601 . 240
chrI 143602 143603 . 120
chrI 143603 143604 . 220
chrI 143607 143608 . 200
chrI 143619 143620 . 140
chrI 143622 143623 . 160
chrI 143648 143649 . 180
chrI 143656 143657 . 360
chrI 143674 143675 . 960
chrI 143684 143685 . 200
chrI 143687 143688 . 220
chrI 143691 143692 . 1660
chrI 143695 143696 . 260
chrI 143701 143702 . 180
chrI 143712 143713 . 140
chrI 143728 143729 . 120
chrI 143744 143745 . 280
chrI 143756 143757 . 240
chrI 143764 143765 . 260
chrI 143770 143771 . 220
chrI 143813 143814 . 280
chrI 143868 143869 . 120
chrI 143886 143887 . 120
chrI 143897 143898 . 160
chrI 144026 144027 . 180
chrI 144072 144073 . 140
chrI 144179 144180 . 140
chrI 144197 144198 . 160
chrI 144205 144206 . 200
chrI 144336 144337 . 120
chrI 144377 144378 . 140
chrI 144484 144485 . 300
chrI 144503 144504 . 120
chrI 144514 144515 . 540
chrI 144521 144522 . 140
chrI 144785 144786 . 140
chrI 144810 144811 . 120
chrI 144976 144977 . 140
chrI 145093 145094 . 120
chrI 145161 145162 . 120
chrI 145197 145198 . 140
chrI 145410 145411 . 300
chrI 145476 145477 . 260
chrI 145571 145572 . 140
chrI 145713 145714 . 140
chrI 145746 145747 . 320
chrI 145787 145788 . 640
chrI 145839 145840 . 200
chrI 145873 145874 . 260
chrI 145885 145886 . 180
chrI 146031 146032 . 200
chrI 146041 146042 . 120
chrI 146150 146151 . 240
chrI 146156 146157 . 160
chrI 146357 146358 . 140
chrI 146414 146415 . 1140
chrI 146478 146479 . 140
chrI 146532 146533 . 160
chrI 146578 146579 . 520
chrI 146789 146790 . 140
chrI 146921 146922 . 120
chrI 146948 146949 . 120
chrI 147008 147009 . 160
chrI 147056 147057 . 380
chrI 147071 147072 . 220
chrI 147075 147076 . 460
chrI 147081 147082 . 120
chrI 147095 147096 . 340
chrI 147113 147114 . 140
chrI 147273 147274 . 2360
chrI 147277 147278 . 520
chrI 147279 147280 . 2380
chrI 147284 147285 . 700
chrI 147284 147285 . 160
chrI 147286 147287 . 140
chrI 147289 147290 . 1460
chrI 147290 147291 . 220
chrI 147291 147292 . 1760
chrI 147294 147295 . 260
chrI 147295 147296 . 260
chrI 147297 147298 . 400
chrI 147298 147299 . 760
chrI 147301 147302 . 820
chrI 147305 147306 . 220
chrI 147315 147316 . 180
chrI 147324 147325 . 4160
chrI 147325 147326 . 140
chrI 147326 147327 . 120
chrI 147326 147327 . 1180
chrI 147329 147330 . 720
chrI 147330 147331 . 300
chrI 147332 147333 . 1020
chrI 147332 147333 . 160
chrI 147333 147334 . 300
chrI 147333 147334 . 1100
chrI 147334 147335 . 180
chrI 147334 147335 . 500
chrI 147335 147336 . 400
chrI 147336 147337 . 1840
chrI 147346 147347 . 600
chrI 147354 147355 . 820
chrI 147360 147361 . 160
chrI 147366 147367 . 120
chrI 147372 147373 . 120
chrI 147372 147373 . 500
chrI 147378 147379 . 220
chrI 147380 147381 . 480
chrI 147383 147384 . 320
chrI 147393 147394 . 140
chrI 147419 147420 . 140
chrI 147431 147432 . 460
chrI 147443 147444 . 200
chrI 147470 147471 . 340
chrI 147477 147478 . 140
chrI 147482 147483 . 1040
chrI 147493 147494 . 380
chrI 147497 147498 . 180
chrI 147504 147505 . 140
chrI 147509 147510 . 260
chrI 147512 147513 . 780
chrI 147517 147518 . 160
chrI 147517 147518 . 220
chrI 147532 147533 . 160
chrI 147536 147537 . 760
chrI 147539 147540 . 140
chrI 147541 147542 . 140
chrI 147544 147545 . 180
chrI 147547 147548 . 1220
chrI 147549 147550 . 620
chrI 147556 147557 . 260
chrI 147562 147563 . 140
chrI 147563 147564 . 200
chrI 147566 147567 . 140
chrI 147571 147572 . 120
chrI 147582 147583 . 120
chrI 147583 147584 . 120
chrI 147587 147588 . 240
chrI 147591 147592 . 180
chrI 147601 147602 . 340
chrI 147611 147612 . 200
chrI 147618 147619 . 840
chrI 151189 151190 . 160
chrI 151193 151194 . 200
chrI 151209 151210 . 120
chrI 151212 151213 . 120
chrI 151216 151217 . 340
chrI 151220 151221 . 180
chrI 151221 151222 . 300
chrI 151224 151225 . 200
chrI 151229 151230 . 320
chrI 151233 151234 . 180
chrI 151237 151238 . 560
chrI 151239 151240 . 180
chrI 151239 151240 . 1120
chrI 151243 151244 . 180
chrI 151244 151245 . 2000
chrI 151245 151246 . 120
chrI 151246 151247 . 140
chrI 151247 151248 . 120
chrI 151247 151248 . 1140
chrI 151252 151253 . 920
chrI 151255 151256 . 440
chrI 151255 151256 . 220
chrI 151258 151259 . 220
chrI 151258 151259 . 1020
chrI 151263 151264 . 260
chrI 151265 151266 . 360
chrI 151266 151267 . 140
chrI 151267 151268 . 120
chrI 151272 151273 . 180
chrI 151274 151275 . 1220
chrI 151276 151277 . 160
chrI 151276 151277 . 800
chrI 151277 151278 . 320
chrI 151279 151280 . 480
chrI 151280 151281 . 180
chrI 151280 151281 . 300
chrI 151283 151284 . 140
chrI 151287 151288 . 2120
chrI 151290 151291 . 200
chrI 151291 151292 . 120
chrI 151292 151293 . 240
chrI 151293 151294 . 1020
chrI 151297 151298 . 740
chrI 151303 151304 . 280
chrI 151305 151306 . 120
chrI 151307 151308 . 220
chrI 151310 151311 . 140
chrI 151312 151313 . 1160
chrI 151320 151321 . 120
chrI 151323 151324 . 120
chrI 151327 151328 . 480
chrI 151396 151397 . 180
chrI 151405 151406 . 420
chrI 151415 151416 . 200
chrI 151433 151434 . 140
chrI 151442 151443 . 120
chrI 151638 151639 . 120
chrI 151649 151650 . 200
chrI 151700 151701 . 240
chrI 151769 151770 . 140
chrI 151796 151797 . 540
chrI 151801 151802 . 140
chrI 151862 151863 . 260
chrI 151904 151905 . 140
chrI 151913 151914 . 1360
chrI 151924 151925 . 520
chrI 151933 151934 . 360
chrI 151937 151938 . 920
chrI 151951 151952 . 300
chrI 151976 151977 . 120
chrI 151982 151983 . 220
chrI 152041 152042 . 140
chrI 152050 152051 . 260
chrI 152058 152059 . 160
chrI 152060 152061 . 280
chrI 152062 152063 . 280
chrI 152073 152074 . 120
chrI 152082 152083 . 280
chrI 152086 152087 . 140
chrI 152094 152095 . 120
chrI 152135 152136 . 120
chrI 152140 152141 . 260
chrI 152145 152146 . 260
chrI 152147 152148 . 120
chrI 152148 152149 . 320
chrI 152152 152153 . 120
chrI 152157 152158 . 300
chrI 152159 152160 . 160
chrI 152160 152161 . 200
chrI 152161 152162 . 180
chrI 152163 152164 . 140
chrI 152163 152164 . 120
chrI 152164 152165 . 380
chrI 152166 152167 . 120
chrI 152173 152174 . 280
chrI 152175 152176 . 200
chrI 152176 152177 . 120
chrI 152183 152184 . 3200
chrI 152188 152189 . 180
chrI 152193 152194 . 1680
chrI 152206 152207 . 120
chrI 152207 152208 . 120
chrI 152212 152213 . 180
chrI 152213 152214 . 140
chrI 152218 152219 . 140
chrI 152219 152220 . 140
chrI 152220 152221 . 120
chrI 152298 152299 . 120
chrI 152328 152329 . 120
chrI 152339 152340 . 220
chrI 152344 152345 . 340
chrI 152345 152346 . 200
chrI 152351 152352 . 140
chrI 152357 152358 . 200
chrI 152357 152358 . 120
chrI 152363 152364 . 160
chrI 152372 152373 . 380
chrI 152492 152493 . 260
chrI 152503 152504 . 360
chrI 152513 152514 . 160
chrI 152527 152528 . 160
chrI 152530 152531 . 860
chrI 152536 152537 . 220
chrI 152539 152540 . 1420
chrI 152544 152545 . 140
chrI 152549 152550 . 500
chrI 152652 152653 . 340
chrI 152653 152654 . 180
chrI 152658 152659 . 660
chrI 152677 152678 . 140
chrI 152686 152687 . 480
chrI 152688 152689 . 380
chrI 152693 152694 . 120
chrI 152800 152801 . 220
chrI 152807 152808 . 340
chrI 152819 152820 . 180
chrI 152827 152828 . 120
chrI 152837 152838 . 340
chrI 152843 152844 . 580
chrI 152978 152979 . 140
chrI 153110 153111 . 2480
chrI 153144 153145 . 960
chrI 153146 153147 . 180
chrI 153147 153148 . 200
chrI 153161 153162 . 140
chrI 153195 153196 . 520
chrI 153199 153200 . 260
chrI 153285 153286 . 520
chrI 153312 153313 . 200
chrI 153315 153316 . 400
chrI 153320 153321 . 420
chrI 153355 153356 . 720
chrI 153475 153476 . 120
chrI 153486 153487 . 160
chrI 153487 153488 . 160
chrI 153505 153506 . 140
chrI 153513 153514 . 160
chrI 153549 153550 . 360
chrI 153592 153593 . 440
chrI 153607 153608 . 240
chrI 153625 153626 . 140
chrI 153736 153737 . 140
chrI 153786 153787 . 280
chrI 153797 153798 . 120
chrI 153807 153808 . 160
chrI 153812 153813 . 1060
chrI 153825 153826 . 380
chrI 153855 153856 . 140
chrI 153858 153859 . 300
chrI 153859 153860 . 300
chrI 153862 153863 . 300
chrI 153865 153866 . 160
chrI 153867 153868 . 120
chrI 153914 153915 . 140
chrI 153916 153917 . 240
chrI 153930 153931 . 680
chrI 153951 153952 . 160
chrI 153956 153957 . 580
chrI 153969 153970 . 240
chrI 153976 153977 . 200
chrI 153985 153986 . 140
chrI 154002 154003 . 140
chrI 154009 154010 . 180
chrI 154012 154013 . 340
chrI 154013 154014 . 160
chrI 154021 154022 . 140
chrI 154027 154028 . 220
chrI 154040 154041 . 220
chrI 154042 154043 . 120
chrI 154048 154049 . 120
chrI 154061 154062 . 140
chrI 154066 154067 . 120
chrI 154084 154085 . 240
chrI 154093 154094 . 180
chrI 154096 154097 . 120
chrI 154101 154102 . 980
chrI 154107 154108 . 240
chrI 154128 154129 . 260
chrI 154136 154137 . 140
chrI 154151 154152 . 560
chrI 154173 154174 . 360
chrI 154275 154276 . 220
chrI 154301 154302 . 340
chrI 154313 154314 . 460
chrI 154324 154325 . 160
chrI 154331 154332 . 460
chrI 154387 154388 . 120
chrI 154401 154402 . 300
chrI 154414 154415 . 140
chrI 154424 154425 . 140
chrI 154431 154432 . 380
chrI 154447 154448 . 300
chrI 154457 154458 . 420
chrI 154469 154470 . 120
chrI 154473 154474 . 120
chrI 154482 154483 . 1400
chrI 154493 154494 . 180
chrI 154496 154497 . 180
chrI 154579 154580 . 440
chrI 154597 154598 . 540
chrI 154598 154599 . 320
chrI 154605 154606 . 200
chrI 154608 154609 . 280
chrI 154610 154611 . 280
chrI 154610 154611 . 120
chrI 154613 154614 . 180
chrI 154614 154615 . 140
chrI 154620 154621 . 280
chrI 154631 154632 . 880
chrI 154632 154633 . 240
chrI 154638 154639 . 140
chrI 154673 154674 . 240
chrI 154675 154676 . 300
chrI 154754 154755 . 860
chrI 154770 154771 . 120
chrI 154775 154776 . 360
chrI 154775 154776 . 240
chrI 154777 154778 . 200
chrI 154781 154782 . 380
chrI 154784 154785 . 160
chrI 154789 154790 . 460
chrI 154794 154795 . 180
chrI 154795 154796 . 320
chrI 154800 154801 . 440
chrI 154800 154801 . 680
chrI 154804 154805 . 120
chrI 154804 154805 . 440
chrI 154806 154807 . 120
chrI 154806 154807 . 280
chrI 154807 154808 . 500
chrI 154808 154809 . 3260
chrI 154810 154811 . 120
chrI 154813 154814 . 3100
chrI 154824 154825 . 1140
chrI 154832 154833 . 400
chrI 154835 154836 . 280
chrI 154839 154840 . 120
chrI 154845 154846 . 1100
chrI 154855 154856 . 120
chrI 154863 154864 . 380
chrI 154863 154864 . 120
chrI 154864 154865 . 120
chrI 154864 154865 . 120
chrI 154865 154866 . 120
chrI 154866 154867 . 760
chrI 154867 154868 . 160
chrI 154868 154869 . 240
chrI 154869 154870 . 120
chrI 154869 154870 . 340
chrI 154870 154871 . 140
chrI 154871 154872 . 1300
chrI 154872 154873 . 160
chrI 154872 154873 . 640
chrI 154873 154874 . 120
chrI 154873 154874 . 820
chrI 154874 154875 . 280
chrI 154874 154875 . 520
chrI 154881 154882 . 120
chrI 154885 154886 . 920
chrI 154891 154892 . 120
chrI 154892 154893 . 160
chrI 154894 154895 . 220
chrI 154895 154896 . 140
chrI 154896 154897 . 240
chrI 154896 154897 . 460
chrI 154901 154902 . 140
chrI 154908 154909 . 280
chrI 154916 154917 . 140
chrI 154920 154921 . 260
chrI 154925 154926 . 240
chrI 154929 154930 . 140
chrI 154954 154955 . 340
chrI 155028 155029 . 180
chrI 155031 155032 . 380
chrI 155047 155048 . 180
chrI 155048 155049 . 160
chrI 155059 155060 . 200
chrI 155059 155060 . 320
chrI 155061 155062 . 200
chrI 155072 155073 . 2180
chrI 155090 155091 . 1020
chrI 155103 155104 . 320
chrI 155188 155189 . 140
chrI 155219 155220 . 540
chrI 155259 155260 . 380
chrI 155365 155366 . 400
chrI 155365 155366 . 200
chrI 155370 155371 . 140
chrI 155386 155387 . 200
chrI 155395 155396 . 120
chrI 155398 155399 . 140
chrI 155404 155405 . 120
chrI 155405 155406 . 140
chrI 155417 155418 . 120
chrI 155429 155430 . 340
chrI 155516 155517 . 120
chrI 155541 155542 . 580
chrI 155546 155547 . 340
chrI 155702 155703 . 240
chrI 155731 155732 . 260
chrI 155746 155747 . 160
chrI 155841 155842 . 320
chrI 155921 155922 . 620
chrI 155925 155926 . 120
chrI 155935 155936 . 180
chrI 155987 155988 . 280
chrI 156020 156021 . 220
chrI 156022 156023 . 140
chrI 156025 156026 . 300
chrI 156077 156078 . 420
chrI 156199 156200 . 180
chrI 156202 156203 . 280
chrI 156222 156223 . 160
chrI 156231 156232 . 280
chrI 156272 156273 . 300
chrI 156281 156282 . 460
chrI 156288 156289 . 260
chrI 156318 156319 . 240
chrI 156326 156327 . 740
chrI 156337 156338 . 260
chrI 156342 156343 . 120
chrI 156395 156396 . 780
chrI 156409 156410 . 260
chrI 156418 156419 . 280
chrI 156437 156438 . 300
chrI 156441 156442 . 820
chrI 156498 156499 . 140
chrI 156514 156515 . 120
chrI 156522 156523 . 2420
chrI 156538 156539 . 860
chrI 156541 156542 . 180
chrI 156555 156556 . 2260
chrI 156560 156561 . 180
chrI 156579 156580 . 120
chrI 156599 156600 . 200
chrI 156630 156631 . 360
chrI 156658 156659 . 120
chrI 156660 156661 . 200
chrI 156705 156706 . 240
chrI 156726 156727 . 300
chrI 156733 156734 . 140
chrI 156756 156757 . 300
chrI 156764 156765 . 160
chrI 156786 156787 . 120
chrI 158690 158691 . 600
chrI 158698 158699 . 340
chrI 158698 158699 . 280
chrI 158699 158700 . 140
chrI 158703 158704 . 200
chrI 158708 158709 . 1000
chrI 158711 158712 . 300
chrI 158713 158714 . 2280
chrI 158717 158718 . 240
chrI 158719 158720 . 720
chrI 158722 158723 . 560
chrI 158724 158725 . 440
chrI 158727 158728 . 120
chrI 158728 158729 . 600
chrI 158728 158729 . 300
chrI 158730 158731 . 120
chrI 158731 158732 . 2580
chrI 158734 158735 . 2140
chrI 158735 158736 . 700
chrI 158742 158743 . 900
chrI 158747 158748 . 280
chrI 158753 158754 . 120
chrI 158753 158754 . 180
chrI 158760 158761 . 240
chrI 158763 158764 . 1100
chrI 158765 158766 . 260
chrI 158768 158769 . 300
chrI 158771 158772 . 380
chrI 158773 158774 . 840
chrI 158787 158788 . 180
chrI 158791 158792 . 1060
chrI 158795 158796 . 260
chrI 158797 158798 . 4520
chrI 158797 158798 . 120
chrI 158798 158799 . 180
chrI 158799 158800 . 120
chrI 158800 158801 . 1440
chrI 158802 158803 . 120
chrI 158803 158804 . 1480
chrI 158803 158804 . 140
chrI 158805 158806 . 940
chrI 158807 158808 . 120
chrI 158811 158812 . 280
chrI 158814 158815 . 380
chrI 158815 158816 . 440
chrI 158816 158817 . 1080
chrI 158818 158819 . 120
chrI 158819 158820 . 1080
chrI 158819 158820 . 380
chrI 158820 158821 . 120
chrI 158820 158821 . 220
chrI 158821 158822 . 760
chrI 158821 158822 . 160
chrI 158823 158824 . 1220
chrI 158824 158825 . 240
chrI 158826 158827 . 140
chrI 158830 158831 . 240
chrI 158837 158838 . 640
chrI 158839 158840 . 460
chrI 158842 158843 . 400
chrI 158844 158845 . 280
chrI 158849 158850 . 160
chrI 158855 158856 . 280
chrI 158858 158859 . 360
chrI 158868 158869 . 160
chrI 158877 158878 . 120
chrI 159777 159778 . 140
chrI 159802 159803 . 480
chrI 159831 159832 . 360
chrI 159902 159903 . 320
chrI 159906 159907 . 320
chrI 159913 159914 . 480
chrI 159915 159916 . 260
chrI 159916 159917 . 140
chrI 159927 159928 . 360
chrI 159930 159931 . 160
chrI 159931 159932 . 360
chrI 159934 159935 . 120
chrI 159938 159939 . 140
chrI 159939 159940 . 140
chrI 159941 159942 . 140
chrI 159947 159948 . 420
chrI 159958 159959 . 1000
chrI 159964 159965 . 120
chrI 159970 159971 . 340
chrI 159987 159988 . 140
chrI 159991 159992 . 460
chrI 160016 160017 . 260
chrI 160019 160020 . 240
chrI 160020 160021 . 160
chrI 160025 160026 . 1080
chrI 160030 160031 . 120
chrI 160033 160034 . 120
chrI 160041 160042 . 380
chrI 160046 160047 . 220
chrI 160049 160050 . 340
chrI 160054 160055 . 220
chrI 160061 160062 . 320
chrI 160062 160063 . 160
chrI 160065 160066 . 120
chrI 160069 160070 . 140
chrI 160073 160074 . 480
chrI 160077 160078 . 580
chrI 160085 160086 . 180
chrI 160088 160089 . 400
chrI 160095 160096 . 160
chrI 160096 160097 . 180
chrI 160131 160132 . 340
chrI 160142 160143 . 120
chrI 160147 160148 . 360
chrI 160154 160155 . 380
chrI 160156 160157 . 280
chrI 160159 160160 . 180
chrI 160178 160179 . 360
chrI 160182 160183 . 220
chrI 160185 160186 . 140
chrI 160188 160189 . 320
chrI 160192 160193 . 140
chrI 160192 160193 . 120
chrI 160201 160202 . 300
chrI 160204 160205 . 380
chrI 160220 160221 . 120
chrI 160234 160235 . 640
chrI 160244 160245 . 160
chrI 160280 160281 . 120
chrI 161285 161286 . 700
chrI 163776 163777 . 120
chrI 163966 163967 . 120
chrI 163985 163986 . 180
chrI 164033 164034 . 120
chrI 166104 166105 . 120
chrI 166139 166140 . 120
chrI 166154 166155 . 900
chrI 166164 166165 . 420
chrI 166168 166169 . 300
chrI 166170 166171 . 140
chrI 166173 166174 . 360
chrI 166179 166180 . 200
chrI 166183 166184 . 180
chrI 166187 166188 . 140
chrI 166190 166191 . 580
chrI 166192 166193 . 360
chrI 166193 166194 . 140
chrI 166194 166195 . 120
chrI 166194 166195 . 120
chrI 166198 166199 . 1700
chrI 166202 166203 . 120
chrI 166205 166206 . 280
chrI 166207 166208 . 160
chrI 166211 166212 . 620
chrI 166276 166277 . 140
chrI 166281 166282 . 320
chrI 166315 166316 . 280
chrI 166349 166350 . 180
chrI 166352 166353 . 140
chrI 166356 166357 . 120
chrI 166357 166358 . 640
chrI 166357 166358 . 360
chrI 166361 166362 . 120
chrI 166364 166365 . 120
chrI 166369 166370 . 540
chrI 166371 166372 . 200
chrI 166372 166373 . 360
chrI 166375 166376 . 240
chrI 166379 166380 . 420
chrI 166387 166388 . 640
chrI 166392 166393 . 580
chrI 166393 166394 . 120
chrI 166395 166396 . 1260
chrI 166402 166403 . 240
chrI 166404 166405 . 280
chrI 166410 166411 . 540
chrI 166412 166413 . 600
chrI 166414 166415 . 560
chrI 166420 166421 . 400
chrI 166437 166438 . 260
chrI 166481 166482 . 140
chrI 166543 166544 . 320
chrI 166547 166548 . 360
chrI 166548 166549 . 1340
chrI 166550 166551 . 220
chrI 166585 166586 . 200
chrI 166588 166589 . 2080
chrI 166609 166610 . 140
chrI 166685 166686 . 280
chrI 166690 166691 . 720
chrI 166694 166695 . 880
chrI 166699 166700 . 680
chrI 166703 166704 . 1740
chrI 166719 166720 . 440
chrI 166727 166728 . 1020
chrI 166735 166736 . 260
chrI 166738 166739 . 120
chrI 166740 166741 . 980
chrI 166763 166764 . 160
chrI 166772 166773 . 240
chrI 166776 166777 . 220
chrI 166839 166840 . 260
chrI 166869 166870 . 500
chrI 166875 166876 . 220
chrI 166897 166898 . 480
chrI 166913 166914 . 540
chrI 166920 166921 . 300
chrI 166928 166929 . 220
chrI 166940 166941 . 320
chrI 166942 166943 . 200
chrI 166949 166950 . 220
chrI 166968 166969 . 120
chrI 167005 167006 . 440
chrI 167020 167021 . 220
chrI 167073 167074 . 140
chrI 167107 167108 . 120
chrI 167114 167115 . 120
chrI 167127 167128 . 120
chrI 167137 167138 . 440
chrI 167153 167154 . 300
chrI 167169 167170 . 200
chrI 167203 167204 . 340
chrI 167205 167206 . 380
chrI 167214 167215 . 380
chrI 167231 167232 . 120
chrI 167241 167242 . 480
chrI 167256 167257 . 520
chrI 167264 167265 . 220
chrI 167265 167266 . 340
chrI 167275 167276 . 1120
chrI 167275 167276 . 120
chrI 167276 167277 . 160
chrI 167284 167285 . 320
chrI 167306 167307 . 120
chrI 167307 167308 . 180
chrI 167315 167316 . 180
chrI 167356 167357 . 120
chrI 167395 167396 . 120
chrI 167436 167437 . 120
chrI 167440 167441 . 1200
chrI 167487 167488 . 480
chrI 167503 167504 . 400
chrI 167517 167518 . 140
chrI 167579 167580 . 120
chrI 167609 167610 . 120
chrI 167627 167628 . 140
chrI 167638 167639 . 220
chrI 167639 167640 . 1000
chrI 167670 167671 . 480
chrI 167697 167698 . 420
chrI 167700 167701 . 400
chrI 167781 167782 . 260
chrI 167784 167785 . 280
chrI 167813 167814 . 180
chrI 167906 167907 . 340
chrI 168083 168084 . 480
chrI 168094 168095 . 480
chrI 168105 168106 . 120
chrI 168140 168141 . 300
chrI 168200 168201 . 120
chrI 168212 168213 . 260
chrI 168227 168228 . 120
chrI 168317 168318 . 120
chrI 168396 168397 . 140
chrI 168400 168401 . 320
chrI 168551 168552 . 260
chrI 168573 168574 . 200
chrI 168586 168587 . 1280
chrI 168593 168594 . 160
chrI 168606 168607 . 120
chrI 168705 168706 . 180
chrI 168741 168742 . 120
chrI 168747 168748 . 880
chrI 168751 168752 . 200
chrI 168769 168770 . 540
chrI 168776 168777 . 120
chrI 168856 168857 . 220
chrI 168860 168861 . 200
chrI 168865 168866 . 140
chrI 168878 168879 . 320
chrI 168881 168882 . 360
chrI 168881 168882 . 120
chrI 168887 168888 . 240
chrI 168905 168906 . 140
chrI 168909 168910 . 140
chrI 168918 168919 . 680
chrI 168926 168927 . 440
chrI 169032 169033 . 1000
chrI 169034 169035 . 120
chrI 169034 169035 . 120
chrI 169051 169052 . 440
chrI 169054 169055 . 600
chrI 169057 169058 . 640
chrI 169063 169064 . 200
chrI 169077 169078 . 140
chrI 169085 169086 . 1200
chrI 169094 169095 . 1620
chrI 169104 169105 . 3540
chrI 169111 169112 . 120
chrI 169112 169113 . 240
chrI 169119 169120 . 2100
chrI 169125 169126 . 120
chrI 169130 169131 . 480
chrI 169159 169160 . 520
chrI 169163 169164 . 240
chrI 169169 169170 . 1520
chrI 169174 169175 . 160
chrI 169176 169177 . 120
chrI 169178 169179 . 300
chrI 169182 169183 . 780
chrI 169184 169185 . 140
chrI 169186 169187 . 6440
chrI 169188 169189 . 120
chrI 169189 169190 . 1920
chrI 169193 169194 . 140
chrI 169196 169197 . 120
chrI 169203 169204 . 1780
chrI 169214 169215 . 120
chrI 169214 169215 . 120
chrI 169218 169219 . 160
chrI 169218 169219 . 140
chrI 169229 169230 . 2000
chrI 169233 169234 . 140
chrI 169239 169240 . 120
chrI 169274 169275 . 680
chrI 169307 169308 . 780
chrI 169310 169311 . 120
chrI 169337 169338 . 520
chrI 169346 169347 . 360
chrI 169353 169354 . 160
chrI 169359 169360 . 280
chrI 169368 169369 . 120
chrI 169401 169402 . 120
chrI 169463 169464 . 200
chrI 169493 169494 . 340
chrI 169513 169514 . 160
chrI 169539 169540 . 360
chrI 169560 169561 . 200
chrI 169699 169700 . 700
chrI 169847 169848 . 260
chrI 169855 169856 . 120
chrI 169864 169865 . 680
chrI 169967 169968 . 200
chrI 170088 170089 . 120
chrI 170092 170093 . 120
chrI 170121 170122 . 460
chrI 170135 170136 . 300
chrI 170203 170204 . 120
chrI 170252 170253 . 120
chrI 170287 170288 . 140
chrI 170301 170302 . 120
chrI 170391 170392 . 120
chrI 170400 170401 . 120
chrI 170429 170430 . 120
chrI 170458 170459 . 140
chrI 170463 170464 . 120
chrI 170508 170509 . 160
chrI 170579 170580 . 120
chrI 170617 170618 . 120
chrI 170621 170622 . 120
chrI 170647 170648 . 140
chrI 170672 170673 . 180
chrI 170753 170754 . 160
chrI 170772 170773 . 480
chrI 170788 170789 . 200
chrI 170805 170806 . 400
chrI 170837 170838 . 260
chrI 170848 170849 . 480
chrI 170859 170860 . 160
chrI 170878 170879 . 400
chrI 170949 170950 . 220
chrI 170953 170954 . 280
chrI 171030 171031 . 120
chrI 171062 171063 . 120
chrI 171104 171105 . 160
chrI 171122 171123 . 140
chrI 171128 171129 . 120
chrI 171238 171239 . 120
chrI 171255 171256 . 220
chrI 171266 171267 . 240
chrI 171280 171281 . 120
chrI 171281 171282 . 280
chrI 171281 171282 . 340
chrI 171300 171301 . 180
chrI 171307 171308 . 140
chrI 171335 171336 . 120
chrI 171353 171354 . 120
chrI 171388 171389 . 500
chrI 171395 171396 . 160
chrI 171428 171429 . 340
chrI 171482 171483 . 340
chrI 171572 171573 . 340
chrI 171597 171598 . 540
chrI 171611 171612 . 200
chrI 171628 171629 . 120
chrI 171629 171630 . 240
chrI 171634 171635 . 240
chrI 171639 171640 . 420
chrI 171642 171643 . 340
chrI 171649 171650 . 620
chrI 171745 171746 . 180
chrI 171754 171755 . 460
chrI 171768 171769 . 740
chrI 171772 171773 . 160
chrI 171787 171788 . 540
chrI 171796 171797 . 220
chrI 171819 171820 . 780
chrI 171827 171828 . 140
chrI 171840 171841 . 400
chrI 171841 171842 . 2480
chrI 171843 171844 . 340
chrI 171849 171850 . 1220
chrI 171861 171862 . 1040
chrI 171881 171882 . 340
chrI 171890 171891 . 120
chrI 171893 171894 . 1220
chrI 171898 171899 . 120
chrI 171915 171916 . 140
chrI 171976 171977 . 200
chrI 171979 171980 . 1220
chrI 171996 171997 . 300
chrI 172000 172001 . 800
chrI 172039 172040 . 540
chrI 172043 172044 . 260
chrI 172045 172046 . 320
chrI 172057 172058 . 120
chrI 172060 172061 . 320
chrI 172061 172062 . 220
chrI 172063 172064 . 340
chrI 172064 172065 . 320
chrI 172067 172068 . 140
chrI 172174 172175 . 180
chrI 172186 172187 . 140
chrI 172195 172196 . 220
chrI 172199 172200 . 160
chrI 174709 174710 . 120
chrI 175166 175167 . 180
chrI 175170 175171 . 200
chrI 175173 175174 . 1260
chrI 175183 175184 . 440
chrI 175183 175184 . 200
chrI 175187 175188 . 1160
chrI 175191 175192 . 200
chrI 175194 175195 . 180
chrI 175199 175200 . 200
chrI 175206 175207 . 480
chrI 175207 175208 . 380
chrI 175212 175213 . 200
chrI 175215 175216 . 220
chrI 175220 175221 . 500
chrI 175222 175223 . 120
chrI 175226 175227 . 920
chrI 175227 175228 . 120
chrI 175227 175228 . 140
chrI 175232 175233 . 280
chrI 175244 175245 . 180
chrI 175245 175246 . 140
chrI 175254 175255 . 240
chrI 175259 175260 . 720
chrI 175265 175266 . 400
chrI 175265 175266 . 140
chrI 175266 175267 . 120
chrI 175266 175267 . 300
chrI 175272 175273 . 240
chrI 175278 175279 . 260
chrI 175284 175285 . 140
chrI 175285 175286 . 300
chrI 175289 175290 . 340
chrI 175291 175292 . 220
chrI 175292 175293 . 140
chrI 175295 175296 . 380
chrI 175303 175304 . 160
chrI 175401 175402 . 120
chrI 175404 175405 . 520
chrI 175404 175405 . 140
chrI 175424 175425 . 460
chrI 175432 175433 . 240
chrI 175433 175434 . 180
chrI 175442 175443 . 320
chrI 175442 175443 . 200
chrI 175445 175446 . 440
chrI 175451 175452 . 120
chrI 175458 175459 . 660
chrI 175471 175472 . 220
chrI 175476 175477 . 180
chrI 175482 175483 . 460
chrI 175487 175488 . 220
chrI 175598 175599 . 220
chrI 175604 175605 . 960
chrI 175638 175639 . 700
chrI 175689 175690 . 260
chrI 175729 175730 . 320
chrI 175774 175775 . 160
chrI 175777 175778 . 140
chrI 175778 175779 . 260
chrI 175782 175783 . 280
chrI 175978 175979 . 360
chrI 176038 176039 . 400
chrI 176041 176042 . 120
chrI 176044 176045 . 120
chrI 176058 176059 . 300
chrI 176081 176082 . 1000
chrI 176094 176095 . 260
chrI 176193 176194 . 400
chrI 176196 176197 . 280
chrI 176214 176215 . 240
chrI 176217 176218 . 180
chrI 176227 176228 . 180
chrI 176279 176280 . 160
chrI 176286 176287 . 140
chrI 176307 176308 . 520
chrI 176331 176332 . 2120
chrI 176337 176338 . 460
chrI 176342 176343 . 260
chrI 176348 176349 . 320
chrI 176353 176354 . 120
chrI 176361 176362 . 180
chrI 176364 176365 . 260
chrI 176384 176385 . 140
chrI 176384 176385 . 220
chrI 176391 176392 . 140
chrI 176454 176455 . 560
chrI 176516 176517 . 120
chrI 176526 176527 . 120
chrI 176540 176541 . 260
chrI 176597 176598 . 260
chrI 176613 176614 . 220
chrI 176620 176621 . 120
chrI 176623 176624 . 560
chrI 176632 176633 . 120
chrI 176657 176658 . 120
chrI 176673 176674 . 140
chrI 176678 176679 . 1680
chrI 176688 176689 . 140
chrI 176695 176696 . 940
chrI 176725 176726 . 140
chrI 176787 176788 . 140
chrI 176812 176813 . 140
chrI 176823 176824 . 220
chrI 176836 176837 . 240
chrI 176852 176853 . 300
chrI 176867 176868 . 140
chrI 176938 176939 . 300
chrI 176964 176965 . 660
chrI 176971 176972 . 220
chrI 176981 176982 . 720
chrI 177018 177019 . 120
chrI 177020 177021 . 120
chrI 177020 177021 . 120
chrI 177022 177023 . 220
chrI 177035 177036 . 140
chrI 177057 177058 . 2880
chrI 177062 177063 . 120
chrI 177065 177066 . 260
chrI 177131 177132 . 920
chrI 177140 177141 . 340
chrI 177154 177155 . 180
chrI 177168 177169 . 280
chrI 177172 177173 . 160
chrI 177174 177175 . 120
chrI 177189 177190 . 340
chrI 177194 177195 . 280
chrI 177201 177202 . 120
chrI 177211 177212 . 320
chrI 177219 177220 . 120
chrI 177236 177237 . 120
chrI 177239 177240 . 120
chrI 177268 177269 . 280
chrI 177278 177279 . 200
chrI 177281 177282 . 140
chrI 177297 177298 . 140
chrI 177300 177301 . 120
chrI 177312 177313 . 260
chrI 177313 177314 . 120
chrI 177321 177322 . 860
chrI 177327 177328 . 240
chrI 177346 177347 . 140
chrI 177351 177352 . 320
chrI 177355 177356 . 140
chrI 177364 177365 . 120
chrI 177374 177375 . 340
chrI 177383 177384 . 140
chrI 177406 177407 . 120
chrI 177416 177417 . 700
chrI 177421 177422 . 160
chrI 177423 177424 . 540
chrI 177425 177426 . 200
chrI 177431 177432 . 560
chrI 177451 177452 . 200
chrI 177452 177453 . 180
chrI 177457 177458 . 140
chrI 177458 177459 . 140
chrI 177466 177467 . 200
chrI 177470 177471 . 240
chrI 177474 177475 . 320
chrI 177484 177485 . 120
chrI 177486 177487 . 140
chrI 177502 177503 . 120
chrI 177507 177508 . 260
chrI 177512 177513 . 400
chrI 177514 177515 . 500
chrI 177516 177517 . 120
chrI 177520 177521 . 660
chrI 177526 177527 . 180
chrI 177538 177539 . 420
chrI 177540 177541 . 220
chrI 177571 177572 . 220
chrI 177572 177573 . 160
chrI 177588 177589 . 160
chrI 177597 177598 . 140
chrI 177610 177611 . 200
chrI 177626 177627 . 140
chrI 177649 177650 . 160
chrI 177662 177663 . 140
chrI 177663 177664 . 240
chrI 177669 177670 . 520
chrI 177680 177681 . 280
chrI 177688 177689 . 200
chrI 177702 177703 . 460
chrI 177747 177748 . 520
chrI 177752 177753 . 840
chrI 177767 177768 . 460
chrI 177792 177793 . 500
chrI 177833 177834 . 680
chrI 177859 177860 . 520
chrI 177875 177876 . 360
chrI 177892 177893 . 560
chrI 177895 177896 . 120
chrI 177908 177909 . 920
chrI 177914 177915 . 120
chrI 177924 177925 . 120
chrI 177958 177959 . 160
chrI 177961 177962 . 340
chrI 178009 178010 . 140
chrI 178025 178026 . 1100
chrI 178059 178060 . 560
chrI 178065 178066 . 380
chrI 178083 178084 . 320
chrI 178102 178103 . 640
chrI 178107 178108 . 140
chrI 178114 178115 . 1220
chrI 178124 178125 . 440
chrI 178130 178131 . 220
chrI 178131 178132 . 160
chrI 178166 178167 . 360
chrI 178173 178174 . 400
chrI 178187 178188 . 120
chrI 178190 178191 . 160
chrI 178202 178203 . 140
chrI 178257 178258 . 680
chrI 178298 178299 . 180
chrI 178315 178316 . 480
chrI 178375 178376 . 200
chrI 178380 178381 . 1160
chrI 178413 178414 . 240
chrI 178416 178417 . 140
chrI 178530 178531 . 140
chrI 178557 178558 . 280
chrI 178566 178567 . 120
chrI 178728 178729 . 120
chrI 178745 178746 . 380
chrI 178914 178915 . 160
chrI 178947 178948 . 220
chrI 179076 179077 . 120
chrI 179170 179171 . 300
chrI 179174 179175 . 400
chrI 179183 179184 . 200
chrI 179187 179188 . 180
chrI 179221 179222 . 220
chrI 179277 179278 . 320
chrI 179320 179321 . 160
chrI 179456 179457 . 240
chrI 179458 179459 . 280
chrI 179460 179461 . 360
chrI 179468 179469 . 440
chrI 179520 179521 . 160
chrI 179578 179579 . 580
chrI 179598 179599 . 560
chrI 179603 179604 . 400
chrI 179609 179610 . 120
chrI 179635 179636 . 740
chrI 179661 179662 . 4740
chrI 179670 179671 . 420
chrI 179679 179680 . 180
chrI 179688 179689 . 340
chrI 179743 179744 . 780
chrI 179780 179781 . 140
chrI 179791 179792 . 120
chrI 179818 179819 . 340
chrI 179835 179836 . 620
chrI 179839 179840 . 640
chrI 179862 179863 . 640
chrI 179905 179906 . 120
chrI 179934 179935 . 220
chrI 179953 179954 . 140
chrI 180029 180030 . 140
chrI 180090 180091 . 320
chrI 180101 180102 . 1980
chrI 180103 180104 . 220
chrI 180104 180105 . 120
chrI 180110 180111 . 560
chrI 180111 180112 . 420
chrI 180123 180124 . 600
chrI 180128 180129 . 1700
chrI 180133 180134 . 120
chrI 180136 180137 . 720
chrI 180136 180137 . 140
chrI 180139 180140 . 760
chrI 180142 180143 . 140
chrI 180150 180151 . 2380
chrI 180154 180155 . 1560
chrI 180160 180161 . 320
chrI 180162 180163 . 620
chrI 180162 180163 . 660
chrI 180164 180165 . 260
chrI 180166 180167 . 440
chrI 180168 180169 . 2000
chrI 180169 180170 . 120
chrI 180170 180171 . 1220
chrI 180171 180172 . 1320
chrI 180174 180175 . 200
chrI 180176 180177 . 900
chrI 180178 180179 . 420
chrI 180184 180185 . 900
chrI 180187 180188 . 1280
chrI 180190 180191 . 120
chrI 180191 180192 . 140
chrI 180192 180193 . 120
chrI 180192 180193 . 420
chrI 180195 180196 . 640
chrI 180196 180197 . 120
chrI 180197 180198 . 500
chrI 180201 180202 . 300
chrI 180205 180206 . 160
chrI 180243 180244 . 140
chrI 180343 180344 . 340
chrI 180353 180354 . 540
chrI 180358 180359 . 320
chrI 180361 180362 . 880
chrI 180376 180377 . 200
chrI 180486 180487 . 220
chrI 180494 180495 . 200
chrI 180500 180501 . 200
chrI 180507 180508 . 360
chrI 180508 180509 . 160
chrI 180518 180519 . 780
chrI 180523 180524 . 1020
chrI 180533 180534 . 740
chrI 180547 180548 . 120
chrI 180559 180560 . 160
chrI 180569 180570 . 140
chrI 180670 180671 . 120
chrI 180673 180674 . 480
chrI 180681 180682 . 360
chrI 180693 180694 . 680
chrI 180701 180702 . 300
chrI 180746 180747 . 300
chrI 180823 180824 . 120
chrI 180836 180837 . 400
chrI 180847 180848 . 1100
chrI 180855 180856 . 160
chrI 180858 180859 . 380
chrI 180858 180859 . 120
chrI 180863 180864 . 160
chrI 180869 180870 . 200
chrI 180872 180873 . 160
chrI 180877 180878 . 720
chrI 180878 180879 . 380
chrI 180880 180881 . 280
chrI 180887 180888 . 300
chrI 180895 180896 . 380
chrI 180911 180912 . 300
chrI 180928 180929 . 160
chrI 180944 180945 . 1000
chrI 181034 181035 . 200
chrI 181037 181038 . 1600
chrI 181037 181038 . 180
chrI 181039 181040 . 920
chrI 181050 181051 . 520
chrI 181058 181059 . 560
chrI 181060 181061 . 220
chrI 181060 181061 . 160
chrI 181082 181083 . 120
chrI 181144 181145 . 140
chrI 181147 181148 . 640
chrI 181152 181153 . 160
chrI 181153 181154 . 280
chrI 181153 181154 . 2880
chrI 181161 181162 . 160
chrI 181163 181164 . 160
chrI 181171 181172 . 140
chrI 181175 181176 . 360
chrI 181180 181181 . 140
chrI 181184 181185 . 160
chrI 181192 181193 . 2020
chrI 181196 181197 . 280
chrI 181197 181198 . 520
chrI 181200 181201 . 240
chrI 181203 181204 . 460
chrI 181205 181206 . 420
chrI 181207 181208 . 480
chrI 181209 181210 . 400
chrI 181214 181215 . 5340
chrI 181221 181222 . 180
chrI 181224 181225 . 380
chrI 181230 181231 . 940
chrI 181250 181251 . 120
chrI 181277 181278 . 160
chrI 181281 181282 . 340
chrI 181288 181289 . 420
chrI 181291 181292 . 200
chrI 181291 181292 . 180
chrI 181292 181293 . 160
chrI 181294 181295 . 200
chrI 181295 181296 . 300
chrI 181299 181300 . 140
chrI 181300 181301 . 480
chrI 181302 181303 . 240
chrI 181304 181305 . 180
chrI 181305 181306 . 120
chrI 181319 181320 . 120
chrI 181326 181327 . 440
chrI 181331 181332 . 260
chrI 181335 181336 . 180
chrI 181339 181340 . 120
chrI 181357 181358 . 360
chrI 181374 181375 . 120
chrI 181378 181379 . 120
chrI 181393 181394 . 160
chrI 181396 181397 . 280
chrI 181407 181408 . 380
chrI 181414 181415 . 280
chrI 181422 181423 . 340
chrI 181453 181454 . 900
chrI 181472 181473 . 120
chrI 181501 181502 . 180
chrI 181524 181525 . 120
chrI 181556 181557 . 120
chrI 181566 181567 . 120
chrI 181582 181583 . 1740
chrI 181591 181592 . 140
chrI 181592 181593 . 3380
chrI 181600 181601 . 860
chrI 181609 181610 . 120
chrI 181614 181615 . 140
chrI 181615 181616 . 380
chrI 181617 181618 . 180
chrI 181621 181622 . 140
chrI 181635 181636 . 160
chrI 181684 181685 . 400
chrI 181744 181745 . 160
chrI 181754 181755 . 260
chrI 181760 181761 . 120
chrI 181765 181766 . 1560
chrI 181773 181774 . 800
chrI 181776 181777 . 700
chrI 181777 181778 . 6560
chrI 181784 181785 . 240
chrI 181788 181789 . 1700
chrI 181790 181791 . 140
chrI 181796 181797 . 620
chrI 181808 181809 . 620
chrI 181813 181814 . 120
chrI 181816 181817 . 380
chrI 181816 181817 . 1660
chrI 181825 181826 . 1960
chrI 181826 181827 . 940
chrI 181827 181828 . 140
chrI 181830 181831 . 300
chrI 181833 181834 . 440
chrI 181849 181850 . 200
chrI 181967 181968 . 1420
chrI 181972 181973 . 480
chrI 181984 181985 . 240
chrI 182007 182008 . 1600
chrI 182015 182016 . 880
chrI 182024 182025 . 500
chrI 182051 182052 . 140
chrI 182078 182079 . 200
chrI 182079 182080 . 360
chrI 182097 182098 . 640
chrI 182109 182110 . 1300
chrI 182117 182118 . 140
chrI 182127 182128 . 180
chrI 182138 182139 . 200
chrI 182145 182146 . 140
chrI 182146 182147 . 560
chrI 182148 182149 . 120
chrI 182152 182153 . 320
chrI 182154 182155 . 300
chrI 182178 182179 . 580
chrI 182194 182195 . 120
chrI 182224 182225 . 160
chrI 182227 182228 . 200
chrI 182249 182250 . 760
chrI 182285 182286 . 160
chrI 182291 182292 . 2220
chrI 182294 182295 . 320
chrI 182296 182297 . 760
chrI 182302 182303 . 340
chrI 182308 182309 . 140
chrI 182312 182313 . 1020
chrI 182320 182321 . 1780
chrI 182324 182325 . 180
chrI 182324 182325 . 120
chrI 182326 182327 . 260
chrI 182333 182334 . 420
chrI 182335 182336 . 200
chrI 182340 182341 . 160
chrI 182343 182344 . 120
chrI 182343 182344 . 140
chrI 182346 182347 . 680
chrI 182347 182348 . 660
chrI 182348 182349 . 140
chrI 182348 182349 . 380
chrI 182352 182353 . 460
chrI 182355 182356 . 180
chrI 182358 182359 . 220
chrI 182359 182360 . 180
chrI 182362 182363 . 280
chrI 182375 182376 . 480
chrI 182381 182382 . 120
chrI 182391 182392 . 240
chrI 182394 182395 . 200
chrI 182400 182401 . 200
chrI 182431 182432 . 160
chrI 182467 182468 . 200
chrI 182472 182473 . 400
chrI 182482 182483 . 180
chrI 182482 182483 . 200
chrI 182484 182485 . 120
chrI 182485 182486 . 180
chrI 182491 182492 . 160
chrI 182491 182492 . 360
chrI 182496 182497 . 120
chrI 182501 182502 . 440
chrI 182507 182508 . 380
chrI 182545 182546 . 300
chrI 182549 182550 . 140
chrI 182558 182559 . 120
chrI 182566 182567 . 160
chrI 182572 182573 . 180
chrI 182615 182616 . 640
chrI 182648 182649 . 120
chrI 182671 182672 . 160
chrI 182683 182684 . 160
chrI 183017 183018 . 160
chrI 183021 183022 . 160
chrI 183163 183164 . 140
chrI 183183 183184 . 120
chrI 183202 183203 . 540
chrI 183218 183219 . 120
chrI 183221 183222 . 920
chrI 183227 183228 . 120
chrI 183357 183358 . 140
chrI 183369 183370 . 160
chrI 183421 183422 . 120
chrI 183519 183520 . 140
chrI 183524 183525 . 140
chrI 183528 183529 . 140
chrI 183533 183534 . 180
chrI 183546 183547 . 120
chrI 183560 183561 . 240
chrI 183563 183564 . 160
chrI 183568 183569 . 260
chrI 183572 183573 . 780
chrI 183573 183574 . 320
chrI 183576 183577 . 800
chrI 183580 183581 . 280
chrI 183585 183586 . 3820
chrI 183589 183590 . 200
chrI 183593 183594 . 140
chrI 183595 183596 . 440
chrI 183600 183601 . 920
chrI 183608 183609 . 140
chrI 183612 183613 . 140
chrI 183629 183630 . 120
chrI 183643 183644 . 120
chrI 183645 183646 . 160
chrI 183652 183653 . 140
chrI 183681 183682 . 220
chrI 183799 183800 . 760
chrI 183818 183819 . 540
chrI 183823 183824 . 160
chrI 183829 183830 . 200
chrI 183835 183836 . 160
chrI 183866 183867 . 160
chrI 183941 183942 . 160
chrI 183953 183954 . 300
chrI 183976 183977 . 120
chrI 183998 183999 . 200
chrI 184086 184087 . 780
chrI 184122 184123 . 1000
chrI 184140 184141 . 140
chrI 184163 184164 . 580
chrI 184168 184169 . 880
chrI 184226 184227 . 1200
chrI 184325 184326 . 120
chrI 184327 184328 . 380
chrI 184349 184350 . 380
chrI 184359 184360 . 160
chrI 184401 184402 . 120
chrI 184412 184413 . 500
chrI 184441 184442 . 140
chrI 184477 184478 . 140
chrI 184484 184485 . 400
chrI 184513 184514 . 140
chrI 184518 184519 . 140
chrI 184522 184523 . 180
chrI 184537 184538 . 220
chrI 184544 184545 . 200
chrI 184556 184557 . 800
chrI 184577 184578 . 580
chrI 184584 184585 . 140
chrI 184641 184642 . 120
chrI 184698 184699 . 260
chrI 184703 184704 . 180
chrI 184707 184708 . 180
chrI 184714 184715 . 1280
chrI 184716 184717 . 320
chrI 184723 184724 . 120
chrI 184732 184733 . 960
chrI 184736 184737 . 1040
chrI 184746 184747 . 2200
chrI 184752 184753 . 140
chrI 184753 184754 . 180
chrI 184755 184756 . 760
chrI 184755 184756 . 700
chrI 184758 184759 . 640
chrI 184766 184767 . 960
chrI 184768 184769 . 180
chrI 184778 184779 . 360
chrI 184780 184781 . 440
chrI 184786 184787 . 120
chrI 184787 184788 . 400
chrI 184797 184798 . 200
chrI 184799 184800 . 760
chrI 184800 184801 . 380
chrI 184802 184803 . 940
chrI 184808 184809 . 480
chrI 184810 184811 . 180
chrI 184818 184819 . 220
chrI 184821 184822 . 240
chrI 184831 184832 . 340
chrI 184848 184849 . 580
chrI 184881 184882 . 180
chrI 184924 184925 . 360
chrI 184945 184946 . 180
chrI 184951 184952 . 560
chrI 184954 184955 . 220
chrI 184982 184983 . 140
chrI 184986 184987 . 140
chrI 184989 184990 . 260
chrI 184999 185000 . 680
chrI 185004 185005 . 1720
chrI 185007 185008 . 400
chrI 185035 185036 . 340
chrI 185103 185104 . 580
chrI 185120 185121 . 400
chrI 185147 185148 . 120
chrI 185162 185163 . 120
chrI 185259 185260 . 380
chrI 185268 185269 . 120
chrI 185277 185278 . 300
chrI 185406 185407 . 480
chrI 185425 185426 . 120
chrI 185443 185444 . 240
chrI 185452 185453 . 460
chrI 185620 185621 . 480
chrI 185637 185638 . 420
chrI 185646 185647 . 120
chrI 185728 185729 . 120
chrI 185755 185756 . 300
chrI 185768 185769 . 160
chrI 185774 185775 . 1120
chrI 185786 185787 . 120
chrI 185792 185793 . 580
chrI 185794 185795 . 400
chrI 185797 185798 . 120
chrI 185807 185808 . 340
chrI 185813 185814 . 1120
chrI 185814 185815 . 300
chrI 185814 185815 . 160
chrI 185818 185819 . 120
chrI 185819 185820 . 520
chrI 185819 185820 . 400
chrI 185823 185824 . 1420
chrI 185830 185831 . 200
chrI 185849 185850 . 140
chrI 185873 185874 . 140
chrI 185883 185884 . 300
chrI 185887 185888 . 140
chrI 185892 185893 . 160
chrI 185892 185893 . 700
chrI 186012 186013 . 140
chrI 186017 186018 . 240
chrI 186023 186024 . 2420
chrI 186025 186026 . 120
chrI 186027 186028 . 160
chrI 186046 186047 . 240
chrI 186051 186052 . 160
chrI 186058 186059 . 240
chrI 186194 186195 . 140
chrI 186212 186213 . 280
chrI 186215 186216 . 140
chrI 186223 186224 . 260
chrI 186223 186224 . 140
chrI 186225 186226 . 160
chrI 186226 186227 . 380
chrI 186231 186232 . 560
chrI 186266 186267 . 160
chrI 186358 186359 . 120
chrI 186370 186371 . 220
chrI 186417 186418 . 200
chrI 186444 186445 . 180
chrI 186539 186540 . 160
chrI 186551 186552 . 260
chrI 186564 186565 . 120
chrI 186615 186616 . 120
chrI 186626 186627 . 200
chrI 186642 186643 . 620
chrI 186658 186659 . 160
chrI 186664 186665 . 180
chrI 186711 186712 . 580
chrI 186814 186815 . 1560
chrI 186842 186843 . 2860
chrI 186883 186884 . 160
chrI 186895 186896 . 760
chrI 186904 186905 . 120
chrI 186918 186919 . 400
chrI 186927 186928 . 420
chrI 186935 186936 . 200
chrI 187043 187044 . 180
chrI 187052 187053 . 120
chrI 187090 187091 . 140
chrI 187115 187116 . 120
chrI 187117 187118 . 220
chrI 187119 187120 . 420
chrI 187133 187134 . 320
chrI 187149 187150 . 180
chrI 187252 187253 . 280
chrI 187260 187261 . 280
chrI 187295 187296 . 180
chrI 187321 187322 . 340
chrI 187363 187364 . 240
chrI 187388 187389 . 640
chrI 187508 187509 . 520
chrI 187708 187709 . 560
chrI 187746 187747 . 520
chrI 187784 187785 . 120
chrI 187901 187902 . 540
chrI 187907 187908 . 1280
chrI 187914 187915 . 120
chrI 187922 187923 . 360
chrI 187927 187928 . 180
chrI 187932 187933 . 3160
chrI 187938 187939 . 120
chrI 187939 187940 . 160
chrI 187939 187940 . 160
chrI 187942 187943 . 1900
chrI 187951 187952 . 1800
chrI 187955 187956 . 180
chrI 187957 187958 . 440
chrI 187958 187959 . 460
chrI 187969 187970 . 440
chrI 187971 187972 . 320
chrI 187972 187973 . 1160
chrI 187972 187973 . 120
chrI 187975 187976 . 2100
chrI 187980 187981 . 140
chrI 187981 187982 . 200
chrI 187982 187983 . 340
chrI 187984 187985 . 620
chrI 187987 187988 . 120
chrI 187993 187994 . 300
chrI 187996 187997 . 120
chrI 188003 188004 . 560
chrI 188013 188014 . 120
chrI 188014 188015 . 120
chrI 188014 188015 . 140
chrI 188039 188040 . 180
chrI 188044 188045 . 140
chrI 188107 188108 . 1820
chrI 188115 188116 . 580
chrI 188132 188133 . 120
chrI 188137 188138 . 720
chrI 188224 188225 . 200
chrI 188327 188328 . 180
chrI 188402 188403 . 820
chrI 188414 188415 . 140
chrI 188448 188449 . 180
chrI 188733 188734 . 340
chrI 188736 188737 . 620
chrI 188757 188758 . 140
chrI 188762 188763 . 340
chrI 188766 188767 . 160
chrI 188772 188773 . 240
chrI 188783 188784 . 480
chrI 188802 188803 . 460
chrI 188816 188817 . 180
chrI 188821 188822 . 380
chrI 188836 188837 . 200
chrI 188848 188849 . 140
chrI 188871 188872 . 240
chrI 188875 188876 . 1000
chrI 188917 188918 . 480
chrI 188923 188924 . 820
chrI 188927 188928 . 480
chrI 188939 188940 . 220
chrI 188950 188951 . 160
chrI 188960 188961 . 160
chrI 188966 188967 . 140
chrI 188973 188974 . 240
chrI 189056 189057 . 120
chrI 189071 189072 . 120
chrI 189081 189082 . 380
chrI 189088 189089 . 1000
chrI 189099 189100 . 2540
chrI 189107 189108 . 1240
chrI 189111 189112 . 120
chrI 189118 189119 . 460
chrI 189132 189133 . 120
chrI 189140 189141 . 120
chrI 189196 189197 . 120
chrI 189315 189316 . 140
chrI 189374 189375 . 400
chrI 189452 189453 . 340
chrI 189458 189459 . 860
chrI 189492 189493 . 520
chrI 189500 189501 . 1660
chrI 189502 189503 . 120
chrI 189503 189504 . 440
chrI 189507 189508 . 200
chrI 189560 189561 . 120
chrI 189600 189601 . 580
chrI 189685 189686 . 280
chrI 189687 189688 . 220
chrI 189693 189694 . 120
chrI 189741 189742 . 800
chrI 189752 189753 . 220
chrI 189758 189759 . 260
chrI 189765 189766 . 260
chrI 189769 189770 . 140
chrI 189770 189771 . 140
chrI 189775 189776 . 120
chrI 189783 189784 . 160
chrI 189793 189794 . 700
chrI 189795 189796 . 220
chrI 189798 189799 . 120
chrI 189799 189800 . 340
chrI 189801 189802 . 120
chrI 189802 189803 . 920
chrI 189802 189803 . 120
chrI 189805 189806 . 1000
chrI 189807 189808 . 120
chrI 189853 189854 . 120
chrI 189858 189859 . 220
chrI 189862 189863 . 400
chrI 189868 189869 . 220
chrI 189885 189886 . 860
chrI 189893 189894 . 860
chrI 189917 189918 . 240
chrI 189945 189946 . 1340
chrI 189970 189971 . 1240
chrI 189979 189980 . 180
chrI 189994 189995 . 420
chrI 190007 190008 . 140
chrI 190008 190009 . 120
chrI 190008 190009 . 820
chrI 190011 190012 . 260
chrI 190019 190020 . 440
chrI 190028 190029 . 120
chrI 190032 190033 . 180
chrI 190043 190044 . 380
chrI 190050 190051 . 240
chrI 190053 190054 . 200
chrI 190071 190072 . 260
chrI 190076 190077 . 140
chrI 190080 190081 . 340
chrI 190083 190084 . 120
chrI 190083 190084 . 160
chrI 190086 190087 . 120
chrI 190095 190096 . 220
chrI 190109 190110 . 140
chrI 190116 190117 . 220
chrI 190121 190122 . 280
chrI 190125 190126 . 120
chrI 190136 190137 . 240
chrI 190139 190140 . 300
chrI 190145 190146 . 200
chrI 190148 190149 . 120
chrI 190153 190154 . 160
chrI 190160 190161 . 320
chrI 190165 190166 . 120
chrI 190174 190175 . 340
chrI 190189 190190 . 120
chrI 190193 190194 . 120
chrI 190209 190210 . 140
chrI 190220 190221 . 140
chrI 190221 190222 . 140
chrI 190226 190227 . 140
chrI 190229 190230 . 140
chrI 190251 190252 . 160
chrI 190289 190290 . 120
chrI 190328 190329 . 120
chrI 190369 190370 . 140
chrI 190396 190397 . 300
chrI 190402 190403 . 140
chrI 190408 190409 . 180
chrI 190414 190415 . 120
chrI 190415 190416 . 120
chrI 190416 190417 . 120
chrI 190423 190424 . 240
chrI 190427 190428 . 120
chrI 190436 190437 . 140
chrI 190440 190441 . 120
chrI 190486 190487 . 140
chrI 190500 190501 . 380
chrI 190508 190509 . 240
chrI 190525 190526 . 120
chrI 190544 190545 . 380
chrI 190574 190575 . 180
chrI 190582 190583 . 140
chrI 190591 190592 . 220
chrI 190608 190609 . 160
chrI 190617 190618 . 140
chrI 190625 190626 . 200
chrI 190634 190635 . 120
chrI 190666 190667 . 160
chrI 190692 190693 . 360
chrI 190704 190705 . 280
chrI 190744 190745 . 120
chrI 190784 190785 . 240
chrI 190811 190812 . 220
chrI 190831 190832 . 760
chrI 190917 190918 . 120
chrI 190921 190922 . 120
chrI 190943 190944 . 980
chrI 190985 190986 . 200
chrI 190989 190990 . 640
chrI 191023 191024 . 120
chrI 191028 191029 . 320
chrI 191032 191033 . 140
chrI 191036 191037 . 560
chrI 191057 191058 . 120
chrI 191061 191062 . 180
chrI 191088 191089 . 120
chrI 191092 191093 . 300
chrI 191097 191098 . 700
chrI 191100 191101 . 140
chrI 191109 191110 . 220
chrI 191114 191115 . 260
chrI 191115 191116 . 180
chrI 191127 191128 . 140
chrI 191142 191143 . 120
chrI 191199 191200 . 280
chrI 191235 191236 . 440
chrI 191238 191239 . 140
chrI 191240 191241 . 620
chrI 191254 191255 . 280
chrI 191259 191260 . 320
chrI 191270 191271 . 520
chrI 191280 191281 . 160
chrI 191285 191286 . 120
chrI 191321 191322 . 560
chrI 191345 191346 . 120
chrI 191365 191366 . 680
chrI 191370 191371 . 140
chrI 191379 191380 . 400
chrI 191417 191418 . 120
chrI 191424 191425 . 260
chrI 191430 191431 . 120
chrI 191447 191448 . 580
chrI 191454 191455 . 280
chrI 191462 191463 . 280
chrI 191465 191466 . 520
chrI 191479 191480 . 520
chrI 191483 191484 . 2360
chrI 191487 191488 . 160
chrI 191497 191498 . 140
chrI 191517 191518 . 160
chrI 191525 191526 . 320
chrI 191535 191536 . 140
chrI 191543 191544 . 180
chrI 191554 191555 . 140
chrI 191562 191563 . 220
chrI 191572 191573 . 180
chrI 191572 191573 . 140
chrI 191573 191574 . 420
chrI 191582 191583 . 360
chrI 191587 191588 . 160
chrI 191587 191588 . 820
chrI 191595 191596 . 680
chrI 191603 191604 . 120
chrI 191615 191616 . 140
chrI 191627 191628 . 300
chrI 191629 191630 . 280
chrI 191639 191640 . 120
chrI 191653 191654 . 160
chrI 191669 191670 . 300
chrI 191678 191679 . 220
chrI 191678 191679 . 1140
chrI 191688 191689 . 120
chrI 191690 191691 . 240
chrI 191693 191694 . 420
chrI 191696 191697 . 260
chrI 191698 191699 . 220
chrI 191723 191724 . 200
chrI 191739 191740 . 580
chrI 191742 191743 . 140
chrI 191775 191776 . 620
chrI 191779 191780 . 280
chrI 191800 191801 . 320
chrI 191822 191823 . 200
chrI 191829 191830 . 420
chrI 191870 191871 . 280
chrI 191881 191882 . 380
chrI 191883 191884 . 160
chrI 191889 191890 . 180
chrI 191892 191893 . 580
chrI 191912 191913 . 220
chrI 191925 191926 . 1160
chrI 191938 191939 . 300
chrI 191944 191945 . 120
chrI 191951 191952 . 1620
chrI 191961 191962 . 640
chrI 191964 191965 . 340
chrI 191970 191971 . 1480
chrI 191977 191978 . 700
chrI 191981 191982 . 200
chrI 191984 191985 . 400
chrI 192014 192015 . 1000
chrI 192016 192017 . 160
chrI 192018 192019 . 1240
chrI 192023 192024 . 260
chrI 192027 192028 . 420
chrI 192029 192030 . 400
chrI 192030 192031 . 240
chrI 192033 192034 . 1320
chrI 192041 192042 . 1560
chrI 192045 192046 . 1920
chrI 192046 192047 . 240
chrI 192047 192048 . 120
chrI 192047 192048 . 200
chrI 192049 192050 . 480
chrI 192049 192050 . 120
chrI 192053 192054 . 500
chrI 192055 192056 . 420
chrI 192058 192059 . 460
chrI 192065 192066 . 980
chrI 192067 192068 . 1240
chrI 192072 192073 . 120
chrI 192094 192095 . 240
chrI 192120 192121 . 200
chrI 192128 192129 . 720
chrI 192133 192134 . 460
chrI 192141 192142 . 960
chrI 192149 192150 . 280
chrI 192159 192160 . 880
chrI 192159 192160 . 960
chrI 192172 192173 . 860
chrI 192180 192181 . 200
chrI 192187 192188 . 420
chrI 192215 192216 . 140
chrI 192227 192228 . 580
chrI 192230 192231 . 220
chrI 192242 192243 . 120
chrI 192255 192256 . 140
chrI 192303 192304 . 120
chrI 192314 192315 . 160
chrI 192369 192370 . 120
chrI 192385 192386 . 160
chrI 192391 192392 . 280
chrI 192394 192395 . 300
chrI 192401 192402 . 300
chrI 192410 192411 . 180
chrI 192413 192414 . 220
chrI 192420 192421 . 260
chrI 192421 192422 . 120
chrI 192424 192425 . 2340
chrI 192424 192425 . 120
chrI 192428 192429 . 460
chrI 192432 192433 . 320
chrI 192438 192439 . 680
chrI 192444 192445 . 500
chrI 192445 192446 . 120
chrI 192446 192447 . 940
chrI 192451 192452 . 1440
chrI 192451 192452 . 140
chrI 192452 192453 . 1120
chrI 192453 192454 . 120
chrI 192454 192455 . 120
chrI 192454 192455 . 140
chrI 192455 192456 . 820
chrI 192457 192458 . 180
chrI 192462 192463 . 480
chrI 192494 192495 . 220
chrI 192501 192502 . 500
chrI 192506 192507 . 220
chrI 192507 192508 . 120
chrI 192509 192510 . 120
chrI 192514 192515 . 160
chrI 192519 192520 . 820
chrI 192525 192526 . 260
chrI 192529 192530 . 120
chrI 192531 192532 . 1180
chrI 192536 192537 . 520
chrI 192692 192693 . 200
chrI 192698 192699 . 420
chrI 192701 192702 . 440
chrI 192709 192710 . 300
chrI 192729 192730 . 220
chrI 192844 192845 . 1900
chrI 192847 192848 . 120
chrI 192852 192853 . 200
chrI 192909 192910 . 1680
chrI 192926 192927 . 120
chrI 193067 193068 . 300
chrI 193182 193183 . 300
chrI 193198 193199 . 580
chrI 193351 193352 . 680
chrI 193373 193374 . 400
chrI 193388 193389 . 200
chrI 193521 193522 . 120
chrI 193525 193526 . 340
chrI 193543 193544 . 120
chrI 193552 193553 . 200
chrI 193678 193679 . 140
chrI 193686 193687 . 160
chrI 193697 193698 . 260
chrI 193803 193804 . 120
chrI 193803 193804 . 140
chrI 193827 193828 . 640
chrI 194124 194125 . 320
chrI 194128 194129 . 120
chrI 194275 194276 . 200
chrI 194430 194431 . 300
chrI 194701 194702 . 160
chrI 194725 194726 . 460
chrI 194779 194780 . 340
chrI 195014 195015 . 160
chrI 195104 195105 . 340
chrI 195174 195175 . 180
chrI 195192 195193 . 180
chrI 195196 195197 . 480
chrI 195232 195233 . 220
chrI 195301 195302 . 180
chrI 195335 195336 . 120
chrI 195391 195392 . 140
chrI 195399 195400 . 120
chrI 195404 195405 . 120
chrI 195441 195442 . 120
chrI 195446 195447 . 120
chrI 195481 195482 . 120
chrI 195538 195539 . 120
chrI 195703 195704 . 340
chrI 195789 195790 . 340
chrI 195847 195848 . 220
chrI 195925 195926 . 140
chrI 195985 195986 . 320
chrI 196011 196012 . 300
chrI 196014 196015 . 1440
chrI 196021 196022 . 200
chrI 196075 196076 . 120
chrI 196090 196091 . 120
chrI 196196 196197 . 400
chrI 196204 196205 . 240
chrI 196211 196212 . 140
chrI 196223 196224 . 500
chrI 196272 196273 . 500
chrI 196335 196336 . 380
chrI 196341 196342 . 400
chrI 196350 196351 . 380
chrI 196384 196385 . 640
chrI 196406 196407 . 340
chrI 196431 196432 . 1080
chrI 196447 196448 . 320
chrI 196453 196454 . 460
chrI 196527 196528 . 240
chrI 196540 196541 . 220
chrI 196560 196561 . 180
chrI 196601 196602 . 540
chrI 196611 196612 . 660
chrI 196745 196746 . 180
chrI 196781 196782 . 180
chrI 196809 196810 . 200
chrI 196815 196816 . 260
chrI 197025 197026 . 160
chrI 197066 197067 . 480
chrI 197094 197095 . 180
chrI 197115 197116 . 240
chrI 197406 197407 . 180
chrI 197444 197445 . 200
chrI 197460 197461 . 120
chrI 197605 197606 . 120
chrI 197644 197645 . 140
chrI 197918 197919 . 480
chrI 197960 197961 . 120
chrI 198009 198010 . 160
chrI 198078 198079 . 280
chrI 198105 198106 . 140
chrI 198127 198128 . 120
chrI 198139 198140 . 440
chrI 198143 198144 . 160
chrI 198146 198147 . 700
chrI 198313 198314 . 140
chrI 198321 198322 . 120
chrI 198327 198328 . 120
chrI 198336 198337 . 380
chrI 198344 198345 . 120
chrI 198385 198386 . 820
chrI 198473 198474 . 120
chrI 198495 198496 . 180
chrI 198523 198524 . 140
chrI 198755 198756 . 140
chrI 198766 198767 . 120
chrI 198775 198776 . 120
chrI 198784 198785 . 2040
chrI 198791 198792 . 140
chrI 198814 198815 . 1060
chrI 198931 198932 . 160
chrI 198975 198976 . 120
chrI 199114 199115 . 120
chrI 199173 199174 . 120
chrI 200281 200282 . 120
chrI 200449 200450 . 120
chrI 200460 200461 . 120
chrI 200512 200513 . 200
chrI 200620 200621 . 160
chrI 201181 201182 . 140
chrI 202901 202902 . 120
chrI 202918 202919 . 440
chrI 203059 203060 . 300
chrI 203415 203416 . 140
chrI 203828 203829 . 260
chrI 203904 203905 . 240
chrI 204205 204206 . 120
chrI 206273 206274 . 220
chrI 206291 206292 . 140
chrI 206295 206296 . 220
chrI 206300 206301 . 280
chrI 206309 206310 . 180
chrI 206327 206328 . 580
chrI 206331 206332 . 180
chrI 206335 206336 . 120
chrI 206342 206343 . 120
chrI 206358 206359 . 240
chrI 206369 206370 . 1700
chrI 206393 206394 . 300
chrI 206400 206401 . 120
chrI 206436 206437 . 400
chrI 206439 206440 . 240
chrI 206443 206444 . 300
chrI 206459 206460 . 220
chrI 206463 206464 . 140
chrI 206474 206475 . 160
chrI 206477 206478 . 120
chrI 206480 206481 . 180
chrI 206517 206518 . 560
chrI 206590 206591 . 160
chrI 206591 206592 . 220
chrI 206609 206610 . 1520
chrI 206628 206629 . 280
chrI 206715 206716 . 120
chrI 206776 206777 . 140
chrI 206810 206811 . 120
chrI 206855 206856 . 120
chrI 206868 206869 . 120
chrI 206929 206930 . 240
chrI 207059 207060 . 120
chrI 207093 207094 . 120
chrI 207220 207221 . 160
chrI 207699 207700 . 720
chrI 207724 207725 . 300
chrI 207745 207746 . 120
chrI 207748 207749 . 180
chrI 207765 207766 . 660
chrI 207774 207775 . 900
chrI 207777 207778 . 140
chrI 207790 207791 . 1120
chrI 208107 208108 . 700
chrI 208116 208117 . 120
chrI 208134 208135 . 1680
chrI 208137 208138 . 1160
chrI 208148 208149 . 180
chrI 208153 208154 . 120
chrI 208158 208159 . 140
chrI 208170 208171 . 120
chrI 208183 208184 . 120
chrI 208556 208557 . 220
chrI 208665 208666 . 120
chrI 208668 208669 . 1640
chrI 210214 210215 . 120
chrI 210752 210753 . 140
chrI 210775 210776 . 120
chrI 210885 210886 . 120
chrI 210903 210904 . 240
chrI 210920 210921 . 140
chrI 220235 220236 . 160
chrI 220241 220242 . 320
chrI 220269 220270 . 160
chrI 220280 220281 . 160
chrI 220291 220292 . 240
chrI 220295 220296 . 140
chrI 220310 220311 . 560
chrI 220313 220314 . 140
chrI 220323 220324 . 260
chrI 220327 220328 . 120
chrI 220445 220446 . 120
chrI 220584 220585 . 220
chrI 220626 220627 . 240
chrI 220678 220679 . 120
chrI 220681 220682 . 460
chrI 220703 220704 . 180
chrI 220706 220707 . 280
chrI 222597 222598 . 260
chrI 222601 222602 . 120
chrI 222949 222950 . 180
chrI 223166 223167 . 260
chrI 223709 223710 . 120
chrI 223754 223755 . 120
chrI 223759 223760 . 200
chrI 223766 223767 . 160
chrI 223778 223779 . 160
chrI 224749 224750 . 260
chrI 224847 224848 . 140
chrI 225106 225107 . 120
chrI 226504 226505 . 240
chrI 227874 227875 . 160
chrI 228451 228452 . 120
chrI 228514 228515 . 340
chrI 228534 228535 . 120
chrI 228940 228941 . 120
chrI 229083 229084 . 120
chrII 58 59 . 260
chrII 62 63 . 300
chrII 119 120 . 320
chrII 127 128 . 260
chrII 127 128 . 260
chrII 136 137 . 180
chrII 137 138 . 280
chrII 141 142 . 700
chrII 144 145 . 300
chrII 147 148 . 140
chrII 153 154 . 120
chrII 158 159 . 200
chrII 162 163 . 160
chrII 171 172 . 260
chrII 181 182 . 120
chrII 188 189 . 520
chrII 191 192 . 120
chrII 201 202 . 120
chrII 237 238 . 300
chrII 1206 1207 . 420
chrII 1437 1438 . 280
chrII 1671 1672 . 200
chrII 1825 1826 . 120
chrII 1832 1833 . 120
chrII 1845 1846 . 160
chrII 1862 1863 . 120
chrII 5066 5067 . 120
chrII 5850 5851 . 300
chrII 5958 5959 . 300
chrII 5961 5962 . 240
chrII 5963 5964 . 700
chrII 5969 5970 . 600
chrII 5973 5974 . 320
chrII 5976 5977 . 180
chrII 5980 5981 . 320
chrII 5991 5992 . 160
chrII 6001 6002 . 500
chrII 6006 6007 . 380
chrII 6044 6045 . 120
chrII 6090 6091 . 120
chrII 6205 6206 . 320
chrII 6220 6221 . 960
chrII 6226 6227 . 1920
chrII 6239 6240 . 180
chrII 6258 6259 . 1960
chrII 6266 6267 . 420
chrII 6297 6298 . 540
chrII 6301 6302 . 1760
chrII 6495 6496 . 200
chrII 6857 6858 . 140
chrII 6896 6897 . 140
chrII 6922 6923 . 200
chrII 6929 6930 . 140
chrII 7053 7054 . 280
chrII 7195 7196 . 160
chrII 7230 7231 . 580
chrII 7237 7238 . 220
chrII 7243 7244 . 300
chrII 7248 7249 . 200
chrII 7259 7260 . 2700
chrII 7268 7269 . 1600
chrII 7290 7291 . 160
chrII 7295 7296 . 220
chrII 7306 7307 . 900
chrII 7309 7310 . 220
chrII 7310 7311 . 120
chrII 7311 7312 . 120
chrII 7324 7325 . 140
chrII 7327 7328 . 140
chrII 7330 7331 . 180
chrII 8261 8262 . 360
chrII 8269 8270 . 180
chrII 8277 8278 . 160
chrII 8301 8302 . 140
chrII 8310 8311 . 220
chrII 8312 8313 . 320
chrII 8323 8324 . 320
chrII 8327 8328 . 380
chrII 8328 8329 . 280
chrII 8343 8344 . 680
chrII 8347 8348 . 780
chrII 8353 8354 . 180
chrII 8357 8358 . 820
chrII 8365 8366 . 640
chrII 8378 8379 . 160
chrII 8381 8382 . 140
chrII 8388 8389 . 900
chrII 8388 8389 . 180
chrII 8389 8390 . 120
chrII 8396 8397 . 220
chrII 8399 8400 . 500
chrII 8430 8431 . 180
chrII 8569 8570 . 120
chrII 8582 8583 . 960
chrII 8711 8712 . 560
chrII 8777 8778 . 800
chrII 8890 8891 . 120
chrII 8893 8894 . 420
chrII 8913 8914 . 140
chrII 8939 8940 . 220
chrII 8988 8989 . 320
chrII 8996 8997 . 340
chrII 9527 9528 . 140
chrII 9609 9610 . 120
chrII 9670 9671 . 240
chrII 9688 9689 . 240
chrII 9694 9695 . 1140
chrII 9699 9700 . 120
chrII 9700 9701 . 140
chrII 9701 9702 . 640
chrII 9706 9707 . 200
chrII 9712 9713 . 200
chrII 9845 9846 . 280
chrII 9853 9854 . 160
chrII 9868 9869 . 320
chrII 9874 9875 . 700
chrII 9876 9877 . 180
chrII 9910 9911 . 160
chrII 9914 9915 . 260
chrII 9916 9917 . 140
chrII 9916 9917 . 120
chrII 9924 9925 . 340
chrII 10100 10101 . 180
chrII 10103 10104 . 120
chrII 10110 10111 . 280
chrII 10111 10112 . 120
chrII 10209 10210 . 120
chrII 10224 10225 . 1180
chrII 10281 10282 . 640
chrII 10390 10391 . 240
chrII 10427 10428 . 480
chrII 10531 10532 . 120
chrII 10537 10538 . 160
chrII 10552 10553 . 800
chrII 10566 10567 . 680
chrII 10572 10573 . 580
chrII 10574 10575 . 140
chrII 10587 10588 . 120
chrII 10593 10594 . 600
chrII 10596 10597 . 620
chrII 10600 10601 . 320
chrII 10604 10605 . 480
chrII 10618 10619 . 1080
chrII 10626 10627 . 2700
chrII 10631 10632 . 200
chrII 10643 10644 . 320
chrII 10647 10648 . 160
chrII 10651 10652 . 620
chrII 10657 10658 . 480
chrII 10660 10661 . 380
chrII 10668 10669 . 400
chrII 10677 10678 . 520
chrII 10679 10680 . 1660
chrII 10679 10680 . 120
chrII 10680 10681 . 120
chrII 10694 10695 . 340
chrII 10713 10714 . 240
chrII 10721 10722 . 200
chrII 10860 10861 . 140
chrII 10871 10872 . 120
chrII 10872 10873 . 500
chrII 10893 10894 . 120
chrII 11030 11031 . 180
chrII 11044 11045 . 1000
chrII 11083 11084 . 1320
chrII 11184 11185 . 120
chrII 11239 11240 . 160
chrII 11396 11397 . 200
chrII 11453 11454 . 320
chrII 11491 11492 . 160
chrII 11628 11629 . 160
chrII 11646 11647 . 1220
chrII 11652 11653 . 220
chrII 11782 11783 . 760
chrII 11953 11954 . 160
chrII 12034 12035 . 360
chrII 12129 12130 . 200
chrII 12152 12153 . 160
chrII 12291 12292 . 180
chrII 12343 12344 . 360
chrII 12537 12538 . 260
chrII 12674 12675 . 200
chrII 12752 12753 . 140
chrII 12866 12867 . 540
chrII 13199 13200 . 120
chrII 13240 13241 . 200
chrII 13251 13252 . 360
chrII 13362 13363 . 120
chrII 13487 13488 . 220
chrII 13522 13523 . 180
chrII 13668 13669 . 220
chrII 13700 13701 . 520
chrII 13840 13841 . 400
chrII 13876 13877 . 1780
chrII 13922 13923 . 140
chrII 13977 13978 . 380
chrII 13982 13983 . 220
chrII 13990 13991 . 380
chrII 13997 13998 . 140
chrII 14007 14008 . 120
chrII 14008 14009 . 580
chrII 14013 14014 . 580
chrII 14017 14018 . 860
chrII 14023 14024 . 260
chrII 14031 14032 . 180
chrII 14038 14039 . 160
chrII 14039 14040 . 1860
chrII 14041 14042 . 120
chrII 14044 14045 . 420
chrII 14052 14053 . 200
chrII 14057 14058 . 140
chrII 14063 14064 . 300
chrII 14069 14070 . 260
chrII 14072 14073 . 320
chrII 14101 14102 . 120
chrII 14101 14102 . 840
chrII 14136 14137 . 280
chrII 14170 14171 . 120
chrII 14229 14230 . 340
chrII 14251 14252 . 260
chrII 15351 15352 . 120
chrII 15559 15560 . 120
chrII 15982 15983 . 120
chrII 17789 17790 . 160
chrII 17828 17829 . 160
chrII 17954 17955 . 740
chrII 17973 17974 . 380
chrII 17984 17985 . 120
chrII 17991 17992 . 120
chrII 17998 17999 . 220
chrII 18003 18004 . 200
chrII 18005 18006 . 160
chrII 18022 18023 . 1020
chrII 18033 18034 . 540
chrII 18046 18047 . 520
chrII 18059 18060 . 860
chrII 18073 18074 . 180
chrII 18077 18078 . 120
chrII 18084 18085 . 160
chrII 18085 18086 . 140
chrII 18094 18095 . 420
chrII 18102 18103 . 480
chrII 18117 18118 . 220
chrII 18121 18122 . 500
chrII 18123 18124 . 260
chrII 18128 18129 . 520
chrII 18141 18142 . 200
chrII 18228 18229 . 160
chrII 18248 18249 . 140
chrII 18275 18276 . 620
chrII 18282 18283 . 200
chrII 18284 18285 . 720
chrII 18414 18415 . 200
chrII 18461 18462 . 160
chrII 18545 18546 . 140
chrII 18577 18578 . 200
chrII 18586 18587 . 220
chrII 18593 18594 . 360
chrII 18600 18601 . 480
chrII 18605 18606 . 700
chrII 18608 18609 . 240
chrII 18618 18619 . 120
chrII 18626 18627 . 320
chrII 18631 18632 . 200
chrII 18645 18646 . 300
chrII 18652 18653 . 540
chrII 18673 18674 . 420
chrII 18694 18695 . 300
chrII 18788 18789 . 280
chrII 18796 18797 . 140
chrII 18803 18804 . 540
chrII 18806 18807 . 120
chrII 18831 18832 . 160
chrII 18956 18957 . 140
chrII 19055 19056 . 140
chrII 19062 19063 . 220
chrII 19275 19276 . 260
chrII 19313 19314 . 120
chrII 19325 19326 . 220
chrII 19338 19339 . 380
chrII 19727 19728 . 160
chrII 19800 19801 . 260
chrII 19907 19908 . 960
chrII 20062 20063 . 1240
chrII 20115 20116 . 760
chrII 20493 20494 . 260
chrII 20551 20552 . 360
chrII 20658 20659 . 400
chrII 20660 20661 . 480
chrII 20678 20679 . 140
chrII 20708 20709 . 120
chrII 20843 20844 . 1800
chrII 20868 20869 . 140
chrII 20902 20903 . 140
chrII 20997 20998 . 220
chrII 21049 21050 . 180
chrII 21052 21053 . 460
chrII 21140 21141 . 120
chrII 21168 21169 . 300
chrII 21201 21202 . 420
chrII 21228 21229 . 120
chrII 21311 21312 . 420
chrII 21322 21323 . 300
chrII 21325 21326 . 240
chrII 21328 21329 . 220
chrII 21332 21333 . 300
chrII 21333 21334 . 120
chrII 21338 21339 . 980
chrII 21342 21343 . 200
chrII 21346 21347 . 340
chrII 21354 21355 . 440
chrII 21355 21356 . 500
chrII 21358 21359 . 340
chrII 21360 21361 . 2960
chrII 21364 21365 . 600
chrII 21366 21367 . 1360
chrII 21369 21370 . 440
chrII 21369 21370 . 140
chrII 21371 21372 . 1260
chrII 21372 21373 . 500
chrII 21373 21374 . 120
chrII 21374 21375 . 320
chrII 21379 21380 . 340
chrII 21409 21410 . 820
chrII 21412 21413 . 160
chrII 21427 21428 . 1660
chrII 21441 21442 . 480
chrII 21444 21445 . 980
chrII 21447 21448 . 440
chrII 21457 21458 . 120
chrII 21471 21472 . 500
chrII 21506 21507 . 320
chrII 21542 21543 . 1500
chrII 21604 21605 . 120
chrII 21605 21606 . 140
chrII 21609 21610 . 460
chrII 21613 21614 . 260
chrII 21629 21630 . 740
chrII 21656 21657 . 380
chrII 21901 21902 . 140
chrII 21945 21946 . 280
chrII 22106 22107 . 660
chrII 22275 22276 . 200
chrII 22808 22809 . 120
chrII 23032 23033 . 120
chrII 23160 23161 . 180
chrII 23192 23193 . 560
chrII 23359 23360 . 160
chrII 23480 23481 . 180
chrII 23650 23651 . 120
chrII 23687 23688 . 240
chrII 23803 23804 . 240
chrII 23814 23815 . 280
chrII 23815 23816 . 160
chrII 23822 23823 . 180
chrII 23850 23851 . 120
chrII 23864 23865 . 220
chrII 23872 23873 . 2020
chrII 23875 23876 . 2880
chrII 23880 23881 . 960
chrII 23882 23883 . 160
chrII 23882 23883 . 1580
chrII 23883 23884 . 120
chrII 23886 23887 . 160
chrII 23891 23892 . 160
chrII 23924 23925 . 580
chrII 23926 23927 . 120
chrII 23927 23928 . 200
chrII 23935 23936 . 540
chrII 23937 23938 . 140
chrII 23938 23939 . 980
chrII 23940 23941 . 120
chrII 23943 23944 . 1260
chrII 23955 23956 . 680
chrII 23973 23974 . 140
chrII 24092 24093 . 220
chrII 24118 24119 . 120
chrII 24121 24122 . 200
chrII 24127 24128 . 140
chrII 24262 24263 . 140
chrII 24304 24305 . 320
chrII 24318 24319 . 180
chrII 24407 24408 . 180
chrII 24495 24496 . 220
chrII 24579 24580 . 1680
chrII 24587 24588 . 120
chrII 24620 24621 . 400
chrII 24628 24629 . 140
chrII 24760 24761 . 440
chrII 24765 24766 . 160
chrII 24804 24805 . 240
chrII 24883 24884 . 160
chrII 24889 24890 . 120
chrII 24897 24898 . 120
chrII 24960 24961 . 120
chrII 24968 24969 . 140
chrII 24986 24987 . 520
chrII 25069 25070 . 120
chrII 25073 25074 . 240
chrII 25106 25107 . 220
chrII 25135 25136 . 660
chrII 25143 25144 . 1320
chrII 25153 25154 . 260
chrII 25161 25162 . 320
chrII 25179 25180 . 300
chrII 25218 25219 . 1160
chrII 25277 25278 . 160
chrII 25282 25283 . 200
chrII 25285 25286 . 740
chrII 25288 25289 . 340
chrII 25333 25334 . 120
chrII 25348 25349 . 920
chrII 25360 25361 . 180
chrII 25404 25405 . 120
chrII 25480 25481 . 380
chrII 25513 25514 . 700
chrII 25582 25583 . 380
chrII 25630 25631 . 140
chrII 25655 25656 . 480
chrII 25685 25686 . 680
chrII 25708 25709 . 640
chrII 25739 25740 . 340
chrII 25754 25755 . 220
chrII 25818 25819 . 160
chrII 25840 25841 . 500
chrII 25853 25854 . 1500
chrII 25861 25862 . 580
chrII 25882 25883 . 160
chrII 25986 25987 . 420
chrII 25992 25993 . 980
chrII 25997 25998 . 360
chrII 26010 26011 . 180
chrII 26106 26107 . 120
chrII 26135 26136 . 340
chrII 26143 26144 . 120
chrII 26197 26198 . 280
chrII 26323 26324 . 120
chrII 26606 26607 . 300
chrII 26625 26626 . 320
chrII 26736 26737 . 140
chrII 26787 26788 . 140
chrII 26950 26951 . 140
chrII 27048 27049 . 2540
chrII 27056 27057 . 140
chrII 27232 27233 . 320
chrII 27333 27334 . 160
chrII 27553 27554 . 120
chrII 27594 27595 . 120
chrII 27734 27735 . 280
chrII 27749 27750 . 900
chrII 27879 27880 . 180
chrII 27925 27926 . 120
chrII 28034 28035 . 160
chrII 28042 28043 . 420
chrII 28044 28045 . 160
chrII 28054 28055 . 420
chrII 28058 28059 . 2300
chrII 28082 28083 . 360
chrII 28087 28088 . 1620
chrII 28096 28097 . 180
chrII 28097 28098 . 480
chrII 28106 28107 . 660
chrII 28111 28112 . 280
chrII 28112 28113 . 640
chrII 28125 28126 . 260
chrII 28131 28132 . 260
chrII 28141 28142 . 1020
chrII 28193 28194 . 140
chrII 28203 28204 . 160
chrII 28206 28207 . 120
chrII 28214 28215 . 1040
chrII 28232 28233 . 120
chrII 28258 28259 . 580
chrII 28262 28263 . 280
chrII 28299 28300 . 160
chrII 28358 28359 . 260
chrII 28361 28362 . 440
chrII 28368 28369 . 240
chrII 28369 28370 . 120
chrII 28369 28370 . 520
chrII 28391 28392 . 200
chrII 28396 28397 . 240
chrII 28402 28403 . 1100
chrII 28405 28406 . 440
chrII 28415 28416 . 160
chrII 28426 28427 . 360
chrII 28426 28427 . 240
chrII 28429 28430 . 360
chrII 28468 28469 . 120
chrII 28484 28485 . 180
chrII 28509 28510 . 320
chrII 28510 28511 . 140
chrII 28522 28523 . 160
chrII 28567 28568 . 460
chrII 28569 28570 . 160
chrII 28592 28593 . 340
chrII 28632 28633 . 400
chrII 28648 28649 . 120
chrII 28659 28660 . 340
chrII 28659 28660 . 220
chrII 28670 28671 . 220
chrII 28678 28679 . 120
chrII 28680 28681 . 240
chrII 28683 28684 . 160
chrII 28684 28685 . 140
chrII 28686 28687 . 1320
chrII 28711 28712 . 800
chrII 28720 28721 . 140
chrII 28732 28733 . 560
chrII 28739 28740 . 280
chrII 28751 28752 . 400
chrII 28754 28755 . 1780
chrII 28755 28756 . 220
chrII 28757 28758 . 660
chrII 28761 28762 . 820
chrII 28801 28802 . 400
chrII 28806 28807 . 180
chrII 28811 28812 . 800
chrII 28811 28812 . 860
chrII 28815 28816 . 520
chrII 28815 28816 . 300
chrII 28817 28818 . 120
chrII 28823 28824 . 1900
chrII 28827 28828 . 360
chrII 28828 28829 . 120
chrII 28834 28835 . 300
chrII 28837 28838 . 320
chrII 28875 28876 . 1560
chrII 28877 28878 . 640
chrII 28887 28888 . 3340
chrII 28892 28893 . 160
chrII 28893 28894 . 640
chrII 28894 28895 . 300
chrII 28897 28898 . 620
chrII 28902 28903 . 640
chrII 28907 28908 . 360
chrII 28933 28934 . 240
chrII 28944 28945 . 420
chrII 28946 28947 . 220
chrII 28949 28950 . 460
chrII 28954 28955 . 1940
chrII 28959 28960 . 340
chrII 28965 28966 . 740
chrII 28971 28972 . 140
chrII 28974 28975 . 740
chrII 28976 28977 . 120
chrII 28982 28983 . 160
chrII 29000 29001 . 620
chrII 29007 29008 . 820
chrII 29020 29021 . 680
chrII 29022 29023 . 840
chrII 29028 29029 . 560
chrII 29036 29037 . 420
chrII 29042 29043 . 120
chrII 29055 29056 . 240
chrII 29068 29069 . 2400
chrII 29132 29133 . 200
chrII 29191 29192 . 120
chrII 29238 29239 . 740
chrII 29251 29252 . 140
chrII 29268 29269 . 120
chrII 29295 29296 . 220
chrII 29340 29341 . 640
chrII 29344 29345 . 380
chrII 29361 29362 . 980
chrII 29365 29366 . 440
chrII 29368 29369 . 980
chrII 29373 29374 . 800
chrII 29375 29376 . 840
chrII 29375 29376 . 160
chrII 29376 29377 . 1220
chrII 29380 29381 . 880
chrII 29389 29390 . 320
chrII 29396 29397 . 140
chrII 29401 29402 . 200
chrII 29403 29404 . 1340
chrII 29408 29409 . 480
chrII 29410 29411 . 140
chrII 29419 29420 . 160
chrII 29425 29426 . 160
chrII 29496 29497 . 240
chrII 29512 29513 . 800
chrII 29529 29530 . 120
chrII 29537 29538 . 460
chrII 29543 29544 . 140
chrII 29577 29578 . 120
chrII 30010 30011 . 120
chrII 30449 30450 . 120
chrII 30499 30500 . 160
chrII 30517 30518 . 120
chrII 30778 30779 . 240
chrII 31483 31484 . 120
chrII 32841 32842 . 500
chrII 33038 33039 . 120
chrII 33056 33057 . 1160
chrII 33096 33097 . 160
chrII 33198 33199 . 520
chrII 33220 33221 . 200
chrII 33660 33661 . 280
chrII 33663 33664 . 420
chrII 33944 33945 . 360
chrII 34507 34508 . 120
chrII 34513 34514 . 120
chrII 34518 34519 . 120
chrII 34587 34588 . 160
chrII 34611 34612 . 240
chrII 34661 34662 . 180
chrII 34683 34684 . 120
chrII 34687 34688 . 120
chrII 35174 35175 . 780
chrII 35582 35583 . 120
chrII 35632 35633 . 160
chrII 35660 35661 . 180
chrII 35690 35691 . 220
chrII 35744 35745 . 200
chrII 35749 35750 . 120
chrII 35757 35758 . 460
chrII 35769 35770 . 160
chrII 35772 35773 . 140
chrII 35811 35812 . 120
chrII 36274 36275 . 1320
chrII 36285 36286 . 220
chrII 36293 36294 . 160
chrII 36299 36300 . 540
chrII 36304 36305 . 480
chrII 36311 36312 . 600
chrII 36315 36316 . 640
chrII 36316 36317 . 160
chrII 36316 36317 . 120
chrII 36322 36323 . 160
chrII 36331 36332 . 280
chrII 36341 36342 . 1720
chrII 36388 36389 . 360
chrII 36420 36421 . 320
chrII 36452 36453 . 1180
chrII 36461 36462 . 240
chrII 36505 36506 . 180
chrII 36506 36507 . 180
chrII 36509 36510 . 120
chrII 36513 36514 . 160
chrII 36518 36519 . 940
chrII 36526 36527 . 120
chrII 36527 36528 . 120
chrII 36535 36536 . 140
chrII 36535 36536 . 260
chrII 36544 36545 . 140
chrII 36552 36553 . 120
chrII 36560 36561 . 260
chrII 36563 36564 . 160
chrII 36571 36572 . 1000
chrII 36605 36606 . 120
chrII 36614 36615 . 160
chrII 36616 36617 . 920
chrII 36625 36626 . 200
chrII 36630 36631 . 160
chrII 36631 36632 . 120
chrII 36642 36643 . 240
chrII 36651 36652 . 120
chrII 36663 36664 . 200
chrII 36666 36667 . 140
chrII 36666 36667 . 120
chrII 36676 36677 . 340
chrII 36684 36685 . 120
chrII 36686 36687 . 320
chrII 36688 36689 . 140
chrII 36694 36695 . 160
chrII 36812 36813 . 140
chrII 36870 36871 . 120
chrII 38908 38909 . 120
chrII 38912 38913 . 120
chrII 38980 38981 . 140
chrII 38985 38986 . 140
chrII 38996 38997 . 300
chrII 39004 39005 . 180
chrII 39012 39013 . 140
chrII 39033 39034 . 140
chrII 39037 39038 . 440
chrII 39044 39045 . 340
chrII 39056 39057 . 280
chrII 39060 39061 . 360
chrII 39063 39064 . 140
chrII 39083 39084 . 120
chrII 39115 39116 . 340
chrII 39118 39119 . 120
chrII 39250 39251 . 140
chrII 39440 39441 . 120
chrII 39442 39443 . 500
chrII 39550 39551 . 280
chrII 39748 39749 . 120
chrII 39749 39750 . 1160
chrII 39841 39842 . 1180
chrII 39888 39889 . 1200
chrII 39981 39982 . 420
chrII 40059 40060 . 260
chrII 40071 40072 . 420
chrII 40124 40125 . 160
chrII 40447 40448 . 480
chrII 40461 40462 . 160
chrII 40600 40601 . 140
chrII 40608 40609 . 120
chrII 40629 40630 . 140
chrII 40667 40668 . 220
chrII 40670 40671 . 300
chrII 40686 40687 . 440
chrII 40688 40689 . 160
chrII 40690 40691 . 120
chrII 40691 40692 . 280
chrII 40691 40692 . 620
chrII 40704 40705 . 120
chrII 40707 40708 . 140
chrII 40707 40708 . 120
chrII 40712 40713 . 180
chrII 40715 40716 . 460
chrII 40721 40722 . 400
chrII 40725 40726 . 140
chrII 40730 40731 . 260
chrII 43055 43056 . 800
chrII 43095 43096 . 1380
chrII 43158 43159 . 160
chrII 43169 43170 . 340
chrII 43201 43202 . 240
chrII 43208 43209 . 380
chrII 43214 43215 . 540
chrII 43214 43215 . 260
chrII 43215 43216 . 120
chrII 43216 43217 . 520
chrII 43227 43228 . 220
chrII 43231 43232 . 200
chrII 43291 43292 . 160
chrII 43380 43381 . 160
chrII 43385 43386 . 140
chrII 43394 43395 . 220
chrII 43410 43411 . 120
chrII 43413 43414 . 180
chrII 43422 43423 . 160
chrII 43426 43427 . 160
chrII 43432 43433 . 280
chrII 43591 43592 . 1080
chrII 43608 43609 . 120
chrII 43746 43747 . 120
chrII 43882 43883 . 160
chrII 44047 44048 . 440
chrII 44052 44053 . 780
chrII 44080 44081 . 160
chrII 44080 44081 . 120
chrII 44231 44232 . 320
chrII 44359 44360 . 160
chrII 44596 44597 . 480
chrII 44728 44729 . 120
chrII 44979 44980 . 140
chrII 45029 45030 . 120
chrII 45041 45042 . 120
chrII 45046 45047 . 880
chrII 45047 45048 . 240
chrII 45061 45062 . 320
chrII 45062 45063 . 340
chrII 45073 45074 . 940
chrII 45093 45094 . 1880
chrII 45098 45099 . 140
chrII 45099 45100 . 440
chrII 45100 45101 . 1260
chrII 45111 45112 . 420
chrII 45126 45127 . 540
chrII 45136 45137 . 1520
chrII 45143 45144 . 680
chrII 46459 46460 . 160
chrII 46480 46481 . 320
chrII 46506 46507 . 520
chrII 46523 46524 . 380
chrII 46540 46541 . 120
chrII 46626 46627 . 140
chrII 46633 46634 . 240
chrII 46644 46645 . 120
chrII 46660 46661 . 920
chrII 46679 46680 . 160
chrII 46699 46700 . 220
chrII 46702 46703 . 200
chrII 46718 46719 . 120
chrII 46728 46729 . 940
chrII 46736 46737 . 220
chrII 46740 46741 . 2260
chrII 46748 46749 . 120
chrII 46767 46768 . 180
chrII 46793 46794 . 200
chrII 46823 46824 . 480
chrII 46887 46888 . 1440
chrII 46891 46892 . 160
chrII 47009 47010 . 120
chrII 47028 47029 . 120
chrII 47034 47035 . 140
chrII 47035 47036 . 1340
chrII 47049 47050 . 860
chrII 47065 47066 . 140
chrII 47078 47079 . 560
chrII 47181 47182 . 300
chrII 47200 47201 . 740
chrII 47212 47213 . 220
chrII 47218 47219 . 200
chrII 47222 47223 . 180
chrII 47226 47227 . 120
chrII 47226 47227 . 260
chrII 47229 47230 . 140
chrII 47230 47231 . 140
chrII 47234 47235 . 120
chrII 47239 47240 . 1080
chrII 47245 47246 . 160
chrII 47246 47247 . 120
chrII 47254 47255 . 160
chrII 47259 47260 . 260
chrII 47266 47267 . 240
chrII 47290 47291 . 480
chrII 47298 47299 . 160
chrII 47308 47309 . 220
chrII 47315 47316 . 1140
chrII 47325 47326 . 200
chrII 47332 47333 . 1120
chrII 47409 47410 . 220
chrII 47427 47428 . 660
chrII 47481 47482 . 120
chrII 47494 47495 . 980
chrII 47513 47514 . 220
chrII 47556 47557 . 400
chrII 47591 47592 . 480
chrII 47633 47634 . 120
chrII 47669 47670 . 160
chrII 47739 47740 . 140
chrII 47788 47789 . 120
chrII 47813 47814 . 140
chrII 47958 47959 . 760
chrII 48046 48047 . 160
chrII 48135 48136 . 660
chrII 48194 48195 . 140
chrII 48317 48318 . 140
chrII 48521 48522 . 160
chrII 48666 48667 . 440
chrII 48685 48686 . 940
chrII 48685 48686 . 200
chrII 48693 48694 . 380
chrII 48697 48698 . 140
chrII 48699 48700 . 160
chrII 48702 48703 . 120
chrII 48721 48722 . 660
chrII 48725 48726 . 600
chrII 48754 48755 . 380
chrII 48758 48759 . 200
chrII 48759 48760 . 540
chrII 48764 48765 . 380
chrII 48771 48772 . 180
chrII 48927 48928 . 240
chrII 49123 49124 . 180
chrII 49147 49148 . 1100
chrII 49273 49274 . 1200
chrII 49294 49295 . 2080
chrII 49306 49307 . 140
chrII 49420 49421 . 140
chrII 49433 49434 . 520
chrII 49436 49437 . 700
chrII 49465 49466 . 380
chrII 49471 49472 . 240
chrII 49471 49472 . 120
chrII 49482 49483 . 560
chrII 49487 49488 . 120
chrII 49488 49489 . 120
chrII 49490 49491 . 120
chrII 49505 49506 . 120
chrII 49513 49514 . 140
chrII 49520 49521 . 440
chrII 49525 49526 . 220
chrII 49527 49528 . 460
chrII 49535 49536 . 120
chrII 49639 49640 . 160
chrII 49663 49664 . 280
chrII 49667 49668 . 400
chrII 49678 49679 . 420
chrII 49692 49693 . 260
chrII 49699 49700 . 220
chrII 49813 49814 . 180
chrII 49859 49860 . 1380
chrII 49877 49878 . 280
chrII 49894 49895 . 780
chrII 50021 50022 . 140
chrII 50034 50035 . 120
chrII 50055 50056 . 320
chrII 50135 50136 . 500
chrII 50223 50224 . 220
chrII 50245 50246 . 140
chrII 50331 50332 . 380
chrII 50544 50545 . 200
chrII 50550 50551 . 140
chrII 50564 50565 . 120
chrII 50640 50641 . 840
chrII 50641 50642 . 400
chrII 50647 50648 . 280
chrII 50666 50667 . 140
chrII 50675 50676 . 780
chrII 50688 50689 . 160
chrII 50794 50795 . 380
chrII 50801 50802 . 180
chrII 50821 50822 . 240
chrII 50822 50823 . 280
chrII 50830 50831 . 220
chrII 50840 50841 . 360
chrII 50868 50869 . 320
chrII 50884 50885 . 300
chrII 50955 50956 . 220
chrII 50965 50966 . 140
chrII 51078 51079 . 120
chrII 51114 51115 . 420
chrII 51132 51133 . 1040
chrII 51177 51178 . 220
chrII 51284 51285 . 420
chrII 51317 51318 . 220
chrII 51366 51367 . 340
chrII 51381 51382 . 360
chrII 51385 51386 . 280
chrII 51404 51405 . 140
chrII 51405 51406 . 800
chrII 51424 51425 . 140
chrII 51430 51431 . 1760
chrII 51439 51440 . 120
chrII 51445 51446 . 200
chrII 51473 51474 . 560
chrII 51551 51552 . 440
chrII 51569 51570 . 120
chrII 51584 51585 . 960
chrII 51628 51629 . 580
chrII 51635 51636 . 140
chrII 51695 51696 . 140
chrII 51790 51791 . 240
chrII 51791 51792 . 560
chrII 51818 51819 . 200
chrII 51832 51833 . 120
chrII 51852 51853 . 560
chrII 51976 51977 . 180
chrII 52035 52036 . 140
chrII 52066 52067 . 380
chrII 52074 52075 . 240
chrII 52081 52082 . 140
chrII 52082 52083 . 160
chrII 52085 52086 . 200
chrII 52151 52152 . 160
chrII 52321 52322 . 660
chrII 52390 52391 . 340
chrII 52398 52399 . 660
chrII 52509 52510 . 120
chrII 52549 52550 . 120
chrII 52595 52596 . 200
chrII 52727 52728 . 360
chrII 52767 52768 . 240
chrII 53124 53125 . 640
chrII 53512 53513 . 680
chrII 53623 53624 . 220
chrII 53652 53653 . 860
chrII 53833 53834 . 160
chrII 53930 53931 . 260
chrII 53969 53970 . 120
chrII 54023 54024 . 360
chrII 54055 54056 . 120
chrII 54279 54280 . 240
chrII 54303 54304 . 360
chrII 54393 54394 . 120
chrII 54773 54774 . 240
chrII 54939 54940 . 780
chrII 55342 55343 . 240
chrII 55501 55502 . 260
chrII 55520 55521 . 160
chrII 55605 55606 . 440
chrII 55633 55634 . 340
chrII 55770 55771 . 240
chrII 55838 55839 . 120
chrII 56349 56350 . 120
chrII 56610 56611 . 260
chrII 56711 56712 . 140
chrII 57123 57124 . 120
chrII 57667 57668 . 340
chrII 57688 57689 . 480
chrII 57745 57746 . 240
chrII 57767 57768 . 140
chrII 58006 58007 . 860
chrII 58051 58052 . 120
chrII 58187 58188 . 440
chrII 58191 58192 . 160
chrII 58317 58318 . 1700
chrII 58461 58462 . 480
chrII 58646 58647 . 320
chrII 59133 59134 . 820
chrII 59246 59247 . 300
chrII 59464 59465 . 120
chrII 59486 59487 . 120
chrII 59493 59494 . 1060
chrII 59595 59596 . 540
chrII 59621 59622 . 120
chrII 59626 59627 . 920
chrII 59629 59630 . 380
chrII 59638 59639 . 120
chrII 59639 59640 . 540
chrII 59639 59640 . 640
chrII 59640 59641 . 200
chrII 59640 59641 . 120
chrII 59643 59644 . 580
chrII 59643 59644 . 260
chrII 59647 59648 . 120
chrII 59648 59649 . 500
chrII 59649 59650 . 940
chrII 59657 59658 . 160
chrII 59661 59662 . 120
chrII 59669 59670 . 120
chrII 59697 59698 . 200
chrII 59716 59717 . 140
chrII 59746 59747 . 840
chrII 60091 60092 . 120
chrII 60226 60227 . 140
chrII 60329 60330 . 400
chrII 60654 60655 . 120
chrII 60657 60658 . 240
chrII 60838 60839 . 120
chrII 60840 60841 . 140
chrII 60841 60842 . 200
chrII 60844 60845 . 240
chrII 60844 60845 . 140
chrII 60866 60867 . 120
chrII 60873 60874 . 180
chrII 60877 60878 . 280
chrII 60884 60885 . 340
chrII 60918 60919 . 120
chrII 60925 60926 . 180
chrII 60951 60952 . 120
chrII 60964 60965 . 120
chrII 61061 61062 . 120
chrII 61108 61109 . 640
chrII 61115 61116 . 2020
chrII 61130 61131 . 180
chrII 61151 61152 . 200
chrII 61304 61305 . 220
chrII 61325 61326 . 120
chrII 61399 61400 . 640
chrII 61424 61425 . 180
chrII 62556 62557 . 320
chrII 62685 62686 . 180
chrII 62695 62696 . 280
chrII 62717 62718 . 180
chrII 62718 62719 . 120
chrII 62724 62725 . 200
chrII 62737 62738 . 300
chrII 62741 62742 . 120
chrII 62745 62746 . 280
chrII 62756 62757 . 120
chrII 62760 62761 . 120
chrII 62802 62803 . 160
chrII 62830 62831 . 720
chrII 62850 62851 . 560
chrII 62860 62861 . 240
chrII 62965 62966 . 360
chrII 63279 63280 . 880
chrII 63285 63286 . 160
chrII 63310 63311 . 300
chrII 63391 63392 . 180
chrII 63391 63392 . 960
chrII 63474 63475 . 320
chrII 63486 63487 . 180
chrII 63502 63503 . 220
chrII 63519 63520 . 160
chrII 63525 63526 . 120
chrII 63527 63528 . 220
chrII 63529 63530 . 160
chrII 63539 63540 . 1160
chrII 63548 63549 . 180
chrII 63551 63552 . 1260
chrII 63551 63552 . 120
chrII 63554 63555 . 180
chrII 63555 63556 . 160
chrII 63559 63560 . 1040
chrII 63562 63563 . 180
chrII 63565 63566 . 280
chrII 63566 63567 . 220
chrII 63567 63568 . 140
chrII 63570 63571 . 320
chrII 63573 63574 . 140
chrII 63577 63578 . 380
chrII 63581 63582 . 180
chrII 63582 63583 . 1040
chrII 63586 63587 . 740
chrII 63595 63596 . 160
chrII 63598 63599 . 160
chrII 63603 63604 . 480
chrII 63608 63609 . 220
chrII 63612 63613 . 120
chrII 63614 63615 . 120
chrII 63615 63616 . 1620
chrII 63624 63625 . 200
chrII 63631 63632 . 120
chrII 63635 63636 . 140
chrII 63661 63662 . 120
chrII 63697 63698 . 500
chrII 63841 63842 . 620
chrII 64167 64168 . 220
chrII 64266 64267 . 220
chrII 64294 64295 . 580
chrII 64323 64324 . 480
chrII 64361 64362 . 660
chrII 64678 64679 . 460
chrII 64788 64789 . 280
chrII 65102 65103 . 140
chrII 65369 65370 . 200
chrII 65736 65737 . 260
chrII 65739 65740 . 240
chrII 65746 65747 . 180
chrII 65932 65933 . 120
chrII 66120 66121 . 880
chrII 66154 66155 . 340
chrII 66159 66160 . 220
chrII 66165 66166 . 640
chrII 66177 66178 . 340
chrII 66180 66181 . 120
chrII 66181 66182 . 120
chrII 66195 66196 . 1320
chrII 66203 66204 . 720
chrII 66365 66366 . 120
chrII 66378 66379 . 280
chrII 66388 66389 . 180
chrII 66407 66408 . 280
chrII 66416 66417 . 260
chrII 66427 66428 . 260
chrII 66439 66440 . 560
chrII 66442 66443 . 300
chrII 66467 66468 . 500
chrII 66477 66478 . 180
chrII 66490 66491 . 240
chrII 66536 66537 . 200
chrII 66860 66861 . 120
chrII 66875 66876 . 120
chrII 67007 67008 . 200
chrII 67160 67161 . 220
chrII 67187 67188 . 140
chrII 67197 67198 . 180
chrII 67324 67325 . 280
chrII 69558 69559 . 220
chrII 69577 69578 . 140
chrII 69588 69589 . 1160
chrII 69602 69603 . 660
chrII 69606 69607 . 540
chrII 69610 69611 . 140
chrII 69620 69621 . 1460
chrII 69625 69626 . 1220
chrII 69628 69629 . 480
chrII 69680 69681 . 300
chrII 69829 69830 . 200
chrII 69835 69836 . 120
chrII 69843 69844 . 340
chrII 69878 69879 . 120
chrII 69885 69886 . 640
chrII 69905 69906 . 160
chrII 70054 70055 . 140
chrII 70177 70178 . 120
chrII 70192 70193 . 160
chrII 70215 70216 . 140
chrII 70230 70231 . 140
chrII 70402 70403 . 180
chrII 70406 70407 . 220
chrII 70535 70536 . 540
chrII 70550 70551 . 180
chrII 70723 70724 . 320
chrII 70785 70786 . 400
chrII 70845 70846 . 780
chrII 71195 71196 . 120
chrII 71198 71199 . 620
chrII 71203 71204 . 500
chrII 71206 71207 . 1680
chrII 71214 71215 . 420
chrII 71216 71217 . 640
chrII 71223 71224 . 120
chrII 71224 71225 . 360
chrII 71229 71230 . 1580
chrII 71238 71239 . 220
chrII 71241 71242 . 300
chrII 71248 71249 . 1000
chrII 71269 71270 . 200
chrII 71416 71417 . 300
chrII 71423 71424 . 220
chrII 71436 71437 . 200
chrII 71439 71440 . 620
chrII 71441 71442 . 460
chrII 71444 71445 . 360
chrII 71447 71448 . 200
chrII 71474 71475 . 180
chrII 71474 71475 . 300
chrII 71479 71480 . 520
chrII 71479 71480 . 440
chrII 71481 71482 . 260
chrII 71482 71483 . 340
chrII 71487 71488 . 280
chrII 71494 71495 . 120
chrII 71497 71498 . 120
chrII 71515 71516 . 260
chrII 71522 71523 . 280
chrII 71534 71535 . 500
chrII 71557 71558 . 200
chrII 71720 71721 . 240
chrII 71849 71850 . 600
chrII 71853 71854 . 140
chrII 71858 71859 . 120
chrII 71863 71864 . 260
chrII 71866 71867 . 200
chrII 72010 72011 . 580
chrII 72065 72066 . 160
chrII 72155 72156 . 120
chrII 72320 72321 . 1700
chrII 72340 72341 . 160
chrII 72597 72598 . 180
chrII 72753 72754 . 260
chrII 72773 72774 . 540
chrII 72793 72794 . 580
chrII 72800 72801 . 420
chrII 72886 72887 . 1800
chrII 72914 72915 . 120
chrII 73038 73039 . 140
chrII 73056 73057 . 140
chrII 73067 73068 . 340
chrII 73114 73115 . 200
chrII 73128 73129 . 1300
chrII 73134 73135 . 720
chrII 73176 73177 . 560
chrII 73202 73203 . 600
chrII 73218 73219 . 1120
chrII 73640 73641 . 340
chrII 73686 73687 . 260
chrII 73726 73727 . 820
chrII 73949 73950 . 200
chrII 73961 73962 . 320
chrII 73966 73967 . 120
chrII 74025 74026 . 320
chrII 74068 74069 . 440
chrII 74097 74098 . 240
chrII 74309 74310 . 1160
chrII 74419 74420 . 120
chrII 74489 74490 . 480
chrII 74586 74587 . 1340
chrII 74606 74607 . 400
chrII 74628 74629 . 520
chrII 74633 74634 . 220
chrII 74634 74635 . 120
chrII 74635 74636 . 140
chrII 74640 74641 . 460
chrII 74761 74762 . 180
chrII 74774 74775 . 140
chrII 74779 74780 . 160
chrII 74785 74786 . 120
chrII 74788 74789 . 400
chrII 74796 74797 . 260
chrII 74799 74800 . 160
chrII 74806 74807 . 160
chrII 74809 74810 . 640
chrII 74811 74812 . 340
chrII 74821 74822 . 120
chrII 74842 74843 . 140
chrII 75045 75046 . 500
chrII 75053 75054 . 720
chrII 75061 75062 . 760
chrII 75082 75083 . 320
chrII 75128 75129 . 800
chrII 75134 75135 . 220
chrII 75135 75136 . 180
chrII 75136 75137 . 180
chrII 75137 75138 . 1520
chrII 75137 75138 . 220
chrII 75138 75139 . 140
chrII 75138 75139 . 160
chrII 75144 75145 . 340
chrII 75146 75147 . 1020
chrII 75146 75147 . 160
chrII 75149 75150 . 240
chrII 75156 75157 . 920
chrII 75162 75163 . 220
chrII 75165 75166 . 160
chrII 75301 75302 . 120
chrII 75324 75325 . 580
chrII 75344 75345 . 1120
chrII 75353 75354 . 340
chrII 75472 75473 . 180
chrII 75479 75480 . 120
chrII 75488 75489 . 500
chrII 75493 75494 . 220
chrII 78238 78239 . 120
chrII 78289 78290 . 160
chrII 78379 78380 . 120
chrII 78422 78423 . 160
chrII 78905 78906 . 120
chrII 79129 79130 . 160
chrII 79208 79209 . 120
chrII 79576 79577 . 160
chrII 79594 79595 . 120
chrII 79748 79749 . 280
chrII 79751 79752 . 580
chrII 79763 79764 . 360
chrII 79775 79776 . 200
chrII 79775 79776 . 140
chrII 79809 79810 . 1460
chrII 79819 79820 . 240
chrII 79823 79824 . 180
chrII 79830 79831 . 140
chrII 79831 79832 . 1320
chrII 79843 79844 . 220
chrII 79851 79852 . 360
chrII 79856 79857 . 200
chrII 79860 79861 . 220
chrII 79985 79986 . 120
chrII 80053 80054 . 180
chrII 80139 80140 . 120
chrII 80166 80167 . 120
chrII 80471 80472 . 200
chrII 80479 80480 . 140
chrII 80627 80628 . 120
chrII 80708 80709 . 140
chrII 80789 80790 . 640
chrII 80797 80798 . 160
chrII 80798 80799 . 540
chrII 80808 80809 . 140
chrII 80808 80809 . 160
chrII 80831 80832 . 480
chrII 80841 80842 . 460
chrII 80866 80867 . 240
chrII 80870 80871 . 160
chrII 80899 80900 . 280
chrII 80913 80914 . 1500
chrII 80917 80918 . 180
chrII 80926 80927 . 860
chrII 80927 80928 . 1120
chrII 80938 80939 . 760
chrII 80989 80990 . 440
chrII 81766 81767 . 140
chrII 82521 82522 . 420
chrII 82852 82853 . 120
chrII 84324 84325 . 840
chrII 84332 84333 . 220
chrII 84353 84354 . 180
chrII 84360 84361 . 200
chrII 84363 84364 . 380
chrII 84366 84367 . 380
chrII 84371 84372 . 200
chrII 84372 84373 . 240
chrII 84372 84373 . 140
chrII 84378 84379 . 420
chrII 84386 84387 . 3240
chrII 84393 84394 . 220
chrII 84396 84397 . 1020
chrII 84399 84400 . 240
chrII 84437 84438 . 280
chrII 84458 84459 . 120
chrII 84470 84471 . 1300
chrII 84489 84490 . 580
chrII 84490 84491 . 440
chrII 84497 84498 . 640
chrII 84502 84503 . 1080
chrII 84510 84511 . 1740
chrII 84528 84529 . 160
chrII 84529 84530 . 1460
chrII 84541 84542 . 460
chrII 84549 84550 . 120
chrII 84590 84591 . 200
chrII 84603 84604 . 180
chrII 84616 84617 . 260
chrII 84635 84636 . 160
chrII 84654 84655 . 300
chrII 84654 84655 . 240
chrII 84673 84674 . 740
chrII 84697 84698 . 140
chrII 84711 84712 . 120
chrII 84725 84726 . 120
chrII 84752 84753 . 220
chrII 84829 84830 . 180
chrII 84842 84843 . 160
chrII 84846 84847 . 160
chrII 84852 84853 . 400
chrII 84865 84866 . 180
chrII 84962 84963 . 160
chrII 85072 85073 . 700
chrII 85091 85092 . 240
chrII 85131 85132 . 320
chrII 85251 85252 . 540
chrII 85389 85390 . 160
chrII 85395 85396 . 340
chrII 85734 85735 . 120
chrII 85788 85789 . 840
chrII 85793 85794 . 280
chrII 85840 85841 . 180
chrII 85878 85879 . 280
chrII 85907 85908 . 400
chrII 85986 85987 . 140
chrII 86038 86039 . 360
chrII 86147 86148 . 300
chrII 86326 86327 . 260
chrII 86331 86332 . 180
chrII 86397 86398 . 660
chrII 86475 86476 . 220
chrII 86509 86510 . 920
chrII 86569 86570 . 260
chrII 86609 86610 . 160
chrII 86670 86671 . 400
chrII 86682 86683 . 420
chrII 86691 86692 . 120
chrII 86702 86703 . 120
chrII 86712 86713 . 160
chrII 86731 86732 . 220
chrII 86740 86741 . 160
chrII 86742 86743 . 220
chrII 86753 86754 . 160
chrII 86755 86756 . 700
chrII 86767 86768 . 160
chrII 86771 86772 . 640
chrII 87509 87510 . 120
chrII 87709 87710 . 120
chrII 87854 87855 . 1200
chrII 87859 87860 . 140
chrII 87862 87863 . 460
chrII 87867 87868 . 600
chrII 87878 87879 . 1420
chrII 87919 87920 . 320
chrII 87927 87928 . 1240
chrII 87930 87931 . 560
chrII 87933 87934 . 980
chrII 87935 87936 . 220
chrII 87941 87942 . 4040
chrII 87949 87950 . 2480
chrII 87961 87962 . 820
chrII 87963 87964 . 760
chrII 87967 87968 . 120
chrII 87973 87974 . 660
chrII 87983 87984 . 600
chrII 87999 88000 . 160
chrII 88009 88010 . 160
chrII 88067 88068 . 120
chrII 88145 88146 . 280
chrII 88157 88158 . 600
chrII 88165 88166 . 160
chrII 88196 88197 . 120
chrII 88311 88312 . 760
chrII 88315 88316 . 1200
chrII 88331 88332 . 740
chrII 88347 88348 . 180
chrII 88348 88349 . 300
chrII 88355 88356 . 360
chrII 88373 88374 . 120
chrII 88373 88374 . 640
chrII 88375 88376 . 120
chrII 88386 88387 . 140
chrII 88390 88391 . 580
chrII 88391 88392 . 160
chrII 88394 88395 . 1280
chrII 88397 88398 . 240
chrII 88406 88407 . 760
chrII 88430 88431 . 400
chrII 88438 88439 . 1120
chrII 89821 89822 . 480
chrII 89827 89828 . 140
chrII 89831 89832 . 220
chrII 89848 89849 . 280
chrII 89851 89852 . 200
chrII 89862 89863 . 160
chrII 89864 89865 . 120
chrII 89868 89869 . 320
chrII 89871 89872 . 240
chrII 89872 89873 . 160
chrII 89873 89874 . 320
chrII 89875 89876 . 120
chrII 89879 89880 . 1100
chrII 89882 89883 . 120
chrII 89884 89885 . 240
chrII 89885 89886 . 420
chrII 89887 89888 . 140
chrII 89890 89891 . 320
chrII 89891 89892 . 120
chrII 89893 89894 . 480
chrII 89896 89897 . 180
chrII 89896 89897 . 360
chrII 89907 89908 . 180
chrII 89919 89920 . 400
chrII 89925 89926 . 1080
chrII 89928 89929 . 180
chrII 89933 89934 . 1800
chrII 89947 89948 . 120
chrII 90305 90306 . 240
chrII 90384 90385 . 180
chrII 90403 90404 . 420
chrII 90511 90512 . 120
chrII 90515 90516 . 120
chrII 90520 90521 . 140
chrII 90529 90530 . 440
chrII 90538 90539 . 240
chrII 90544 90545 . 1960
chrII 90545 90546 . 140
chrII 90548 90549 . 420
chrII 90550 90551 . 160
chrII 90552 90553 . 1680
chrII 90558 90559 . 140
chrII 90564 90565 . 360
chrII 90573 90574 . 320
chrII 90578 90579 . 240
chrII 90579 90580 . 120
chrII 90585 90586 . 1160
chrII 90598 90599 . 160
chrII 90605 90606 . 400
chrII 90622 90623 . 220
chrII 90743 90744 . 860
chrII 90789 90790 . 620
chrII 90920 90921 . 520
chrII 90930 90931 . 120
chrII 90971 90972 . 200
chrII 90981 90982 . 140
chrII 90988 90989 . 920
chrII 91016 91017 . 140
chrII 91088 91089 . 120
chrII 91110 91111 . 140
chrII 91118 91119 . 120
chrII 91122 91123 . 200
chrII 91129 91130 . 160
chrII 91261 91262 . 120
chrII 91296 91297 . 340
chrII 91527 91528 . 460
chrII 91562 91563 . 380
chrII 91587 91588 . 360
chrII 91610 91611 . 120
chrII 91725 91726 . 240
chrII 91743 91744 . 300
chrII 91766 91767 . 220
chrII 91868 91869 . 300
chrII 91917 91918 . 200
chrII 91919 91920 . 120
chrII 92052 92053 . 120
chrII 92071 92072 . 200
chrII 92086 92087 . 400
chrII 92090 92091 . 120
chrII 92226 92227 . 200
chrII 92254 92255 . 660
chrII 92261 92262 . 120
chrII 92264 92265 . 360
chrII 92272 92273 . 120
chrII 92283 92284 . 540
chrII 92290 92291 . 280
chrII 92291 92292 . 140
chrII 92304 92305 . 120
chrII 92305 92306 . 140
chrII 92315 92316 . 220
chrII 92318 92319 . 1160
chrII 92325 92326 . 660
chrII 92330 92331 . 140
chrII 92333 92334 . 160
chrII 92367 92368 . 800
chrII 92370 92371 . 580
chrII 92478 92479 . 320
chrII 92483 92484 . 140
chrII 92650 92651 . 340
chrII 92961 92962 . 160
chrII 92964 92965 . 120
chrII 93110 93111 . 2160
chrII 93152 93153 . 1400
chrII 93269 93270 . 380
chrII 93458 93459 . 420
chrII 93481 93482 . 120
chrII 93510 93511 . 120
chrII 93516 93517 . 580
chrII 93543 93544 . 320
chrII 93546 93547 . 160
chrII 93548 93549 . 300
chrII 93555 93556 . 140
chrII 93677 93678 . 540
chrII 93696 93697 . 180
chrII 93701 93702 . 120
chrII 93704 93705 . 140
chrII 93735 93736 . 180
chrII 93741 93742 . 120
chrII 93810 93811 . 380
chrII 93883 93884 . 120
chrII 93962 93963 . 140
chrII 94080 94081 . 120
chrII 94093 94094 . 800
chrII 94329 94330 . 120
chrII 94347 94348 . 220
chrII 94362 94363 . 160
chrII 94421 94422 . 200
chrII 94450 94451 . 180
chrII 94490 94491 . 120
chrII 94509 94510 . 180
chrII 94638 94639 . 120
chrII 94905 94906 . 180
chrII 95240 95241 . 160
chrII 95486 95487 . 1160
chrII 95516 95517 . 120
chrII 95536 95537 . 820
chrII 95681 95682 . 280
chrII 95818 95819 . 1260
chrII 95834 95835 . 260
chrII 95990 95991 . 160
chrII 96025 96026 . 240
chrII 96132 96133 . 660
chrII 96161 96162 . 160
chrII 96171 96172 . 700
chrII 96175 96176 . 160
chrII 96180 96181 . 620
chrII 96183 96184 . 240
chrII 96188 96189 . 320
chrII 96211 96212 . 340
chrII 96230 96231 . 120
chrII 96234 96235 . 640
chrII 96238 96239 . 140
chrII 96241 96242 . 140
chrII 96244 96245 . 300
chrII 96245 96246 . 500
chrII 96251 96252 . 2280
chrII 96253 96254 . 680
chrII 96253 96254 . 480
chrII 96254 96255 . 120
chrII 96254 96255 . 140
chrII 96255 96256 . 120
chrII 96259 96260 . 240
chrII 96261 96262 . 240
chrII 96267 96268 . 280
chrII 96268 96269 . 1300
chrII 96269 96270 . 1620
chrII 96273 96274 . 300
chrII 96276 96277 . 1000
chrII 96280 96281 . 700
chrII 96285 96286 . 160
chrII 96288 96289 . 520
chrII 96311 96312 . 640
chrII 96315 96316 . 120
chrII 96319 96320 . 720
chrII 96324 96325 . 140
chrII 96325 96326 . 680
chrII 96327 96328 . 300
chrII 96331 96332 . 380
chrII 96337 96338 . 800
chrII 96347 96348 . 580
chrII 96380 96381 . 1620
chrII 96427 96428 . 120
chrII 96442 96443 . 140
chrII 96451 96452 . 140
chrII 96459 96460 . 120
chrII 96468 96469 . 120
chrII 96590 96591 . 140
chrII 96593 96594 . 280
chrII 96688 96689 . 200
chrII 96725 96726 . 140
chrII 96780 96781 . 160
chrII 96791 96792 . 480
chrII 96798 96799 . 200
chrII 96819 96820 . 580
chrII 96820 96821 . 720
chrII 96872 96873 . 140
chrII 96873 96874 . 360
chrII 96945 96946 . 120
chrII 96946 96947 . 560
chrII 97007 97008 . 120
chrII 97030 97031 . 380
chrII 97049 97050 . 220
chrII 97088 97089 . 160
chrII 97091 97092 . 120
chrII 97104 97105 . 880
chrII 97128 97129 . 280
chrII 97152 97153 . 300
chrII 97291 97292 . 120
chrII 97361 97362 . 740
chrII 97395 97396 . 6200
chrII 97440 97441 . 240
chrII 97539 97540 . 240
chrII 97608 97609 . 460
chrII 97802 97803 . 400
chrII 97833 97834 . 140
chrII 97900 97901 . 180
chrII 97927 97928 . 460
chrII 97945 97946 . 140
chrII 98032 98033 . 120
chrII 98116 98117 . 300
chrII 98155 98156 . 140
chrII 98225 98226 . 340
chrII 98243 98244 . 120
chrII 98328 98329 . 340
chrII 98654 98655 . 220
chrII 98706 98707 . 240
chrII 98990 98991 . 120
chrII 99073 99074 . 200
chrII 99096 99097 . 560
chrII 99117 99118 . 460
chrII 99205 99206 . 500
chrII 99244 99245 . 560
chrII 99264 99265 . 120
chrII 99283 99284 . 160
chrII 99383 99384 . 220
chrII 99542 99543 . 240
chrII 100012 100013 . 120
chrII 100183 100184 . 280
chrII 100222 100223 . 220
chrII 100227 100228 . 360
chrII 100230 100231 . 760
chrII 100234 100235 . 120
chrII 100235 100236 . 500
chrII 100235 100236 . 120
chrII 100237 100238 . 400
chrII 100244 100245 . 180
chrII 100258 100259 . 180
chrII 100275 100276 . 200
chrII 100296 100297 . 160
chrII 100306 100307 . 320
chrII 100314 100315 . 120
chrII 100315 100316 . 220
chrII 100319 100320 . 180
chrII 100328 100329 . 220
chrII 100337 100338 . 240
chrII 100346 100347 . 420
chrII 100361 100362 . 420
chrII 100443 100444 . 600
chrII 100448 100449 . 380
chrII 100483 100484 . 140
chrII 100498 100499 . 300
chrII 100502 100503 . 120
chrII 100577 100578 . 200
chrII 100800 100801 . 160
chrII 100867 100868 . 140
chrII 100872 100873 . 840
chrII 100890 100891 . 440
chrII 100896 100897 . 180
chrII 100924 100925 . 200
chrII 101081 101082 . 340
chrII 101202 101203 . 340
chrII 101212 101213 . 400
chrII 101228 101229 . 160
chrII 101234 101235 . 1040
chrII 101254 101255 . 1320
chrII 101265 101266 . 420
chrII 101270 101271 . 120
chrII 101274 101275 . 160
chrII 101284 101285 . 120
chrII 101290 101291 . 480
chrII 101305 101306 . 380
chrII 101312 101313 . 140
chrII 101368 101369 . 140
chrII 101389 101390 . 120
chrII 101397 101398 . 200
chrII 101409 101410 . 120
chrII 101411 101412 . 120
chrII 101446 101447 . 120
chrII 101740 101741 . 200
chrII 101744 101745 . 160
chrII 101757 101758 . 760
chrII 101761 101762 . 360
chrII 101766 101767 . 360
chrII 101776 101777 . 560
chrII 101784 101785 . 680
chrII 101790 101791 . 200
chrII 101794 101795 . 140
chrII 101795 101796 . 120
chrII 101815 101816 . 200
chrII 101829 101830 . 200
chrII 101981 101982 . 480
chrII 101988 101989 . 920
chrII 101996 101997 . 500
chrII 102007 102008 . 1200
chrII 102011 102012 . 780
chrII 102035 102036 . 560
chrII 102113 102114 . 240
chrII 102154 102155 . 180
chrII 102162 102163 . 880
chrII 102169 102170 . 540
chrII 102176 102177 . 760
chrII 102345 102346 . 720
chrII 102369 102370 . 540
chrII 102684 102685 . 440
chrII 103147 103148 . 120
chrII 103153 103154 . 160
chrII 103246 103247 . 180
chrII 103425 103426 . 360
chrII 103470 103471 . 120
chrII 103479 103480 . 380
chrII 103503 103504 . 360
chrII 103633 103634 . 160
chrII 103701 103702 . 120
chrII 103760 103761 . 1540
chrII 103772 103773 . 160
chrII 103821 103822 . 320
chrII 103911 103912 . 240
chrII 103912 103913 . 120
chrII 104070 104071 . 1240
chrII 104089 104090 . 180
chrII 104095 104096 . 360
chrII 104102 104103 . 680
chrII 104109 104110 . 320
chrII 104113 104114 . 180
chrII 104114 104115 . 240
chrII 104119 104120 . 660
chrII 104133 104134 . 160
chrII 104134 104135 . 260
chrII 104139 104140 . 1080
chrII 104153 104154 . 280
chrII 104158 104159 . 240
chrII 104167 104168 . 1700
chrII 104170 104171 . 340
chrII 104176 104177 . 220
chrII 104184 104185 . 1460
chrII 104190 104191 . 760
chrII 104207 104208 . 300
chrII 104369 104370 . 120
chrII 104510 104511 . 260
chrII 104513 104514 . 120
chrII 104663 104664 . 400
chrII 104689 104690 . 500
chrII 104692 104693 . 240
chrII 104782 104783 . 440
chrII 105005 105006 . 120
chrII 105031 105032 . 140
chrII 105032 105033 . 160
chrII 105144 105145 . 140
chrII 105181 105182 . 160
chrII 105189 105190 . 140
chrII 105239 105240 . 260
chrII 105249 105250 . 200
chrII 105287 105288 . 140
chrII 105303 105304 . 440
chrII 105368 105369 . 960
chrII 105390 105391 . 120
chrII 105391 105392 . 120
chrII 105395 105396 . 1340
chrII 105401 105402 . 120
chrII 105427 105428 . 180
chrII 105428 105429 . 160
chrII 105429 105430 . 120
chrII 105449 105450 . 220
chrII 105541 105542 . 220
chrII 105559 105560 . 280
chrII 105612 105613 . 1640
chrII 105772 105773 . 160
chrII 105781 105782 . 420
chrII 105794 105795 . 140
chrII 105800 105801 . 180
chrII 106298 106299 . 140
chrII 106557 106558 . 400
chrII 106602 106603 . 120
chrII 106886 106887 . 160
chrII 107016 107017 . 280
chrII 107059 107060 . 120
chrII 107107 107108 . 120
chrII 107195 107196 . 120
chrII 107213 107214 . 180
chrII 107230 107231 . 140
chrII 107516 107517 . 260
chrII 107537 107538 . 220
chrII 107540 107541 . 2000
chrII 107543 107544 . 200
chrII 107551 107552 . 1200
chrII 107558 107559 . 440
chrII 107560 107561 . 120
chrII 107577 107578 . 440
chrII 107585 107586 . 1640
chrII 107590 107591 . 580
chrII 107611 107612 . 140
chrII 107618 107619 . 580
chrII 107623 107624 . 360
chrII 107645 107646 . 360
chrII 107665 107666 . 680
chrII 107771 107772 . 120
chrII 107817 107818 . 400
chrII 107823 107824 . 1360
chrII 107826 107827 . 860
chrII 107829 107830 . 120
chrII 107830 107831 . 240
chrII 107841 107842 . 260
chrII 107867 107868 . 420
chrII 107878 107879 . 1000
chrII 107884 107885 . 160
chrII 107897 107898 . 160
chrII 107989 107990 . 180
chrII 107998 107999 . 780
chrII 108019 108020 . 160
chrII 108032 108033 . 360
chrII 108077 108078 . 140
chrII 108149 108150 . 160
chrII 108176 108177 . 300
chrII 108319 108320 . 140
chrII 108494 108495 . 120
chrII 108502 108503 . 120
chrII 108640 108641 . 140
chrII 108859 108860 . 220
chrII 108973 108974 . 1040
chrII 109128 109129 . 380
chrII 109232 109233 . 560
chrII 109301 109302 . 180
chrII 109411 109412 . 300
chrII 109434 109435 . 140
chrII 109559 109560 . 160
chrII 109670 109671 . 580
chrII 109756 109757 . 260
chrII 109939 109940 . 120
chrII 110027 110028 . 140
chrII 110035 110036 . 140
chrII 110041 110042 . 140
chrII 110096 110097 . 120
chrII 110209 110210 . 120
chrII 110298 110299 . 140
chrII 110386 110387 . 440
chrII 110549 110550 . 120
chrII 110575 110576 . 120
chrII 110575 110576 . 400
chrII 110587 110588 . 360
chrII 110608 110609 . 240
chrII 110615 110616 . 240
chrII 110630 110631 . 340
chrII 110635 110636 . 2720
chrII 110642 110643 . 120
chrII 110644 110645 . 520
chrII 110653 110654 . 180
chrII 110664 110665 . 280
chrII 110664 110665 . 520
chrII 110701 110702 . 220
chrII 110933 110934 . 720
chrII 110939 110940 . 720
chrII 111109 111110 . 720
chrII 111224 111225 . 120
chrII 111244 111245 . 1220
chrII 111250 111251 . 140
chrII 111257 111258 . 220
chrII 111258 111259 . 120
chrII 111259 111260 . 120
chrII 111259 111260 . 140
chrII 111263 111264 . 180
chrII 111267 111268 . 1480
chrII 111277 111278 . 180
chrII 111312 111313 . 220
chrII 111316 111317 . 220
chrII 111325 111326 . 300
chrII 111330 111331 . 580
chrII 111331 111332 . 220
chrII 111331 111332 . 440
chrII 111335 111336 . 140
chrII 111352 111353 . 140
chrII 111358 111359 . 200
chrII 111364 111365 . 740
chrII 111370 111371 . 480
chrII 111539 111540 . 460
chrII 111670 111671 . 440
chrII 112423 112424 . 180
chrII 112430 112431 . 600
chrII 112459 112460 . 840
chrII 112476 112477 . 1060
chrII 112490 112491 . 240
chrII 112494 112495 . 120
chrII 112498 112499 . 700
chrII 112551 112552 . 120
chrII 112592 112593 . 200
chrII 112625 112626 . 220
chrII 112651 112652 . 140
chrII 112696 112697 . 140
chrII 112751 112752 . 220
chrII 112757 112758 . 120
chrII 112765 112766 . 420
chrII 112787 112788 . 320
chrII 112800 112801 . 180
chrII 112819 112820 . 160
chrII 112831 112832 . 300
chrII 112958 112959 . 920
chrII 112964 112965 . 380
chrII 113003 113004 . 120
chrII 113109 113110 . 220
chrII 113148 113149 . 140
chrII 113159 113160 . 120
chrII 113164 113165 . 200
chrII 113185 113186 . 140
chrII 113186 113187 . 580
chrII 113260 113261 . 140
chrII 113321 113322 . 500
chrII 113326 113327 . 220
chrII 113332 113333 . 800
chrII 113351 113352 . 220
chrII 113495 113496 . 160
chrII 113501 113502 . 540
chrII 113505 113506 . 1720
chrII 113510 113511 . 320
chrII 113514 113515 . 440
chrII 113515 113516 . 560
chrII 113517 113518 . 2420
chrII 113518 113519 . 600
chrII 113520 113521 . 120
chrII 113524 113525 . 940
chrII 113528 113529 . 400
chrII 113576 113577 . 320
chrII 113583 113584 . 1440
chrII 113590 113591 . 1080
chrII 113593 113594 . 320
chrII 113601 113602 . 1140
chrII 113607 113608 . 120
chrII 113620 113621 . 680
chrII 113633 113634 . 280
chrII 113639 113640 . 940
chrII 113740 113741 . 180
chrII 113759 113760 . 340
chrII 113929 113930 . 360
chrII 114232 114233 . 280
chrII 114240 114241 . 360
chrII 114290 114291 . 680
chrII 114426 114427 . 220
chrII 114515 114516 . 300
chrII 114566 114567 . 400
chrII 114614 114615 . 360
chrII 114671 114672 . 120
chrII 114748 114749 . 220
chrII 114939 114940 . 480
chrII 115052 115053 . 140
chrII 115062 115063 . 780
chrII 115379 115380 . 160
chrII 115424 115425 . 400
chrII 115466 115467 . 140
chrII 115498 115499 . 120
chrII 115525 115526 . 120
chrII 115599 115600 . 700
chrII 115611 115612 . 360
chrII 115652 115653 . 660
chrII 115687 115688 . 440
chrII 115703 115704 . 380
chrII 115728 115729 . 200
chrII 115750 115751 . 560
chrII 115770 115771 . 560
chrII 115774 115775 . 1200
chrII 115788 115789 . 280
chrII 115791 115792 . 480
chrII 115797 115798 . 440
chrII 115805 115806 . 180
chrII 115894 115895 . 1220
chrII 115931 115932 . 320
chrII 115966 115967 . 520
chrII 115974 115975 . 900
chrII 115985 115986 . 620
chrII 115994 115995 . 480
chrII 116010 116011 . 260
chrII 116044 116045 . 820
chrII 116054 116055 . 200
chrII 116199 116200 . 800
chrII 116232 116233 . 560
chrII 116254 116255 . 660
chrII 116256 116257 . 640
chrII 116295 116296 . 120
chrII 116443 116444 . 3880
chrII 116468 116469 . 280
chrII 116557 116558 . 180
chrII 116582 116583 . 200
chrII 116710 116711 . 580
chrII 116775 116776 . 320
chrII 116779 116780 . 480
chrII 116893 116894 . 220
chrII 116899 116900 . 140
chrII 116909 116910 . 140
chrII 116915 116916 . 460
chrII 116918 116919 . 840
chrII 116925 116926 . 600
chrII 116933 116934 . 580
chrII 116951 116952 . 140
chrII 116959 116960 . 400
chrII 116999 117000 . 400
chrII 117009 117010 . 980
chrII 117028 117029 . 160
chrII 117058 117059 . 140
chrII 117067 117068 . 440
chrII 117081 117082 . 440
chrII 117082 117083 . 120
chrII 117090 117091 . 200
chrII 117104 117105 . 120
chrII 117162 117163 . 320
chrII 117204 117205 . 200
chrII 117220 117221 . 160
chrII 117228 117229 . 300
chrII 117260 117261 . 160
chrII 117274 117275 . 240
chrII 117279 117280 . 360
chrII 117311 117312 . 340
chrII 117320 117321 . 200
chrII 117324 117325 . 340
chrII 117334 117335 . 120
chrII 117341 117342 . 120
chrII 117346 117347 . 360
chrII 117349 117350 . 480
chrII 117354 117355 . 320
chrII 117359 117360 . 160
chrII 117360 117361 . 120
chrII 117364 117365 . 160
chrII 117370 117371 . 120
chrII 117370 117371 . 400
chrII 117371 117372 . 300
chrII 117378 117379 . 120
chrII 117384 117385 . 140
chrII 117563 117564 . 780
chrII 117653 117654 . 120
chrII 117689 117690 . 300
chrII 117695 117696 . 980
chrII 117707 117708 . 1080
chrII 117718 117719 . 140
chrII 117743 117744 . 160
chrII 117764 117765 . 200
chrII 117882 117883 . 320
chrII 117920 117921 . 560
chrII 117944 117945 . 1600
chrII 118017 118018 . 1060
chrII 118022 118023 . 880
chrII 118027 118028 . 500
chrII 118034 118035 . 120
chrII 118037 118038 . 420
chrII 118059 118060 . 140
chrII 118077 118078 . 160
chrII 118212 118213 . 180
chrII 118222 118223 . 260
chrII 118389 118390 . 380
chrII 118399 118400 . 240
chrII 118437 118438 . 200
chrII 118560 118561 . 180
chrII 118690 118691 . 360
chrII 118696 118697 . 140
chrII 118714 118715 . 240
chrII 118732 118733 . 320
chrII 118839 118840 . 360
chrII 118855 118856 . 140
chrII 118929 118930 . 320
chrII 119082 119083 . 620
chrII 119214 119215 . 480
chrII 119225 119226 . 120
chrII 119234 119235 . 200
chrII 119234 119235 . 480
chrII 119254 119255 . 160
chrII 119267 119268 . 140
chrII 119354 119355 . 520
chrII 119426 119427 . 240
chrII 119434 119435 . 380
chrII 119453 119454 . 120
chrII 119537 119538 . 340
chrII 119562 119563 . 480
chrII 119570 119571 . 160
chrII 119581 119582 . 120
chrII 119592 119593 . 480
chrII 120167 120168 . 200
chrII 120300 120301 . 1140
chrII 120626 120627 . 200
chrII 120719 120720 . 120
chrII 120737 120738 . 180
chrII 120738 120739 . 300
chrII 120924 120925 . 120
chrII 120963 120964 . 280
chrII 121212 121213 . 160
chrII 121241 121242 . 160
chrII 121286 121287 . 260
chrII 121296 121297 . 120
chrII 121304 121305 . 1880
chrII 121308 121309 . 320
chrII 121469 121470 . 1160
chrII 121569 121570 . 220
chrII 121638 121639 . 140
chrII 121643 121644 . 660
chrII 121645 121646 . 120
chrII 121648 121649 . 140
chrII 121683 121684 . 460
chrII 121698 121699 . 120
chrII 121854 121855 . 200
chrII 121861 121862 . 140
chrII 121881 121882 . 160
chrII 121890 121891 . 220
chrII 122173 122174 . 200
chrII 122188 122189 . 580
chrII 122190 122191 . 120
chrII 122213 122214 . 680
chrII 122241 122242 . 260
chrII 122246 122247 . 200
chrII 122252 122253 . 440
chrII 122253 122254 . 260
chrII 122255 122256 . 900
chrII 122256 122257 . 180
chrII 122257 122258 . 180
chrII 122264 122265 . 240
chrII 122266 122267 . 360
chrII 122267 122268 . 300
chrII 122272 122273 . 1300
chrII 122279 122280 . 260
chrII 122280 122281 . 600
chrII 122281 122282 . 540
chrII 122282 122283 . 120
chrII 122285 122286 . 260
chrII 122447 122448 . 780
chrII 122450 122451 . 780
chrII 122455 122456 . 140
chrII 122461 122462 . 1180
chrII 122463 122464 . 220
chrII 122468 122469 . 140
chrII 122618 122619 . 160
chrII 122645 122646 . 340
chrII 122682 122683 . 240
chrII 122834 122835 . 120
chrII 123000 123001 . 1480
chrII 123013 123014 . 340
chrII 123034 123035 . 140
chrII 123208 123209 . 240
chrII 123298 123299 . 220
chrII 123317 123318 . 900
chrII 123348 123349 . 480
chrII 123360 123361 . 600
chrII 123459 123460 . 360
chrII 123649 123650 . 140
chrII 123801 123802 . 140
chrII 123864 123865 . 220
chrII 123932 123933 . 140
chrII 124064 124065 . 220
chrII 124081 124082 . 360
chrII 124089 124090 . 340
chrII 124116 124117 . 520
chrII 124192 124193 . 140
chrII 124204 124205 . 160
chrII 124215 124216 . 220
chrII 124514 124515 . 120
chrII 124517 124518 . 140
chrII 124536 124537 . 120
chrII 124842 124843 . 120
chrII 124857 124858 . 240
chrII 124861 124862 . 160
chrII 124866 124867 . 160
chrII 124874 124875 . 120
chrII 124878 124879 . 160
chrII 124887 124888 . 140
chrII 124892 124893 . 120
chrII 124893 124894 . 140
chrII 124913 124914 . 140
chrII 124967 124968 . 240
chrII 124978 124979 . 140
chrII 124979 124980 . 220
chrII 124984 124985 . 160
chrII 124991 124992 . 160
chrII 124992 124993 . 120
chrII 124994 124995 . 360
chrII 124996 124997 . 120
chrII 125000 125001 . 480
chrII 125006 125007 . 240
chrII 125008 125009 . 120
chrII 125011 125012 . 320
chrII 125017 125018 . 680
chrII 125044 125045 . 120
chrII 125046 125047 . 160
chrII 126133 126134 . 160
chrII 126140 126141 . 140
chrII 126146 126147 . 340
chrII 126151 126152 . 340
chrII 126161 126162 . 200
chrII 126163 126164 . 240
chrII 126170 126171 . 220
chrII 126177 126178 . 180
chrII 126183 126184 . 440
chrII 126190 126191 . 220
chrII 126216 126217 . 160
chrII 126244 126245 . 360
chrII 126265 126266 . 260
chrII 126270 126271 . 120
chrII 126277 126278 . 140
chrII 126310 126311 . 140
chrII 126343 126344 . 700
chrII 126355 126356 . 240
chrII 126363 126364 . 140
chrII 126379 126380 . 820
chrII 126382 126383 . 120
chrII 126390 126391 . 260
chrII 126398 126399 . 120
chrII 126407 126408 . 140
chrII 126451 126452 . 160
chrII 126466 126467 . 420
chrII 126489 126490 . 140
chrII 126494 126495 . 120
chrII 126496 126497 . 120
chrII 126497 126498 . 160
chrII 126504 126505 . 120
chrII 126508 126509 . 120
chrII 126510 126511 . 1120
chrII 126517 126518 . 1140
chrII 126519 126520 . 220
chrII 126520 126521 . 1120
chrII 126525 126526 . 440
chrII 126529 126530 . 1860
chrII 126544 126545 . 160
chrII 126558 126559 . 120
chrII 126565 126566 . 1220
chrII 126580 126581 . 140
chrII 126591 126592 . 180
chrII 126595 126596 . 120
chrII 126607 126608 . 120
chrII 126610 126611 . 180
chrII 126611 126612 . 140
chrII 126616 126617 . 420
chrII 126624 126625 . 420
chrII 126684 126685 . 220
chrII 126760 126761 . 120
chrII 126800 126801 . 580
chrII 126841 126842 . 120
chrII 126842 126843 . 560
chrII 126993 126994 . 460
chrII 127193 127194 . 120
chrII 127375 127376 . 340
chrII 127438 127439 . 140
chrII 127450 127451 . 260
chrII 127451 127452 . 540
chrII 127454 127455 . 160
chrII 127511 127512 . 200
chrII 127533 127534 . 140
chrII 127535 127536 . 1000
chrII 127604 127605 . 540
chrII 127607 127608 . 160
chrII 127638 127639 . 140
chrII 127654 127655 . 840
chrII 127660 127661 . 320
chrII 127664 127665 . 340
chrII 127687 127688 . 940
chrII 127701 127702 . 120
chrII 127712 127713 . 140
chrII 127717 127718 . 700
chrII 127721 127722 . 220
chrII 127752 127753 . 520
chrII 127822 127823 . 740
chrII 127855 127856 . 300
chrII 127988 127989 . 180
chrII 128007 128008 . 140
chrII 128016 128017 . 120
chrII 128025 128026 . 380
chrII 128102 128103 . 580
chrII 128129 128130 . 500
chrII 128183 128184 . 120
chrII 128287 128288 . 160
chrII 128798 128799 . 120
chrII 128944 128945 . 280
chrII 129000 129001 . 420
chrII 129023 129024 . 960
chrII 129069 129070 . 260
chrII 129185 129186 . 460
chrII 129231 129232 . 580
chrII 129258 129259 . 140
chrII 129363 129364 . 480
chrII 129423 129424 . 120
chrII 129439 129440 . 120
chrII 129648 129649 . 200
chrII 129742 129743 . 160
chrII 130144 130145 . 120
chrII 130257 130258 . 140
chrII 130292 130293 . 280
chrII 130703 130704 . 120
chrII 130748 130749 . 120
chrII 130847 130848 . 120
chrII 130960 130961 . 180
chrII 131304 131305 . 200
chrII 131351 131352 . 380
chrII 131372 131373 . 260
chrII 131433 131434 . 160
chrII 131558 131559 . 160
chrII 131575 131576 . 380
chrII 131604 131605 . 400
chrII 131669 131670 . 260
chrII 131743 131744 . 340
chrII 131753 131754 . 240
chrII 131785 131786 . 120
chrII 131895 131896 . 140
chrII 131897 131898 . 120
chrII 131903 131904 . 740
chrII 131910 131911 . 280
chrII 131921 131922 . 140
chrII 131922 131923 . 140
chrII 132039 132040 . 300
chrII 132043 132044 . 520
chrII 132059 132060 . 440
chrII 132064 132065 . 160
chrII 132112 132113 . 220
chrII 132210 132211 . 300
chrII 132217 132218 . 1480
chrII 132219 132220 . 340
chrII 132226 132227 . 120
chrII 132231 132232 . 1700
chrII 132232 132233 . 140
chrII 132242 132243 . 120
chrII 132246 132247 . 540
chrII 132247 132248 . 240
chrII 132248 132249 . 120
chrII 132251 132252 . 560
chrII 132252 132253 . 380
chrII 132254 132255 . 560
chrII 132258 132259 . 300
chrII 132264 132265 . 2520
chrII 132267 132268 . 1840
chrII 132270 132271 . 240
chrII 132272 132273 . 500
chrII 132277 132278 . 820
chrII 132279 132280 . 820
chrII 132280 132281 . 660
chrII 132280 132281 . 740
chrII 132283 132284 . 620
chrII 132284 132285 . 340
chrII 132291 132292 . 540
chrII 132327 132328 . 200
chrII 132347 132348 . 160
chrII 132352 132353 . 120
chrII 132357 132358 . 380
chrII 132367 132368 . 240
chrII 132368 132369 . 140
chrII 132391 132392 . 200
chrII 132411 132412 . 1960
chrII 132510 132511 . 160
chrII 132528 132529 . 380
chrII 132532 132533 . 200
chrII 132553 132554 . 120
chrII 132561 132562 . 160
chrII 132569 132570 . 120
chrII 132724 132725 . 180
chrII 132895 132896 . 460
chrII 132908 132909 . 700
chrII 132921 132922 . 260
chrII 133010 133011 . 320
chrII 133013 133014 . 760
chrII 133054 133055 . 360
chrII 133103 133104 . 220
chrII 133157 133158 . 140
chrII 133236 133237 . 120
chrII 133276 133277 . 240
chrII 133298 133299 . 580
chrII 133333 133334 . 520
chrII 133369 133370 . 1960
chrII 133382 133383 . 300
chrII 133385 133386 . 340
chrII 133404 133405 . 1620
chrII 133436 133437 . 340
chrII 133520 133521 . 880
chrII 133582 133583 . 860
chrII 133615 133616 . 780
chrII 133667 133668 . 760
chrII 133700 133701 . 1520
chrII 133730 133731 . 440
chrII 133749 133750 . 280
chrII 133795 133796 . 600
chrII 133801 133802 . 120
chrII 133858 133859 . 120
chrII 133911 133912 . 480
chrII 133981 133982 . 360
chrII 133986 133987 . 440
chrII 133989 133990 . 160
chrII 133993 133994 . 240
chrII 134010 134011 . 480
chrII 134018 134019 . 420
chrII 134120 134121 . 220
chrII 134153 134154 . 900
chrII 134273 134274 . 140
chrII 134314 134315 . 120
chrII 134322 134323 . 140
chrII 134327 134328 . 120
chrII 134373 134374 . 420
chrII 134529 134530 . 320
chrII 134641 134642 . 240
chrII 134658 134659 . 540
chrII 134749 134750 . 140
chrII 135120 135121 . 120
chrII 135301 135302 . 260
chrII 135556 135557 . 120
chrII 135557 135558 . 300
chrII 135565 135566 . 120
chrII 135687 135688 . 160
chrII 135692 135693 . 120
chrII 135693 135694 . 120
chrII 135693 135694 . 380
chrII 135721 135722 . 340
chrII 135723 135724 . 120
chrII 135731 135732 . 480
chrII 135731 135732 . 180
chrII 135742 135743 . 340
chrII 135753 135754 . 740
chrII 135764 135765 . 340
chrII 135766 135767 . 1520
chrII 135789 135790 . 220
chrII 135793 135794 . 180
chrII 135797 135798 . 160
chrII 135798 135799 . 160
chrII 135800 135801 . 260
chrII 135804 135805 . 520
chrII 135805 135806 . 120
chrII 135807 135808 . 560
chrII 135807 135808 . 180
chrII 135808 135809 . 120
chrII 135812 135813 . 180
chrII 135815 135816 . 1240
chrII 135822 135823 . 1020
chrII 135823 135824 . 260
chrII 135825 135826 . 340
chrII 135829 135830 . 540
chrII 135829 135830 . 120
chrII 135832 135833 . 340
chrII 135833 135834 . 360
chrII 135840 135841 . 140
chrII 135844 135845 . 380
chrII 135846 135847 . 120
chrII 135854 135855 . 400
chrII 135873 135874 . 180
chrII 135876 135877 . 280
chrII 135946 135947 . 240
chrII 135960 135961 . 120
chrII 135989 135990 . 320
chrII 136012 136013 . 2540
chrII 136030 136031 . 720
chrII 136033 136034 . 260
chrII 136041 136042 . 2380
chrII 136045 136046 . 1240
chrII 136051 136052 . 580
chrII 136058 136059 . 560
chrII 136062 136063 . 1180
chrII 136062 136063 . 160
chrII 136063 136064 . 120
chrII 136063 136064 . 140
chrII 136064 136065 . 1360
chrII 136064 136065 . 120
chrII 136067 136068 . 520
chrII 136073 136074 . 280
chrII 136086 136087 . 1680
chrII 136097 136098 . 1620
chrII 136103 136104 . 560
chrII 136106 136107 . 500
chrII 136116 136117 . 120
chrII 136122 136123 . 160
chrII 136139 136140 . 220
chrII 136182 136183 . 160
chrII 136201 136202 . 340
chrII 136214 136215 . 180
chrII 136222 136223 . 3600
chrII 136245 136246 . 580
chrII 136249 136250 . 520
chrII 136254 136255 . 160
chrII 136267 136268 . 120
chrII 136277 136278 . 1280
chrII 136295 136296 . 200
chrII 136305 136306 . 640
chrII 136317 136318 . 200
chrII 136318 136319 . 180
chrII 136319 136320 . 120
chrII 136324 136325 . 200
chrII 136325 136326 . 440
chrII 136335 136336 . 680
chrII 136340 136341 . 220
chrII 136343 136344 . 200
chrII 136346 136347 . 120
chrII 136367 136368 . 380
chrII 136371 136372 . 120
chrII 136373 136374 . 660
chrII 136381 136382 . 1220
chrII 136387 136388 . 580
chrII 136393 136394 . 120
chrII 136407 136408 . 120
chrII 136411 136412 . 300
chrII 136424 136425 . 120
chrII 136425 136426 . 580
chrII 136442 136443 . 120
chrII 136449 136450 . 260
chrII 136456 136457 . 320
chrII 136460 136461 . 280
chrII 136469 136470 . 200
chrII 136479 136480 . 120
chrII 136491 136492 . 120
chrII 136552 136553 . 560
chrII 136621 136622 . 800
chrII 136645 136646 . 180
chrII 136650 136651 . 160
chrII 136682 136683 . 340
chrII 136713 136714 . 120
chrII 136961 136962 . 240
chrII 136981 136982 . 780
chrII 137004 137005 . 860
chrII 137168 137169 . 760
chrII 137214 137215 . 580
chrII 137227 137228 . 460
chrII 137263 137264 . 1300
chrII 137281 137282 . 640
chrII 137297 137298 . 1780
chrII 137410 137411 . 520
chrII 137558 137559 . 240
chrII 137625 137626 . 140
chrII 137699 137700 . 120
chrII 137703 137704 . 300
chrII 137714 137715 . 520
chrII 137719 137720 . 1060
chrII 137760 137761 . 180
chrII 137767 137768 . 220
chrII 137783 137784 . 460
chrII 137790 137791 . 380
chrII 137794 137795 . 120
chrII 137799 137800 . 880
chrII 137802 137803 . 140
chrII 137822 137823 . 120
chrII 137830 137831 . 280
chrII 137838 137839 . 200
chrII 137858 137859 . 160
chrII 137968 137969 . 200
chrII 137991 137992 . 260
chrII 137992 137993 . 180
chrII 137992 137993 . 120
chrII 137996 137997 . 140
chrII 138001 138002 . 160
chrII 138039 138040 . 360
chrII 138042 138043 . 600
chrII 138045 138046 . 300
chrII 138068 138069 . 240
chrII 138071 138072 . 120
chrII 138074 138075 . 140
chrII 138075 138076 . 120
chrII 138075 138076 . 160
chrII 138080 138081 . 200
chrII 138087 138088 . 400
chrII 138087 138088 . 200
chrII 138093 138094 . 300
chrII 138095 138096 . 1260
chrII 138096 138097 . 220
chrII 138103 138104 . 380
chrII 138109 138110 . 260
chrII 138126 138127 . 440
chrII 138128 138129 . 140
chrII 138134 138135 . 120
chrII 138194 138195 . 180
chrII 138232 138233 . 660
chrII 138257 138258 . 420
chrII 138307 138308 . 220
chrII 138324 138325 . 120
chrII 138369 138370 . 140
chrII 138423 138424 . 180
chrII 138456 138457 . 620
chrII 138462 138463 . 700
chrII 138478 138479 . 200
chrII 138480 138481 . 160
chrII 138488 138489 . 160
chrII 138534 138535 . 200
chrII 138601 138602 . 140
chrII 138661 138662 . 400
chrII 138776 138777 . 120
chrII 138825 138826 . 420
chrII 138836 138837 . 180
chrII 139012 139013 . 140
chrII 139052 139053 . 220
chrII 139057 139058 . 120
chrII 139063 139064 . 180
chrII 139092 139093 . 120
chrII 139146 139147 . 160
chrII 139315 139316 . 380
chrII 139349 139350 . 180
chrII 139523 139524 . 120
chrII 139620 139621 . 220
chrII 139666 139667 . 880
chrII 139806 139807 . 760
chrII 139824 139825 . 680
chrII 139902 139903 . 1000
chrII 139915 139916 . 860
chrII 139940 139941 . 460
chrII 140017 140018 . 200
chrII 140021 140022 . 160
chrII 140052 140053 . 340
chrII 140056 140057 . 120
chrII 140072 140073 . 360
chrII 140076 140077 . 120
chrII 140189 140190 . 400
chrII 140196 140197 . 420
chrII 140199 140200 . 140
chrII 140204 140205 . 400
chrII 140217 140218 . 120
chrII 140268 140269 . 600
chrII 140270 140271 . 160
chrII 140343 140344 . 320
chrII 140343 140344 . 120
chrII 140369 140370 . 120
chrII 140381 140382 . 200
chrII 140386 140387 . 260
chrII 140386 140387 . 120
chrII 140392 140393 . 1040
chrII 140397 140398 . 260
chrII 140401 140402 . 120
chrII 140409 140410 . 200
chrII 140419 140420 . 160
chrII 140438 140439 . 200
chrII 140439 140440 . 140
chrII 140511 140512 . 640
chrII 140538 140539 . 2240
chrII 140542 140543 . 120
chrII 140544 140545 . 380
chrII 140550 140551 . 780
chrII 140557 140558 . 240
chrII 140567 140568 . 1480
chrII 140576 140577 . 1020
chrII 140583 140584 . 120
chrII 140584 140585 . 1780
chrII 140585 140586 . 1400
chrII 140589 140590 . 360
chrII 140592 140593 . 260
chrII 140597 140598 . 560
chrII 140622 140623 . 1980
chrII 140625 140626 . 400
chrII 140644 140645 . 400
chrII 140696 140697 . 400
chrII 140701 140702 . 160
chrII 140736 140737 . 2080
chrII 140799 140800 . 400
chrII 140807 140808 . 200
chrII 140814 140815 . 200
chrII 140815 140816 . 1300
chrII 140820 140821 . 620
chrII 140824 140825 . 780
chrII 140826 140827 . 780
chrII 140829 140830 . 260
chrII 140834 140835 . 160
chrII 140840 140841 . 1240
chrII 140847 140848 . 2140
chrII 140850 140851 . 1200
chrII 140855 140856 . 780
chrII 140858 140859 . 380
chrII 140862 140863 . 700
chrII 140870 140871 . 260
chrII 140879 140880 . 700
chrII 140880 140881 . 280
chrII 140887 140888 . 740
chrII 140891 140892 . 120
chrII 140899 140900 . 1060
chrII 140917 140918 . 120
chrII 140927 140928 . 400
chrII 140936 140937 . 400
chrII 140949 140950 . 360
chrII 140950 140951 . 140
chrII 140969 140970 . 280
chrII 140980 140981 . 500
chrII 140985 140986 . 140
chrII 141005 141006 . 700
chrII 141009 141010 . 120
chrII 141013 141014 . 340
chrII 141017 141018 . 140
chrII 141023 141024 . 480
chrII 141027 141028 . 1140
chrII 141032 141033 . 180
chrII 141048 141049 . 220
chrII 141061 141062 . 140
chrII 141065 141066 . 120
chrII 141067 141068 . 280
chrII 141074 141075 . 180
chrII 141075 141076 . 140
chrII 141079 141080 . 240
chrII 141080 141081 . 160
chrII 141080 141081 . 120
chrII 141082 141083 . 140
chrII 141087 141088 . 120
chrII 141090 141091 . 400
chrII 141142 141143 . 120
chrII 141146 141147 . 280
chrII 141153 141154 . 380
chrII 141156 141157 . 120
chrII 142058 142059 . 140
chrII 142076 142077 . 540
chrII 142093 142094 . 140
chrII 142102 142103 . 160
chrII 142122 142123 . 640
chrII 142131 142132 . 320
chrII 142144 142145 . 120
chrII 142147 142148 . 120
chrII 142160 142161 . 120
chrII 142911 142912 . 220
chrII 142919 142920 . 580
chrII 142943 142944 . 2700
chrII 142947 142948 . 280
chrII 142972 142973 . 180
chrII 142976 142977 . 540
chrII 142982 142983 . 260
chrII 142988 142989 . 240
chrII 143014 143015 . 260
chrII 143028 143029 . 240
chrII 143047 143048 . 120
chrII 143055 143056 . 200
chrII 143061 143062 . 360
chrII 143068 143069 . 220
chrII 143072 143073 . 160
chrII 143096 143097 . 140
chrII 143128 143129 . 260
chrII 143139 143140 . 120
chrII 143153 143154 . 120
chrII 143161 143162 . 320
chrII 143171 143172 . 240
chrII 143185 143186 . 700
chrII 143196 143197 . 1500
chrII 143243 143244 . 140
chrII 143248 143249 . 400
chrII 143254 143255 . 280
chrII 143255 143256 . 340
chrII 143259 143260 . 600
chrII 143322 143323 . 300
chrII 143387 143388 . 1340
chrII 143406 143407 . 140
chrII 143486 143487 . 140
chrII 143592 143593 . 120
chrII 143662 143663 . 120
chrII 143682 143683 . 420
chrII 143710 143711 . 540
chrII 143728 143729 . 180
chrII 143731 143732 . 280
chrII 143768 143769 . 180
chrII 143772 143773 . 180
chrII 143794 143795 . 200
chrII 143796 143797 . 120
chrII 143805 143806 . 200
chrII 143826 143827 . 200
chrII 143840 143841 . 120
chrII 143929 143930 . 180
chrII 143942 143943 . 640
chrII 143953 143954 . 300
chrII 143961 143962 . 480
chrII 144040 144041 . 180
chrII 144115 144116 . 640
chrII 144127 144128 . 1180
chrII 144381 144382 . 120
chrII 144433 144434 . 260
chrII 144436 144437 . 240
chrII 144519 144520 . 320
chrII 144585 144586 . 120
chrII 144765 144766 . 340
chrII 144853 144854 . 300
chrII 144937 144938 . 620
chrII 145027 145028 . 260
chrII 145081 145082 . 140
chrII 145096 145097 . 240
chrII 145309 145310 . 200
chrII 145361 145362 . 1020
chrII 145497 145498 . 1060
chrII 145509 145510 . 380
chrII 145526 145527 . 500
chrII 145539 145540 . 140
chrII 145669 145670 . 340
chrII 145678 145679 . 540
chrII 145681 145682 . 220
chrII 145692 145693 . 500
chrII 145702 145703 . 120
chrII 145713 145714 . 120
chrII 145721 145722 . 400
chrII 145820 145821 . 160
chrII 145826 145827 . 120
chrII 145858 145859 . 240
chrII 145862 145863 . 120
chrII 145870 145871 . 480
chrII 145874 145875 . 120
chrII 145879 145880 . 120
chrII 145882 145883 . 420
chrII 145996 145997 . 180
chrII 146038 146039 . 540
chrII 146041 146042 . 380
chrII 146045 146046 . 220
chrII 146049 146050 . 180
chrII 146049 146050 . 120
chrII 146051 146052 . 140
chrII 146059 146060 . 120
chrII 146065 146066 . 120
chrII 146066 146067 . 220
chrII 146082 146083 . 540
chrII 146130 146131 . 180
chrII 146225 146226 . 720
chrII 146228 146229 . 900
chrII 146237 146238 . 680
chrII 146251 146252 . 380
chrII 146264 146265 . 120
chrII 146285 146286 . 120
chrII 146408 146409 . 360
chrII 146411 146412 . 220
chrII 146414 146415 . 680
chrII 146419 146420 . 600
chrII 146455 146456 . 320
chrII 146461 146462 . 540
chrII 146518 146519 . 300
chrII 146613 146614 . 140
chrII 146621 146622 . 200
chrII 146625 146626 . 140
chrII 146736 146737 . 420
chrII 146753 146754 . 620
chrII 146769 146770 . 420
chrII 146783 146784 . 220
chrII 146786 146787 . 620
chrII 146801 146802 . 220
chrII 146821 146822 . 840
chrII 146860 146861 . 800
chrII 146903 146904 . 120
chrII 146939 146940 . 340
chrII 146949 146950 . 140
chrII 146969 146970 . 420
chrII 146975 146976 . 620
chrII 146982 146983 . 220
chrII 146985 146986 . 200
chrII 146988 146989 . 240
chrII 146993 146994 . 2040
chrII 146998 146999 . 760
chrII 147001 147002 . 140
chrII 147006 147007 . 560
chrII 147007 147008 . 1940
chrII 147012 147013 . 460
chrII 147019 147020 . 1860
chrII 147023 147024 . 280
chrII 147032 147033 . 980
chrII 147036 147037 . 120
chrII 147040 147041 . 160
chrII 147046 147047 . 720
chrII 147049 147050 . 140
chrII 147054 147055 . 200
chrII 147058 147059 . 140
chrII 147061 147062 . 200
chrII 147078 147079 . 180
chrII 147091 147092 . 240
chrII 147100 147101 . 380
chrII 147112 147113 . 140
chrII 147261 147262 . 1160
chrII 147271 147272 . 900
chrII 147403 147404 . 120
chrII 147437 147438 . 120
chrII 147448 147449 . 2080
chrII 147554 147555 . 540
chrII 147571 147572 . 120
chrII 147684 147685 . 140
chrII 147725 147726 . 160
chrII 147739 147740 . 120
chrII 147743 147744 . 1540
chrII 147844 147845 . 1020
chrII 147876 147877 . 440
chrII 148045 148046 . 480
chrII 148074 148075 . 680
chrII 148179 148180 . 440
chrII 148286 148287 . 220
chrII 148325 148326 . 360
chrII 148353 148354 . 160
chrII 148487 148488 . 280
chrII 148544 148545 . 420
chrII 148758 148759 . 400
chrII 148766 148767 . 520
chrII 148818 148819 . 420
chrII 148912 148913 . 120
chrII 148918 148919 . 120
chrII 148945 148946 . 200
chrII 148994 148995 . 120
chrII 149290 149291 . 120
chrII 149488 149489 . 140
chrII 149580 149581 . 160
chrII 149629 149630 . 200
chrII 149723 149724 . 140
chrII 149823 149824 . 120
chrII 149864 149865 . 140
chrII 149891 149892 . 380
chrII 149973 149974 . 560
chrII 149992 149993 . 420
chrII 150075 150076 . 260
chrII 150157 150158 . 220
chrII 150180 150181 . 180
chrII 150206 150207 . 120
chrII 150306 150307 . 140
chrII 150310 150311 . 620
chrII 150326 150327 . 260
chrII 150336 150337 . 940
chrII 150391 150392 . 140
chrII 150432 150433 . 140
chrII 150441 150442 . 220
chrII 150445 150446 . 200
chrII 150624 150625 . 220
chrII 150627 150628 . 260
chrII 150710 150711 . 500
chrII 150943 150944 . 400
chrII 150951 150952 . 320
chrII 151141 151142 . 240
chrII 151221 151222 . 320
chrII 151267 151268 . 2480
chrII 151280 151281 . 160
chrII 151286 151287 . 200
chrII 151293 151294 . 1240
chrII 151300 151301 . 300
chrII 151301 151302 . 3000
chrII 151302 151303 . 980
chrII 151305 151306 . 3960
chrII 151309 151310 . 200
chrII 151312 151313 . 660
chrII 151315 151316 . 560
chrII 151316 151317 . 160
chrII 151331 151332 . 840
chrII 151369 151370 . 120
chrII 151374 151375 . 260
chrII 151393 151394 . 300
chrII 151398 151399 . 120
chrII 151401 151402 . 180
chrII 151403 151404 . 140
chrII 151415 151416 . 840
chrII 151422 151423 . 280
chrII 151429 151430 . 300
chrII 151440 151441 . 120
chrII 153315 153316 . 160
chrII 153414 153415 . 140
chrII 153575 153576 . 640
chrII 153575 153576 . 180
chrII 153598 153599 . 240
chrII 153604 153605 . 120
chrII 153733 153734 . 400
chrII 153742 153743 . 600
chrII 153747 153748 . 140
chrII 153754 153755 . 500
chrII 153763 153764 . 160
chrII 153770 153771 . 760
chrII 153787 153788 . 160
chrII 153791 153792 . 160
chrII 153794 153795 . 140
chrII 153798 153799 . 120
chrII 153805 153806 . 340
chrII 153806 153807 . 160
chrII 153840 153841 . 180
chrII 153851 153852 . 140
chrII 153854 153855 . 340
chrII 153862 153863 . 120
chrII 153871 153872 . 180
chrII 153873 153874 . 140
chrII 153987 153988 . 360
chrII 154060 154061 . 200
chrII 154075 154076 . 1400
chrII 154221 154222 . 240
chrII 154739 154740 . 120
chrII 157727 157728 . 140
chrII 157816 157817 . 220
chrII 157824 157825 . 240
chrII 157859 157860 . 700
chrII 157890 157891 . 360
chrII 158179 158180 . 120
chrII 158187 158188 . 180
chrII 158320 158321 . 120
chrII 158353 158354 . 380
chrII 158365 158366 . 320
chrII 158375 158376 . 140
chrII 158480 158481 . 160
chrII 158504 158505 . 160
chrII 158509 158510 . 360
chrII 158514 158515 . 300
chrII 158519 158520 . 360
chrII 158525 158526 . 160
chrII 158536 158537 . 380
chrII 158539 158540 . 300
chrII 158541 158542 . 200
chrII 158554 158555 . 120
chrII 158571 158572 . 540
chrII 158592 158593 . 340
chrII 158596 158597 . 460
chrII 158611 158612 . 140
chrII 158632 158633 . 160
chrII 158635 158636 . 160
chrII 158638 158639 . 460
chrII 158651 158652 . 120
chrII 158652 158653 . 200
chrII 158666 158667 . 380
chrII 158740 158741 . 220
chrII 158948 158949 . 120
chrII 159734 159735 . 160
chrII 159743 159744 . 120
chrII 159751 159752 . 140
chrII 159757 159758 . 200
chrII 159760 159761 . 120
chrII 159764 159765 . 120
chrII 159764 159765 . 160
chrII 159774 159775 . 180
chrII 159778 159779 . 140
chrII 159789 159790 . 220
chrII 159790 159791 . 120
chrII 159792 159793 . 160
chrII 159796 159797 . 140
chrII 159797 159798 . 240
chrII 159798 159799 . 160
chrII 159798 159799 . 120
chrII 159799 159800 . 340
chrII 159800 159801 . 120
chrII 159803 159804 . 920
chrII 159805 159806 . 120
chrII 159806 159807 . 200
chrII 159810 159811 . 140
chrII 159814 159815 . 220
chrII 159815 159816 . 140
chrII 159816 159817 . 260
chrII 159821 159822 . 120
chrII 159822 159823 . 180
chrII 159825 159826 . 240
chrII 159829 159830 . 200
chrII 159829 159830 . 120
chrII 159832 159833 . 120
chrII 159833 159834 . 200
chrII 159838 159839 . 140
chrII 159841 159842 . 200
chrII 159844 159845 . 120
chrII 159858 159859 . 180
chrII 159992 159993 . 200
chrII 159996 159997 . 160
chrII 159999 160000 . 300
chrII 160007 160008 . 7120
chrII 160009 160010 . 120
chrII 160012 160013 . 140
chrII 160021 160022 . 1020
chrII 160025 160026 . 440
chrII 160035 160036 . 1460
chrII 160044 160045 . 160
chrII 160054 160055 . 1080
chrII 160060 160061 . 140
chrII 160067 160068 . 720
chrII 160071 160072 . 440
chrII 160083 160084 . 160
chrII 160089 160090 . 120
chrII 160101 160102 . 620
chrII 160123 160124 . 360
chrII 160180 160181 . 420
chrII 160214 160215 . 120
chrII 160222 160223 . 280
chrII 160225 160226 . 140
chrII 160240 160241 . 280
chrII 160246 160247 . 120
chrII 160262 160263 . 140
chrII 160381 160382 . 280
chrII 160414 160415 . 120
chrII 160440 160441 . 200
chrII 160823 160824 . 140
chrII 160856 160857 . 160
chrII 161333 161334 . 240
chrII 161348 161349 . 600
chrII 161358 161359 . 580
chrII 161367 161368 . 200
chrII 161371 161372 . 220
chrII 161522 161523 . 700
chrII 161528 161529 . 120
chrII 161530 161531 . 360
chrII 161539 161540 . 180
chrII 161551 161552 . 660
chrII 161559 161560 . 480
chrII 161566 161567 . 1300
chrII 161568 161569 . 200
chrII 161572 161573 . 120
chrII 161572 161573 . 360
chrII 161575 161576 . 960
chrII 161579 161580 . 1600
chrII 161580 161581 . 120
chrII 161583 161584 . 300
chrII 161587 161588 . 240
chrII 161590 161591 . 120
chrII 161592 161593 . 1060
chrII 161594 161595 . 320
chrII 161601 161602 . 580
chrII 161608 161609 . 180
chrII 161624 161625 . 580
chrII 161632 161633 . 1800
chrII 161638 161639 . 360
chrII 161649 161650 . 1320
chrII 161657 161658 . 180
chrII 161796 161797 . 200
chrII 161799 161800 . 120
chrII 161805 161806 . 380
chrII 162027 162028 . 460
chrII 162328 162329 . 200
chrII 162533 162534 . 300
chrII 162538 162539 . 920
chrII 162541 162542 . 180
chrII 162561 162562 . 320
chrII 162669 162670 . 760
chrII 162678 162679 . 340
chrII 162682 162683 . 160
chrII 162690 162691 . 200
chrII 162709 162710 . 360
chrII 162710 162711 . 240
chrII 162720 162721 . 320
chrII 162731 162732 . 260
chrII 162792 162793 . 140
chrII 162800 162801 . 160
chrII 162929 162930 . 160
chrII 163038 163039 . 140
chrII 164029 164030 . 440
chrII 164039 164040 . 120
chrII 164093 164094 . 160
chrII 164123 164124 . 180
chrII 164131 164132 . 260
chrII 164133 164134 . 220
chrII 164148 164149 . 240
chrII 164151 164152 . 300
chrII 164155 164156 . 260
chrII 164156 164157 . 340
chrII 164157 164158 . 120
chrII 164160 164161 . 480
chrII 164171 164172 . 160
chrII 164182 164183 . 520
chrII 164188 164189 . 140
chrII 164206 164207 . 1440
chrII 164216 164217 . 120
chrII 164234 164235 . 140
chrII 164271 164272 . 1220
chrII 164282 164283 . 1200
chrII 164291 164292 . 420
chrII 164301 164302 . 140
chrII 164312 164313 . 220
chrII 164317 164318 . 140
chrII 164338 164339 . 140
chrII 164360 164361 . 360
chrII 164367 164368 . 1840
chrII 164387 164388 . 120
chrII 164399 164400 . 780
chrII 164406 164407 . 4740
chrII 164416 164417 . 840
chrII 164420 164421 . 260
chrII 164431 164432 . 120
chrII 164436 164437 . 620
chrII 164439 164440 . 440
chrII 164444 164445 . 420
chrII 164452 164453 . 120
chrII 164576 164577 . 120
chrII 164583 164584 . 280
chrII 164598 164599 . 240
chrII 164603 164604 . 120
chrII 164717 164718 . 140
chrII 164751 164752 . 900
chrII 164848 164849 . 360
chrII 164903 164904 . 120
chrII 164906 164907 . 240
chrII 164913 164914 . 120
chrII 164920 164921 . 1240
chrII 164932 164933 . 120
chrII 164941 164942 . 360
chrII 164970 164971 . 260
chrII 164975 164976 . 360
chrII 164979 164980 . 180
chrII 165004 165005 . 120
chrII 165054 165055 . 160
chrII 165059 165060 . 640
chrII 165065 165066 . 300
chrII 165069 165070 . 140
chrII 165071 165072 . 280
chrII 165072 165073 . 120
chrII 165075 165076 . 240
chrII 165075 165076 . 120
chrII 165076 165077 . 120
chrII 165076 165077 . 180
chrII 165115 165116 . 460
chrII 165167 165168 . 160
chrII 165211 165212 . 160
chrII 165220 165221 . 120
chrII 165418 165419 . 160
chrII 165428 165429 . 160
chrII 165436 165437 . 480
chrII 165448 165449 . 520
chrII 165455 165456 . 120
chrII 165459 165460 . 140
chrII 165477 165478 . 200
chrII 165481 165482 . 140
chrII 165527 165528 . 200
chrII 165537 165538 . 140
chrII 165562 165563 . 220
chrII 165572 165573 . 180
chrII 165578 165579 . 300
chrII 165584 165585 . 120
chrII 165588 165589 . 180
chrII 165633 165634 . 180
chrII 165686 165687 . 200
chrII 165690 165691 . 120
chrII 165695 165696 . 740
chrII 165710 165711 . 260
chrII 165721 165722 . 140
chrII 165725 165726 . 120
chrII 165740 165741 . 120
chrII 165762 165763 . 440
chrII 165772 165773 . 180
chrII 165788 165789 . 120
chrII 165792 165793 . 340
chrII 165794 165795 . 120
chrII 165796 165797 . 140
chrII 165829 165830 . 680
chrII 165833 165834 . 460
chrII 165841 165842 . 440
chrII 165842 165843 . 140
chrII 165877 165878 . 120
chrII 165986 165987 . 120
chrII 165994 165995 . 200
chrII 166098 166099 . 120
chrII 166490 166491 . 760
chrII 166663 166664 . 900
chrII 166671 166672 . 340
chrII 166674 166675 . 920
chrII 166679 166680 . 140
chrII 166713 166714 . 220
chrII 166735 166736 . 120
chrII 166796 166797 . 1100
chrII 166825 166826 . 220
chrII 166847 166848 . 220
chrII 166858 166859 . 200
chrII 166871 166872 . 420
chrII 166886 166887 . 340
chrII 166922 166923 . 940
chrII 166953 166954 . 320
chrII 166964 166965 . 240
chrII 166972 166973 . 180
chrII 166979 166980 . 620
chrII 166990 166991 . 480
chrII 166991 166992 . 160
chrII 166998 166999 . 3700
chrII 167008 167009 . 480
chrII 167011 167012 . 180
chrII 167013 167014 . 120
chrII 167029 167030 . 460
chrII 167037 167038 . 780
chrII 167041 167042 . 240
chrII 167071 167072 . 260
chrII 167074 167075 . 1620
chrII 167081 167082 . 260
chrII 167086 167087 . 260
chrII 167099 167100 . 200
chrII 167102 167103 . 160
chrII 167102 167103 . 580
chrII 167106 167107 . 560
chrII 167119 167120 . 120
chrII 167120 167121 . 120
chrII 167120 167121 . 120
chrII 167132 167133 . 680
chrII 167287 167288 . 120
chrII 167320 167321 . 220
chrII 167440 167441 . 120
chrII 167465 167466 . 260
chrII 167520 167521 . 140
chrII 167562 167563 . 120
chrII 167601 167602 . 220
chrII 167709 167710 . 340
chrII 167737 167738 . 260
chrII 167745 167746 . 700
chrII 167753 167754 . 280
chrII 167883 167884 . 160
chrII 167894 167895 . 220
chrII 167895 167896 . 140
chrII 167912 167913 . 420
chrII 167919 167920 . 980
chrII 167926 167927 . 260
chrII 167930 167931 . 180
chrII 167936 167937 . 700
chrII 167954 167955 . 120
chrII 167954 167955 . 620
chrII 167963 167964 . 680
chrII 167969 167970 . 120
chrII 167974 167975 . 800
chrII 168004 168005 . 600
chrII 168007 168008 . 140
chrII 168009 168010 . 120
chrII 168013 168014 . 120
chrII 168016 168017 . 120
chrII 168101 168102 . 120
chrII 168110 168111 . 160
chrII 168120 168121 . 120
chrII 168123 168124 . 160
chrII 168135 168136 . 120
chrII 168162 168163 . 120
chrII 168256 168257 . 120
chrII 168290 168291 . 120
chrII 168304 168305 . 160
chrII 168311 168312 . 120
chrII 168315 168316 . 220
chrII 168320 168321 . 220
chrII 168333 168334 . 160
chrII 168336 168337 . 140
chrII 168345 168346 . 160
chrII 169453 169454 . 140
chrII 169455 169456 . 220
chrII 169461 169462 . 220
chrII 169497 169498 . 260
chrII 169502 169503 . 180
chrII 169554 169555 . 160
chrII 169679 169680 . 140
chrII 169711 169712 . 400
chrII 169762 169763 . 660
chrII 169937 169938 . 320
chrII 169951 169952 . 140
chrII 169962 169963 . 160
chrII 169985 169986 . 580
chrII 169988 169989 . 280
chrII 170017 170018 . 120
chrII 170026 170027 . 180
chrII 170062 170063 . 160
chrII 170068 170069 . 140
chrII 170073 170074 . 200
chrII 170081 170082 . 120
chrII 170106 170107 . 160
chrII 170130 170131 . 180
chrII 170172 170173 . 140
chrII 170188 170189 . 120
chrII 170197 170198 . 200
chrII 170207 170208 . 460
chrII 170225 170226 . 240
chrII 170273 170274 . 660
chrII 170282 170283 . 160
chrII 170311 170312 . 240
chrII 170432 170433 . 220
chrII 170438 170439 . 140
chrII 170443 170444 . 140
chrII 170444 170445 . 140
chrII 170448 170449 . 140
chrII 170450 170451 . 140
chrII 170460 170461 . 140
chrII 170465 170466 . 140
chrII 170472 170473 . 520
chrII 170473 170474 . 960
chrII 170477 170478 . 240
chrII 170479 170480 . 120
chrII 170480 170481 . 220
chrII 170484 170485 . 160
chrII 170491 170492 . 740
chrII 170499 170500 . 140
chrII 170506 170507 . 120
chrII 170514 170515 . 120
chrII 170514 170515 . 160
chrII 170522 170523 . 220
chrII 170535 170536 . 140
chrII 170538 170539 . 260
chrII 170544 170545 . 160
chrII 170573 170574 . 260
chrII 170973 170974 . 120
chrII 171018 171019 . 1180
chrII 171092 171093 . 240
chrII 171124 171125 . 280
chrII 171138 171139 . 160
chrII 171161 171162 . 220
chrII 171238 171239 . 380
chrII 171255 171256 . 1020
chrII 171289 171290 . 140
chrII 171294 171295 . 420
chrII 171298 171299 . 120
chrII 171301 171302 . 220
chrII 171305 171306 . 2700
chrII 171319 171320 . 140
chrII 171323 171324 . 140
chrII 171326 171327 . 200
chrII 171329 171330 . 140
chrII 171339 171340 . 140
chrII 171339 171340 . 140
chrII 171353 171354 . 120
chrII 171379 171380 . 460
chrII 171404 171405 . 720
chrII 171409 171410 . 660
chrII 171415 171416 . 120
chrII 171847 171848 . 240
chrII 171995 171996 . 1020
chrII 172013 172014 . 220
chrII 172155 172156 . 260
chrII 172192 172193 . 120
chrII 172333 172334 . 240
chrII 172382 172383 . 680
chrII 172402 172403 . 180
chrII 172415 172416 . 120
chrII 172420 172421 . 140
chrII 172422 172423 . 140
chrII 172428 172429 . 500
chrII 172429 172430 . 160
chrII 172429 172430 . 260
chrII 172449 172450 . 240
chrII 172454 172455 . 200
chrII 172455 172456 . 180
chrII 172457 172458 . 120
chrII 172460 172461 . 260
chrII 172495 172496 . 120
chrII 172509 172510 . 120
chrII 172903 172904 . 120
chrII 173048 173049 . 640
chrII 173050 173051 . 120
chrII 173093 173094 . 240
chrII 173101 173102 . 620
chrII 173244 173245 . 120
chrII 173335 173336 . 440
chrII 173345 173346 . 360
chrII 173494 173495 . 260
chrII 173548 173549 . 960
chrII 173777 173778 . 400
chrII 173824 173825 . 240
chrII 173839 173840 . 180
chrII 173993 173994 . 540
chrII 174021 174022 . 900
chrII 174126 174127 . 340
chrII 174177 174178 . 580
chrII 174198 174199 . 500
chrII 174271 174272 . 120
chrII 174346 174347 . 140
chrII 174478 174479 . 620
chrII 174486 174487 . 260
chrII 174545 174546 . 280
chrII 174546 174547 . 120
chrII 174550 174551 . 300
chrII 174624 174625 . 140
chrII 174737 174738 . 220
chrII 174747 174748 . 120
chrII 174755 174756 . 120
chrII 174767 174768 . 420
chrII 174807 174808 . 200
chrII 174902 174903 . 160
chrII 174930 174931 . 340
chrII 174937 174938 . 140
chrII 174947 174948 . 380
chrII 174958 174959 . 160
chrII 177632 177633 . 140
chrII 177635 177636 . 140
chrII 177639 177640 . 140
chrII 177678 177679 . 200
chrII 177679 177680 . 140
chrII 177683 177684 . 120
chrII 177686 177687 . 220
chrII 177706 177707 . 120
chrII 177712 177713 . 220
chrII 177721 177722 . 320
chrII 177724 177725 . 140
chrII 177727 177728 . 120
chrII 177727 177728 . 140
chrII 177731 177732 . 120
chrII 177735 177736 . 120
chrII 177754 177755 . 220
chrII 177760 177761 . 120
chrII 177768 177769 . 120
chrII 177772 177773 . 220
chrII 177921 177922 . 120
chrII 177948 177949 . 360
chrII 178049 178050 . 120
chrII 178126 178127 . 320
chrII 178138 178139 . 160
chrII 178144 178145 . 1100
chrII 178148 178149 . 160
chrII 178181 178182 . 460
chrII 178221 178222 . 340
chrII 178276 178277 . 180
chrII 178329 178330 . 140
chrII 178363 178364 . 120
chrII 178424 178425 . 160
chrII 178453 178454 . 160
chrII 178480 178481 . 620
chrII 178481 178482 . 200
chrII 178482 178483 . 120
chrII 178494 178495 . 340
chrII 178495 178496 . 180
chrII 178638 178639 . 580
chrII 178660 178661 . 140
chrII 178672 178673 . 120
chrII 178733 178734 . 320
chrII 178787 178788 . 280
chrII 178798 178799 . 1060
chrII 178830 178831 . 4700
chrII 178839 178840 . 120
chrII 178840 178841 . 980
chrII 178847 178848 . 360
chrII 178850 178851 . 340
chrII 178871 178872 . 120
chrII 178895 178896 . 480
chrII 178949 178950 . 380
chrII 179019 179020 . 280
chrII 179049 179050 . 860
chrII 179057 179058 . 400
chrII 179078 179079 . 140
chrII 179081 179082 . 740
chrII 179135 179136 . 240
chrII 179223 179224 . 140
chrII 179234 179235 . 780
chrII 179264 179265 . 140
chrII 179288 179289 . 220
chrII 179298 179299 . 220
chrII 179475 179476 . 160
chrII 179605 179606 . 220
chrII 179627 179628 . 320
chrII 179770 179771 . 180
chrII 180178 180179 . 120
chrII 180281 180282 . 140
chrII 180469 180470 . 760
chrII 180476 180477 . 540
chrII 180658 180659 . 220
chrII 180671 180672 . 340
chrII 180693 180694 . 440
chrII 180817 180818 . 420
chrII 180821 180822 . 260
chrII 180829 180830 . 260
chrII 180952 180953 . 140
chrII 180973 180974 . 2160
chrII 181120 181121 . 760
chrII 181264 181265 . 280
chrII 181406 181407 . 660
chrII 181409 181410 . 120
chrII 181411 181412 . 360
chrII 181422 181423 . 140
chrII 181430 181431 . 160
chrII 181443 181444 . 140
chrII 181449 181450 . 120
chrII 181455 181456 . 260
chrII 181465 181466 . 480
chrII 181477 181478 . 200
chrII 181484 181485 . 1460
chrII 181532 181533 . 160
chrII 181717 181718 . 200
chrII 181830 181831 . 120
chrII 181944 181945 . 240
chrII 181964 181965 . 800
chrII 181969 181970 . 140
chrII 181978 181979 . 1000
chrII 181979 181980 . 1220
chrII 181983 181984 . 280
chrII 182125 182126 . 220
chrII 182129 182130 . 520
chrII 182129 182130 . 460
chrII 182160 182161 . 380
chrII 182166 182167 . 320
chrII 182167 182168 . 140
chrII 182170 182171 . 1060
chrII 182170 182171 . 120
chrII 182171 182172 . 120
chrII 182171 182172 . 920
chrII 182172 182173 . 540
chrII 182175 182176 . 160
chrII 182180 182181 . 1880
chrII 182182 182183 . 1660
chrII 182190 182191 . 560
chrII 182195 182196 . 300
chrII 182199 182200 . 160
chrII 182205 182206 . 1460
chrII 182211 182212 . 1220
chrII 182211 182212 . 260
chrII 182216 182217 . 240
chrII 182219 182220 . 200
chrII 182219 182220 . 1180
chrII 182222 182223 . 600
chrII 182223 182224 . 140
chrII 182224 182225 . 120
chrII 182224 182225 . 620
chrII 182228 182229 . 320
chrII 182230 182231 . 1820
chrII 182233 182234 . 980
chrII 182236 182237 . 620
chrII 182239 182240 . 420
chrII 182244 182245 . 320
chrII 182251 182252 . 200
chrII 182251 182252 . 180
chrII 182252 182253 . 1200
chrII 182253 182254 . 440
chrII 182258 182259 . 480
chrII 182259 182260 . 520
chrII 182259 182260 . 860
chrII 182261 182262 . 180
chrII 182261 182262 . 120
chrII 182262 182263 . 360
chrII 182262 182263 . 420
chrII 182264 182265 . 120
chrII 182269 182270 . 1840
chrII 182277 182278 . 180
chrII 182283 182284 . 240
chrII 184113 184114 . 120
chrII 184114 184115 . 200
chrII 184221 184222 . 120
chrII 184224 184225 . 140
chrII 184228 184229 . 160
chrII 184241 184242 . 360
chrII 184252 184253 . 140
chrII 184267 184268 . 180
chrII 184280 184281 . 160
chrII 184296 184297 . 260
chrII 184300 184301 . 120
chrII 184306 184307 . 160
chrII 184313 184314 . 120
chrII 184332 184333 . 1280
chrII 184344 184345 . 120
chrII 184353 184354 . 1080
chrII 184358 184359 . 360
chrII 184361 184362 . 200
chrII 184364 184365 . 140
chrII 184425 184426 . 160
chrII 184456 184457 . 140
chrII 184477 184478 . 120
chrII 184482 184483 . 120
chrII 184599 184600 . 180
chrII 184614 184615 . 200
chrII 184629 184630 . 160
chrII 184635 184636 . 160
chrII 184671 184672 . 140
chrII 184680 184681 . 420
chrII 184686 184687 . 1100
chrII 184711 184712 . 160
chrII 184771 184772 . 360
chrII 184837 184838 . 420
chrII 184942 184943 . 2380
chrII 185009 185010 . 460
chrII 185019 185020 . 300
chrII 185067 185068 . 1360
chrII 185145 185146 . 360
chrII 185156 185157 . 160
chrII 185164 185165 . 600
chrII 185254 185255 . 820
chrII 185283 185284 . 120
chrII 185291 185292 . 240
chrII 185319 185320 . 260
chrII 185463 185464 . 700
chrII 185631 185632 . 1160
chrII 185662 185663 . 1040
chrII 185670 185671 . 500
chrII 185676 185677 . 120
chrII 185687 185688 . 1640
chrII 185694 185695 . 180
chrII 185699 185700 . 420
chrII 185826 185827 . 260
chrII 185827 185828 . 500
chrII 185884 185885 . 820
chrII 185885 185886 . 320
chrII 185994 185995 . 520
chrII 186001 186002 . 160
chrII 186048 186049 . 360
chrII 186059 186060 . 140
chrII 186066 186067 . 240
chrII 186073 186074 . 160
chrII 186519 186520 . 160
chrII 186529 186530 . 140
chrII 186534 186535 . 620
chrII 186535 186536 . 140
chrII 186549 186550 . 660
chrII 186551 186552 . 1580
chrII 186556 186557 . 200
chrII 186564 186565 . 920
chrII 186568 186569 . 140
chrII 186569 186570 . 340
chrII 186571 186572 . 160
chrII 186573 186574 . 540
chrII 186574 186575 . 340
chrII 186579 186580 . 200
chrII 186602 186603 . 460
chrII 186606 186607 . 160
chrII 186609 186610 . 540
chrII 186630 186631 . 740
chrII 186639 186640 . 4320
chrII 186644 186645 . 380
chrII 186647 186648 . 9320
chrII 186654 186655 . 460
chrII 186658 186659 . 320
chrII 186658 186659 . 200
chrII 186661 186662 . 400
chrII 186661 186662 . 400
chrII 186666 186667 . 340
chrII 186671 186672 . 260
chrII 186678 186679 . 520
chrII 186690 186691 . 1560
chrII 186699 186700 . 1080
chrII 186731 186732 . 220
chrII 186823 186824 . 160
chrII 186830 186831 . 440
chrII 186837 186838 . 380
chrII 186839 186840 . 820
chrII 186840 186841 . 880
chrII 186864 186865 . 120
chrII 186868 186869 . 140
chrII 186874 186875 . 1060
chrII 186878 186879 . 980
chrII 186879 186880 . 620
chrII 186883 186884 . 140
chrII 186964 186965 . 780
chrII 186970 186971 . 300
chrII 186996 186997 . 460
chrII 187089 187090 . 160
chrII 187187 187188 . 400
chrII 187193 187194 . 280
chrII 187205 187206 . 120
chrII 187206 187207 . 220
chrII 187487 187488 . 160
chrII 187589 187590 . 140
chrII 187592 187593 . 380
chrII 187740 187741 . 780
chrII 187761 187762 . 240
chrII 187790 187791 . 120
chrII 187966 187967 . 300
chrII 188102 188103 . 420
chrII 188158 188159 . 520
chrII 188232 188233 . 120
chrII 188274 188275 . 120
chrII 188368 188369 . 240
chrII 188506 188507 . 2340
chrII 188525 188526 . 140
chrII 188557 188558 . 120
chrII 188635 188636 . 160
chrII 188659 188660 . 800
chrII 188666 188667 . 300
chrII 188974 188975 . 140
chrII 189104 189105 . 1080
chrII 189151 189152 . 460
chrII 189190 189191 . 340
chrII 189268 189269 . 200
chrII 189389 189390 . 160
chrII 189406 189407 . 1060
chrII 189437 189438 . 140
chrII 189447 189448 . 140
chrII 189532 189533 . 160
chrII 189558 189559 . 1100
chrII 189574 189575 . 380
chrII 189580 189581 . 640
chrII 189610 189611 . 280
chrII 189650 189651 . 140
chrII 189693 189694 . 920
chrII 189727 189728 . 420
chrII 189736 189737 . 500
chrII 189741 189742 . 140
chrII 189747 189748 . 160
chrII 189751 189752 . 180
chrII 189752 189753 . 120
chrII 189839 189840 . 220
chrII 189874 189875 . 120
chrII 189957 189958 . 120
chrII 190003 190004 . 960
chrII 190025 190026 . 320
chrII 190154 190155 . 120
chrII 190229 190230 . 560
chrII 190279 190280 . 1300
chrII 190440 190441 . 160
chrII 190723 190724 . 380
chrII 190752 190753 . 580
chrII 190754 190755 . 120
chrII 190849 190850 . 400
chrII 190867 190868 . 120
chrII 191160 191161 . 420
chrII 191197 191198 . 120
chrII 191293 191294 . 160
chrII 191294 191295 . 120
chrII 191297 191298 . 420
chrII 191311 191312 . 180
chrII 191455 191456 . 320
chrII 191498 191499 . 360
chrII 191503 191504 . 160
chrII 191518 191519 . 220
chrII 191620 191621 . 600
chrII 191631 191632 . 520
chrII 191647 191648 . 160
chrII 191766 191767 . 500
chrII 191773 191774 . 820
chrII 191776 191777 . 140
chrII 191797 191798 . 1040
chrII 191799 191800 . 200
chrII 191802 191803 . 640
chrII 191813 191814 . 120
chrII 191820 191821 . 340
chrII 191824 191825 . 300
chrII 191830 191831 . 260
chrII 191838 191839 . 1260
chrII 191848 191849 . 700
chrII 191859 191860 . 1000
chrII 191869 191870 . 240
chrII 191870 191871 . 140
chrII 191871 191872 . 220
chrII 191881 191882 . 540
chrII 191885 191886 . 800
chrII 191888 191889 . 880
chrII 191892 191893 . 160
chrII 191896 191897 . 300
chrII 191899 191900 . 500
chrII 191900 191901 . 620
chrII 191900 191901 . 160
chrII 191903 191904 . 300
chrII 191924 191925 . 380
chrII 191929 191930 . 140
chrII 191946 191947 . 1740
chrII 191949 191950 . 140
chrII 191955 191956 . 280
chrII 191958 191959 . 760
chrII 191968 191969 . 300
chrII 192040 192041 . 360
chrII 192061 192062 . 140
chrII 192094 192095 . 120
chrII 192113 192114 . 240
chrII 192130 192131 . 920
chrII 192168 192169 . 660
chrII 192204 192205 . 200
chrII 192251 192252 . 160
chrII 192258 192259 . 220
chrII 192262 192263 . 960
chrII 192264 192265 . 120
chrII 192264 192265 . 140
chrII 192265 192266 . 200
chrII 192267 192268 . 180
chrII 192269 192270 . 280
chrII 192278 192279 . 320
chrII 192293 192294 . 140
chrII 192296 192297 . 300
chrII 192314 192315 . 560
chrII 192317 192318 . 120
chrII 192323 192324 . 140
chrII 192335 192336 . 260
chrII 192344 192345 . 120
chrII 192357 192358 . 440
chrII 192364 192365 . 120
chrII 192371 192372 . 140
chrII 192373 192374 . 120
chrII 192483 192484 . 160
chrII 192486 192487 . 3440
chrII 192504 192505 . 580
chrII 192509 192510 . 120
chrII 192514 192515 . 300
chrII 192518 192519 . 140
chrII 192523 192524 . 180
chrII 192644 192645 . 460
chrII 192672 192673 . 320
chrII 192686 192687 . 1140
chrII 192713 192714 . 220
chrII 192769 192770 . 500
chrII 192924 192925 . 480
chrII 192927 192928 . 140
chrII 192941 192942 . 280
chrII 192944 192945 . 120
chrII 192969 192970 . 160
chrII 193017 193018 . 2280
chrII 193023 193024 . 120
chrII 193084 193085 . 200
chrII 193093 193094 . 520
chrII 193109 193110 . 140
chrII 193112 193113 . 1340
chrII 193112 193113 . 120
chrII 193119 193120 . 1580
chrII 193123 193124 . 120
chrII 193124 193125 . 120
chrII 193132 193133 . 180
chrII 193135 193136 . 740
chrII 193137 193138 . 320
chrII 193138 193139 . 200
chrII 193139 193140 . 120
chrII 193139 193140 . 120
chrII 193145 193146 . 800
chrII 193150 193151 . 140
chrII 193151 193152 . 120
chrII 193158 193159 . 160
chrII 193176 193177 . 160
chrII 193188 193189 . 2340
chrII 193199 193200 . 980
chrII 193204 193205 . 1160
chrII 193204 193205 . 240
chrII 193212 193213 . 2100
chrII 193217 193218 . 800
chrII 193218 193219 . 340
chrII 193225 193226 . 1000
chrII 193239 193240 . 320
chrII 193260 193261 . 1000
chrII 193277 193278 . 160
chrII 193354 193355 . 920
chrII 193375 193376 . 500
chrII 193390 193391 . 260
chrII 193391 193392 . 920
chrII 193394 193395 . 120
chrII 193414 193415 . 880
chrII 193415 193416 . 260
chrII 193420 193421 . 380
chrII 193423 193424 . 560
chrII 193428 193429 . 420
chrII 193432 193433 . 360
chrII 193462 193463 . 120
chrII 193512 193513 . 140
chrII 193515 193516 . 140
chrII 193527 193528 . 300
chrII 193538 193539 . 320
chrII 193553 193554 . 160
chrII 193563 193564 . 260
chrII 193575 193576 . 200
chrII 193583 193584 . 500
chrII 193596 193597 . 120
chrII 193600 193601 . 120
chrII 193606 193607 . 140
chrII 193614 193615 . 400
chrII 193643 193644 . 460
chrII 193651 193652 . 500
chrII 193658 193659 . 200
chrII 193662 193663 . 120
chrII 193666 193667 . 280
chrII 193670 193671 . 160
chrII 193680 193681 . 220
chrII 193700 193701 . 160
chrII 193707 193708 . 240
chrII 193710 193711 . 140
chrII 193719 193720 . 240
chrII 193728 193729 . 140
chrII 193732 193733 . 600
chrII 193741 193742 . 740
chrII 193746 193747 . 140
chrII 193750 193751 . 200
chrII 193768 193769 . 640
chrII 193775 193776 . 380
chrII 193779 193780 . 580
chrII 193781 193782 . 120
chrII 193788 193789 . 160
chrII 193799 193800 . 120
chrII 193804 193805 . 120
chrII 193817 193818 . 140
chrII 193821 193822 . 120
chrII 193827 193828 . 140
chrII 193829 193830 . 120
chrII 193830 193831 . 180
chrII 193835 193836 . 180
chrII 193837 193838 . 260
chrII 193838 193839 . 420
chrII 193842 193843 . 180
chrII 193851 193852 . 540
chrII 193861 193862 . 360
chrII 193866 193867 . 120
chrII 193874 193875 . 300
chrII 193880 193881 . 140
chrII 193888 193889 . 240
chrII 193897 193898 . 260
chrII 193907 193908 . 140
chrII 193909 193910 . 160
chrII 193915 193916 . 220
chrII 193960 193961 . 160
chrII 193970 193971 . 120
chrII 194015 194016 . 160
chrII 194015 194016 . 140
chrII 194017 194018 . 120
chrII 194020 194021 . 240
chrII 194021 194022 . 220
chrII 194032 194033 . 280
chrII 194054 194055 . 780
chrII 194061 194062 . 160
chrII 194062 194063 . 580
chrII 194070 194071 . 120
chrII 194124 194125 . 120
chrII 194248 194249 . 160
chrII 194252 194253 . 260
chrII 194269 194270 . 540
chrII 194304 194305 . 140
chrII 194319 194320 . 140
chrII 194328 194329 . 320
chrII 194339 194340 . 180
chrII 194341 194342 . 140
chrII 194413 194414 . 180
chrII 194425 194426 . 140
chrII 194442 194443 . 500
chrII 194561 194562 . 200
chrII 194695 194696 . 120
chrII 194700 194701 . 120
chrII 194735 194736 . 260
chrII 194772 194773 . 140
chrII 194796 194797 . 120
chrII 194854 194855 . 200
chrII 194869 194870 . 300
chrII 194881 194882 . 620
chrII 194992 194993 . 240
chrII 195021 195022 . 180
chrII 195034 195035 . 200
chrII 195039 195040 . 140
chrII 195199 195200 . 120
chrII 195289 195290 . 260
chrII 195459 195460 . 120
chrII 195462 195463 . 180
chrII 195474 195475 . 380
chrII 195484 195485 . 140
chrII 195495 195496 . 120
chrII 195588 195589 . 260
chrII 195622 195623 . 200
chrII 195632 195633 . 120
chrII 195682 195683 . 260
chrII 195702 195703 . 500
chrII 195772 195773 . 400
chrII 195785 195786 . 120
chrII 195789 195790 . 120
chrII 195801 195802 . 380
chrII 195809 195810 . 240
chrII 195820 195821 . 360
chrII 195945 195946 . 540
chrII 195960 195961 . 360
chrII 195964 195965 . 560
chrII 196002 196003 . 140
chrII 196006 196007 . 1740
chrII 196014 196015 . 480
chrII 196014 196015 . 160
chrII 196035 196036 . 260
chrII 196063 196064 . 140
chrII 196146 196147 . 120
chrII 196148 196149 . 300
chrII 196152 196153 . 1120
chrII 196158 196159 . 120
chrII 196162 196163 . 340
chrII 196165 196166 . 220
chrII 196169 196170 . 360
chrII 196171 196172 . 740
chrII 196175 196176 . 300
chrII 196183 196184 . 120
chrII 196184 196185 . 660
chrII 196184 196185 . 220
chrII 196188 196189 . 240
chrII 196190 196191 . 720
chrII 196194 196195 . 740
chrII 196200 196201 . 520
chrII 196204 196205 . 260
chrII 196208 196209 . 340
chrII 196215 196216 . 140
chrII 196226 196227 . 140
chrII 196230 196231 . 680
chrII 196231 196232 . 120
chrII 196238 196239 . 360
chrII 196242 196243 . 160
chrII 196249 196250 . 280
chrII 196253 196254 . 320
chrII 196262 196263 . 700
chrII 196269 196270 . 300
chrII 196270 196271 . 300
chrII 196270 196271 . 260
chrII 196275 196276 . 540
chrII 196275 196276 . 140
chrII 196279 196280 . 160
chrII 196281 196282 . 140
chrII 196290 196291 . 780
chrII 196300 196301 . 180
chrII 196306 196307 . 1180
chrII 196309 196310 . 180
chrII 196311 196312 . 140
chrII 196573 196574 . 220
chrII 196588 196589 . 1540
chrII 196594 196595 . 160
chrII 196594 196595 . 220
chrII 196598 196599 . 800
chrII 196622 196623 . 180
chrII 196630 196631 . 660
chrII 196641 196642 . 200
chrII 196650 196651 . 160
chrII 196651 196652 . 520
chrII 196666 196667 . 360
chrII 196672 196673 . 160
chrII 196756 196757 . 120
chrII 196791 196792 . 180
chrII 196803 196804 . 180
chrII 196806 196807 . 200
chrII 196830 196831 . 120
chrII 196847 196848 . 1240
chrII 196951 196952 . 460
chrII 196962 196963 . 140
chrII 196988 196989 . 300
chrII 197014 197015 . 240
chrII 197026 197027 . 120
chrII 197031 197032 . 400
chrII 197038 197039 . 120
chrII 197070 197071 . 140
chrII 197073 197074 . 140
chrII 197089 197090 . 900
chrII 197096 197097 . 160
chrII 197114 197115 . 360
chrII 197128 197129 . 480
chrII 197196 197197 . 1940
chrII 197218 197219 . 300
chrII 197219 197220 . 1020
chrII 197264 197265 . 200
chrII 197272 197273 . 240
chrII 197283 197284 . 560
chrII 197285 197286 . 120
chrII 197392 197393 . 260
chrII 197400 197401 . 140
chrII 197423 197424 . 120
chrII 197425 197426 . 140
chrII 197429 197430 . 520
chrII 197450 197451 . 520
chrII 197476 197477 . 140
chrII 197483 197484 . 1200
chrII 197486 197487 . 860
chrII 197491 197492 . 1040
chrII 197492 197493 . 360
chrII 197492 197493 . 120
chrII 197503 197504 . 1660
chrII 197522 197523 . 320
chrII 197533 197534 . 220
chrII 197578 197579 . 480
chrII 197585 197586 . 280
chrII 197586 197587 . 1800
chrII 197587 197588 . 120
chrII 197587 197588 . 280
chrII 197589 197590 . 200
chrII 197589 197590 . 1220
chrII 197594 197595 . 140
chrII 197596 197597 . 240
chrII 197598 197599 . 1400
chrII 197602 197603 . 120
chrII 197604 197605 . 760
chrII 197606 197607 . 260
chrII 197606 197607 . 120
chrII 197611 197612 . 320
chrII 197612 197613 . 120
chrII 197632 197633 . 160
chrII 197666 197667 . 160
chrII 197682 197683 . 440
chrII 197687 197688 . 140
chrII 197691 197692 . 840
chrII 197695 197696 . 180
chrII 197803 197804 . 220
chrII 197940 197941 . 120
chrII 197949 197950 . 480
chrII 198095 198096 . 360
chrII 198101 198102 . 400
chrII 198120 198121 . 120
chrII 198126 198127 . 1200
chrII 198144 198145 . 1620
chrII 198149 198150 . 440
chrII 198158 198159 . 280
chrII 198163 198164 . 200
chrII 198176 198177 . 220
chrII 198182 198183 . 760
chrII 198213 198214 . 200
chrII 198216 198217 . 2420
chrII 198224 198225 . 160
chrII 198252 198253 . 200
chrII 198355 198356 . 420
chrII 198371 198372 . 180
chrII 198376 198377 . 1100
chrII 198393 198394 . 160
chrII 198401 198402 . 360
chrII 198407 198408 . 200
chrII 198410 198411 . 700
chrII 198412 198413 . 120
chrII 198421 198422 . 120
chrII 198433 198434 . 180
chrII 198449 198450 . 320
chrII 198454 198455 . 120
chrII 198455 198456 . 200
chrII 198463 198464 . 240
chrII 198468 198469 . 120
chrII 198473 198474 . 260
chrII 198501 198502 . 600
chrII 198584 198585 . 580
chrII 198604 198605 . 320
chrII 198610 198611 . 720
chrII 198630 198631 . 860
chrII 198634 198635 . 140
chrII 198635 198636 . 300
chrII 198638 198639 . 140
chrII 198641 198642 . 180
chrII 198669 198670 . 140
chrII 198758 198759 . 120
chrII 198770 198771 . 260
chrII 198776 198777 . 360
chrII 198782 198783 . 300
chrII 198791 198792 . 140
chrII 198801 198802 . 900
chrII 198806 198807 . 260
chrII 198809 198810 . 540
chrII 198809 198810 . 160
chrII 198816 198817 . 1460
chrII 198819 198820 . 260
chrII 198824 198825 . 340
chrII 198826 198827 . 140
chrII 198831 198832 . 2280
chrII 198839 198840 . 420
chrII 198841 198842 . 960
chrII 198842 198843 . 1180
chrII 198847 198848 . 1360
chrII 198851 198852 . 140
chrII 198860 198861 . 340
chrII 198860 198861 . 440
chrII 198863 198864 . 120
chrII 198863 198864 . 1280
chrII 198868 198869 . 220
chrII 198875 198876 . 240
chrII 198882 198883 . 1660
chrII 198891 198892 . 600
chrII 198893 198894 . 860
chrII 198904 198905 . 120
chrII 198912 198913 . 520
chrII 198915 198916 . 220
chrII 199028 199029 . 300
chrII 199048 199049 . 140
chrII 199051 199052 . 200
chrII 199057 199058 . 880
chrII 199062 199063 . 260
chrII 199074 199075 . 140
chrII 199095 199096 . 180
chrII 199157 199158 . 360
chrII 199185 199186 . 160
chrII 199216 199217 . 140
chrII 199218 199219 . 120
chrII 199251 199252 . 180
chrII 199340 199341 . 180
chrII 199413 199414 . 200
chrII 201788 201789 . 340
chrII 201796 201797 . 140
chrII 201807 201808 . 140
chrII 201808 201809 . 120
chrII 201811 201812 . 300
chrII 201811 201812 . 180
chrII 201815 201816 . 900
chrII 201817 201818 . 360
chrII 201817 201818 . 120
chrII 201820 201821 . 380
chrII 201824 201825 . 540
chrII 201826 201827 . 300
chrII 201831 201832 . 320
chrII 201834 201835 . 200
chrII 201834 201835 . 600
chrII 201839 201840 . 160
chrII 201841 201842 . 260
chrII 201848 201849 . 500
chrII 201882 201883 . 380
chrII 201889 201890 . 760
chrII 201896 201897 . 1120
chrII 201897 201898 . 500
chrII 201898 201899 . 280
chrII 201899 201900 . 940
chrII 201903 201904 . 680
chrII 201905 201906 . 400
chrII 201908 201909 . 120
chrII 201908 201909 . 140
chrII 201909 201910 . 260
chrII 201912 201913 . 480
chrII 201914 201915 . 120
chrII 201917 201918 . 220
chrII 201926 201927 . 300
chrII 201934 201935 . 1160
chrII 201935 201936 . 540
chrII 201939 201940 . 180
chrII 201940 201941 . 660
chrII 201942 201943 . 200
chrII 201943 201944 . 320
chrII 201945 201946 . 1160
chrII 201947 201948 . 300
chrII 201948 201949 . 160
chrII 201950 201951 . 180
chrII 201953 201954 . 1020
chrII 201956 201957 . 200
chrII 201961 201962 . 420
chrII 201968 201969 . 1380
chrII 201969 201970 . 140
chrII 201976 201977 . 320
chrII 201980 201981 . 500
chrII 202002 202003 . 400
chrII 202016 202017 . 380
chrII 202018 202019 . 260
chrII 202020 202021 . 120
chrII 202022 202023 . 180
chrII 202022 202023 . 160
chrII 202024 202025 . 120
chrII 202097 202098 . 120
chrII 202119 202120 . 1500
chrII 202127 202128 . 200
chrII 202130 202131 . 120
chrII 202133 202134 . 640
chrII 202139 202140 . 160
chrII 202145 202146 . 500
chrII 202158 202159 . 400
chrII 202190 202191 . 300
chrII 202192 202193 . 180
chrII 202195 202196 . 2880
chrII 202195 202196 . 300
chrII 202317 202318 . 220
chrII 202323 202324 . 3820
chrII 202333 202334 . 220
chrII 202337 202338 . 1060
chrII 202338 202339 . 320
chrII 202342 202343 . 1440
chrII 202345 202346 . 800
chrII 202347 202348 . 140
chrII 202350 202351 . 2000
chrII 202356 202357 . 140
chrII 202358 202359 . 120
chrII 202361 202362 . 800
chrII 202365 202366 . 160
chrII 202368 202369 . 140
chrII 202371 202372 . 280
chrII 202371 202372 . 120
chrII 202374 202375 . 440
chrII 202377 202378 . 140
chrII 202381 202382 . 460
chrII 202381 202382 . 380
chrII 202383 202384 . 140
chrII 202384 202385 . 620
chrII 202389 202390 . 120
chrII 202389 202390 . 140
chrII 202392 202393 . 240
chrII 202396 202397 . 540
chrII 202397 202398 . 920
chrII 202400 202401 . 160
chrII 202404 202405 . 220
chrII 202405 202406 . 580
chrII 202410 202411 . 580
chrII 202413 202414 . 440
chrII 202417 202418 . 120
chrII 202420 202421 . 220
chrII 202423 202424 . 1180
chrII 202428 202429 . 340
chrII 202442 202443 . 900
chrII 202452 202453 . 600
chrII 202454 202455 . 180
chrII 202465 202466 . 120
chrII 202500 202501 . 180
chrII 202503 202504 . 780
chrII 202508 202509 . 560
chrII 202513 202514 . 1100
chrII 202516 202517 . 500
chrII 202520 202521 . 860
chrII 202522 202523 . 820
chrII 202524 202525 . 2100
chrII 202524 202525 . 1680
chrII 202525 202526 . 120
chrII 202525 202526 . 120
chrII 202526 202527 . 120
chrII 202526 202527 . 620
chrII 202528 202529 . 140
chrII 202530 202531 . 2640
chrII 202533 202534 . 120
chrII 202534 202535 . 680
chrII 202537 202538 . 440
chrII 202539 202540 . 2400
chrII 202552 202553 . 140
chrII 202557 202558 . 140
chrII 202560 202561 . 120
chrII 202562 202563 . 960
chrII 202563 202564 . 940
chrII 202563 202564 . 400
chrII 202571 202572 . 200
chrII 202572 202573 . 320
chrII 202574 202575 . 560
chrII 202576 202577 . 1420
chrII 202593 202594 . 200
chrII 202716 202717 . 540
chrII 202727 202728 . 280
chrII 202730 202731 . 140
chrII 202733 202734 . 120
chrII 202734 202735 . 1440
chrII 202741 202742 . 160
chrII 202744 202745 . 180
chrII 202751 202752 . 460
chrII 202763 202764 . 880
chrII 202875 202876 . 440
chrII 202875 202876 . 220
chrII 202879 202880 . 540
chrII 202903 202904 . 180
chrII 202910 202911 . 200
chrII 202921 202922 . 980
chrII 202925 202926 . 200
chrII 202935 202936 . 1240
chrII 202937 202938 . 300
chrII 202944 202945 . 260
chrII 202952 202953 . 200
chrII 202959 202960 . 1120
chrII 202964 202965 . 260
chrII 202968 202969 . 220
chrII 202971 202972 . 140
chrII 202974 202975 . 500
chrII 202988 202989 . 140
chrII 202990 202991 . 200
chrII 202991 202992 . 180
chrII 202992 202993 . 140
chrII 202998 202999 . 340
chrII 203027 203028 . 140
chrII 203042 203043 . 360
chrII 203119 203120 . 180
chrII 203125 203126 . 240
chrII 203131 203132 . 320
chrII 203136 203137 . 160
chrII 203139 203140 . 240
chrII 203153 203154 . 1340
chrII 203160 203161 . 120
chrII 203161 203162 . 1860
chrII 203164 203165 . 160
chrII 203169 203170 . 520
chrII 203175 203176 . 200
chrII 203183 203184 . 680
chrII 203191 203192 . 240
chrII 203202 203203 . 780
chrII 203208 203209 . 140
chrII 203217 203218 . 160
chrII 203226 203227 . 160
chrII 203227 203228 . 380
chrII 203228 203229 . 140
chrII 203232 203233 . 280
chrII 203235 203236 . 500
chrII 203239 203240 . 220
chrII 203240 203241 . 680
chrII 203247 203248 . 1440
chrII 203276 203277 . 120
chrII 203285 203286 . 180
chrII 203287 203288 . 260
chrII 203288 203289 . 280
chrII 203292 203293 . 360
chrII 203295 203296 . 180
chrII 203296 203297 . 460
chrII 203300 203301 . 220
chrII 203301 203302 . 120
chrII 203302 203303 . 180
chrII 203302 203303 . 400
chrII 203305 203306 . 240
chrII 203308 203309 . 600
chrII 203310 203311 . 260
chrII 203311 203312 . 620
chrII 203316 203317 . 160
chrII 203319 203320 . 420
chrII 203321 203322 . 200
chrII 203321 203322 . 640
chrII 203324 203325 . 260
chrII 203325 203326 . 240
chrII 203326 203327 . 840
chrII 203333 203334 . 2860
chrII 203338 203339 . 120
chrII 203339 203340 . 160
chrII 203341 203342 . 140
chrII 203343 203344 . 660
chrII 203344 203345 . 220
chrII 203349 203350 . 400
chrII 203350 203351 . 300
chrII 203350 203351 . 120
chrII 203351 203352 . 120
chrII 203352 203353 . 180
chrII 203355 203356 . 180
chrII 203360 203361 . 180
chrII 203364 203365 . 520
chrII 203373 203374 . 180
chrII 203378 203379 . 140
chrII 203380 203381 . 740
chrII 203386 203387 . 220
chrII 203388 203389 . 500
chrII 203391 203392 . 340
chrII 203394 203395 . 140
chrII 203395 203396 . 200
chrII 203395 203396 . 560
chrII 203399 203400 . 140
chrII 203400 203401 . 220
chrII 203406 203407 . 240
chrII 203437 203438 . 140
chrII 203443 203444 . 260
chrII 203459 203460 . 180
chrII 203525 203526 . 120
chrII 203543 203544 . 120
chrII 203584 203585 . 140
chrII 203596 203597 . 900
chrII 203718 203719 . 1020
chrII 203727 203728 . 1320
chrII 203730 203731 . 180
chrII 203758 203759 . 240
chrII 203766 203767 . 460
chrII 203770 203771 . 440
chrII 203773 203774 . 160
chrII 203778 203779 . 540
chrII 203782 203783 . 960
chrII 203864 203865 . 280
chrII 203907 203908 . 1060
chrII 203916 203917 . 480
chrII 203942 203943 . 140
chrII 203949 203950 . 300
chrII 204059 204060 . 220
chrII 204068 204069 . 160
chrII 204075 204076 . 1120
chrII 204083 204084 . 180
chrII 204088 204089 . 320
chrII 204097 204098 . 220
chrII 204210 204211 . 340
chrII 204376 204377 . 140
chrII 204409 204410 . 180
chrII 204525 204526 . 120
chrII 204530 204531 . 1940
chrII 204565 204566 . 500
chrII 204605 204606 . 140
chrII 204729 204730 . 880
chrII 204804 204805 . 1320
chrII 204809 204810 . 400
chrII 204857 204858 . 380
chrII 204911 204912 . 360
chrII 205028 205029 . 820
chrII 205083 205084 . 300
chrII 205095 205096 . 440
chrII 205134 205135 . 260
chrII 205156 205157 . 140
chrII 205242 205243 . 140
chrII 205321 205322 . 320
chrII 205361 205362 . 780
chrII 205468 205469 . 240
chrII 205479 205480 . 140
chrII 205587 205588 . 460
chrII 205593 205594 . 120
chrII 205616 205617 . 540
chrII 205621 205622 . 500
chrII 205625 205626 . 580
chrII 205631 205632 . 180
chrII 205638 205639 . 160
chrII 205642 205643 . 400
chrII 205658 205659 . 160
chrII 205672 205673 . 120
chrII 205689 205690 . 520
chrII 205699 205700 . 180
chrII 205703 205704 . 120
chrII 205708 205709 . 280
chrII 205828 205829 . 240
chrII 205872 205873 . 120
chrII 205880 205881 . 120
chrII 205907 205908 . 180
chrII 205928 205929 . 120
chrII 205943 205944 . 120
chrII 205949 205950 . 220
chrII 205961 205962 . 160
chrII 205979 205980 . 120
chrII 205981 205982 . 120
chrII 206042 206043 . 1740
chrII 206062 206063 . 340
chrII 206074 206075 . 980
chrII 206080 206081 . 140
chrII 206081 206082 . 120
chrII 206094 206095 . 780
chrII 206103 206104 . 120
chrII 206192 206193 . 200
chrII 206235 206236 . 140
chrII 206245 206246 . 740
chrII 206318 206319 . 420
chrII 206325 206326 . 260
chrII 206346 206347 . 280
chrII 206423 206424 . 600
chrII 206431 206432 . 220
chrII 206459 206460 . 520
chrII 206463 206464 . 140
chrII 206467 206468 . 740
chrII 206502 206503 . 140
chrII 206514 206515 . 220
chrII 206521 206522 . 760
chrII 206633 206634 . 720
chrII 206637 206638 . 120
chrII 206639 206640 . 120
chrII 206651 206652 . 220
chrII 206656 206657 . 220
chrII 206709 206710 . 420
chrII 206815 206816 . 160
chrII 206816 206817 . 1220
chrII 206827 206828 . 680
chrII 206846 206847 . 1800
chrII 206853 206854 . 160
chrII 206868 206869 . 640
chrII 206961 206962 . 120
chrII 206969 206970 . 400
chrII 206972 206973 . 140
chrII 206984 206985 . 420
chrII 206985 206986 . 140
chrII 206992 206993 . 260
chrII 206999 207000 . 900
chrII 207004 207005 . 140
chrII 207010 207011 . 300
chrII 207021 207022 . 120
chrII 207022 207023 . 480
chrII 207025 207026 . 160
chrII 207031 207032 . 120
chrII 207035 207036 . 900
chrII 207038 207039 . 320
chrII 207040 207041 . 200
chrII 207041 207042 . 120
chrII 207041 207042 . 120
chrII 207043 207044 . 180
chrII 207045 207046 . 660
chrII 207047 207048 . 180
chrII 207047 207048 . 160
chrII 207048 207049 . 120
chrII 207048 207049 . 120
chrII 207052 207053 . 640
chrII 207054 207055 . 620
chrII 207056 207057 . 580
chrII 207060 207061 . 320
chrII 207066 207067 . 160
chrII 207068 207069 . 540
chrII 207071 207072 . 600
chrII 207075 207076 . 260
chrII 207077 207078 . 200
chrII 207078 207079 . 440
chrII 207085 207086 . 540
chrII 207091 207092 . 740
chrII 207095 207096 . 140
chrII 207099 207100 . 220
chrII 207107 207108 . 180
chrII 207112 207113 . 1060
chrII 207117 207118 . 240
chrII 207128 207129 . 120
chrII 207142 207143 . 140
chrII 207161 207162 . 180
chrII 207243 207244 . 320
chrII 207253 207254 . 380
chrII 207257 207258 . 2540
chrII 207274 207275 . 120
chrII 207295 207296 . 120
chrII 207298 207299 . 280
chrII 207425 207426 . 140
chrII 207461 207462 . 240
chrII 207467 207468 . 120
chrII 207476 207477 . 220
chrII 207601 207602 . 360
chrII 207618 207619 . 680
chrII 207639 207640 . 520
chrII 207649 207650 . 320
chrII 207653 207654 . 160
chrII 207776 207777 . 1980
chrII 207794 207795 . 260
chrII 207820 207821 . 280
chrII 207932 207933 . 160
chrII 207984 207985 . 120
chrII 207985 207986 . 380
chrII 208276 208277 . 160
chrII 208281 208282 . 120
chrII 208283 208284 . 940
chrII 208291 208292 . 620
chrII 208302 208303 . 160
chrII 208314 208315 . 200
chrII 208401 208402 . 880
chrII 208417 208418 . 280
chrII 208426 208427 . 140
chrII 208440 208441 . 280
chrII 208450 208451 . 560
chrII 208457 208458 . 200
chrII 208457 208458 . 320
chrII 208460 208461 . 420
chrII 208503 208504 . 220
chrII 208557 208558 . 120
chrII 208566 208567 . 320
chrII 208574 208575 . 160
chrII 208612 208613 . 160
chrII 208676 208677 . 500
chrII 208684 208685 . 460
chrII 208695 208696 . 760
chrII 208715 208716 . 380
chrII 208754 208755 . 120
chrII 208756 208757 . 220
chrII 208760 208761 . 420
chrII 208945 208946 . 160
chrII 208993 208994 . 300
chrII 209019 209020 . 540
chrII 209034 209035 . 120
chrII 209041 209042 . 300
chrII 209042 209043 . 180
chrII 209047 209048 . 120
chrII 209065 209066 . 120
chrII 209069 209070 . 460
chrII 209074 209075 . 380
chrII 209094 209095 . 200
chrII 209108 209109 . 180
chrII 209113 209114 . 480
chrII 209116 209117 . 140
chrII 209124 209125 . 720
chrII 209147 209148 . 140
chrII 209176 209177 . 260
chrII 209189 209190 . 1000
chrII 209313 209314 . 220
chrII 209329 209330 . 220
chrII 209427 209428 . 220
chrII 209433 209434 . 240
chrII 209437 209438 . 280
chrII 209441 209442 . 300
chrII 209455 209456 . 220
chrII 209458 209459 . 120
chrII 209461 209462 . 160
chrII 209464 209465 . 300
chrII 209470 209471 . 300
chrII 209476 209477 . 840
chrII 209478 209479 . 160
chrII 209481 209482 . 200
chrII 209484 209485 . 320
chrII 209486 209487 . 220
chrII 209488 209489 . 400
chrII 209488 209489 . 160
chrII 209492 209493 . 200
chrII 209496 209497 . 120
chrII 209508 209509 . 180
chrII 209515 209516 . 200
chrII 209520 209521 . 520
chrII 209523 209524 . 120
chrII 209533 209534 . 280
chrII 209542 209543 . 120
chrII 209546 209547 . 120
chrII 209550 209551 . 160
chrII 209550 209551 . 120
chrII 209556 209557 . 120
chrII 209558 209559 . 280
chrII 209563 209564 . 340
chrII 209568 209569 . 140
chrII 209687 209688 . 120
chrII 209704 209705 . 280
chrII 209719 209720 . 260
chrII 209725 209726 . 620
chrII 209725 209726 . 180
chrII 209738 209739 . 180
chrII 209753 209754 . 340
chrII 209842 209843 . 920
chrII 209847 209848 . 720
chrII 209853 209854 . 260
chrII 209859 209860 . 340
chrII 209861 209862 . 120
chrII 209867 209868 . 120
chrII 209879 209880 . 600
chrII 209884 209885 . 140
chrII 209893 209894 . 400
chrII 210027 210028 . 120
chrII 210037 210038 . 120
chrII 210062 210063 . 180
chrII 210067 210068 . 380
chrII 210192 210193 . 120
chrII 210193 210194 . 120
chrII 210201 210202 . 180
chrII 210213 210214 . 160
chrII 210218 210219 . 1100
chrII 210238 210239 . 260
chrII 210255 210256 . 120
chrII 210374 210375 . 1040
chrII 210383 210384 . 320
chrII 210389 210390 . 240
chrII 210396 210397 . 160
chrII 210408 210409 . 720
chrII 210488 210489 . 140
chrII 210522 210523 . 120
chrII 210532 210533 . 160
chrII 210540 210541 . 120
chrII 210544 210545 . 920
chrII 210584 210585 . 200
chrII 210627 210628 . 200
chrII 210681 210682 . 120
chrII 210735 210736 . 140
chrII 210818 210819 . 540
chrII 210872 210873 . 160
chrII 210951 210952 . 120
chrII 210997 210998 . 160
chrII 211009 211010 . 180
chrII 211016 211017 . 300
chrII 211138 211139 . 140
chrII 211154 211155 . 200
chrII 211167 211168 . 200
chrII 211192 211193 . 120
chrII 211284 211285 . 120
chrII 211326 211327 . 1180
chrII 211332 211333 . 360
chrII 211344 211345 . 200
chrII 211357 211358 . 260
chrII 211370 211371 . 120
chrII 211475 211476 . 120
chrII 211518 211519 . 200
chrII 211570 211571 . 160
chrII 211579 211580 . 180
chrII 211593 211594 . 840
chrII 211597 211598 . 720
chrII 211618 211619 . 120
chrII 211625 211626 . 220
chrII 211633 211634 . 560
chrII 211671 211672 . 860
chrII 211710 211711 . 340
chrII 211743 211744 . 120
chrII 211851 211852 . 340
chrII 211894 211895 . 1560
chrII 211915 211916 . 400
chrII 211935 211936 . 200
chrII 212060 212061 . 340
chrII 212071 212072 . 440
chrII 212087 212088 . 1280
chrII 212140 212141 . 120
chrII 212243 212244 . 340
chrII 212260 212261 . 1740
chrII 212265 212266 . 160
chrII 212288 212289 . 460
chrII 212297 212298 . 200
chrII 212299 212300 . 500
chrII 212307 212308 . 120
chrII 212310 212311 . 260
chrII 212393 212394 . 180
chrII 212440 212441 . 120
chrII 212468 212469 . 380
chrII 212472 212473 . 260
chrII 212475 212476 . 320
chrII 212479 212480 . 220
chrII 212657 212658 . 240
chrII 212659 212660 . 120
chrII 212660 212661 . 140
chrII 212676 212677 . 200
chrII 212676 212677 . 120
chrII 212734 212735 . 320
chrII 212748 212749 . 120
chrII 212751 212752 . 300
chrII 212759 212760 . 340
chrII 212786 212787 . 140
chrII 212790 212791 . 180
chrII 212804 212805 . 160
chrII 212822 212823 . 180
chrII 212832 212833 . 500
chrII 212838 212839 . 320
chrII 212849 212850 . 260
chrII 212870 212871 . 180
chrII 212894 212895 . 120
chrII 212939 212940 . 1600
chrII 212957 212958 . 200
chrII 212972 212973 . 180
chrII 213013 213014 . 380
chrII 213029 213030 . 940
chrII 213037 213038 . 180
chrII 213047 213048 . 580
chrII 213068 213069 . 160
chrII 213109 213110 . 120
chrII 213130 213131 . 140
chrII 213183 213184 . 220
chrII 213235 213236 . 540
chrII 213256 213257 . 220
chrII 213443 213444 . 140
chrII 213462 213463 . 300
chrII 213487 213488 . 160
chrII 215263 215264 . 140
chrII 215515 215516 . 140
chrII 215657 215658 . 120
chrII 216232 216233 . 120
chrII 216262 216263 . 220
chrII 216421 216422 . 900
chrII 216437 216438 . 240
chrII 216445 216446 . 120
chrII 216452 216453 . 1020
chrII 216453 216454 . 180
chrII 216463 216464 . 400
chrII 216466 216467 . 560
chrII 216471 216472 . 240
chrII 216474 216475 . 260
chrII 216480 216481 . 200
chrII 216485 216486 . 2820
chrII 216485 216486 . 180
chrII 216488 216489 . 360
chrII 216495 216496 . 1020
chrII 216509 216510 . 180
chrII 216511 216512 . 340
chrII 216514 216515 . 420
chrII 216525 216526 . 440
chrII 216533 216534 . 240
chrII 216562 216563 . 440
chrII 216582 216583 . 780
chrII 216621 216622 . 140
chrII 216631 216632 . 140
chrII 216704 216705 . 140
chrII 216715 216716 . 320
chrII 216727 216728 . 200
chrII 216730 216731 . 180
chrII 216733 216734 . 160
chrII 216736 216737 . 320
chrII 216763 216764 . 160
chrII 216768 216769 . 460
chrII 216777 216778 . 240
chrII 216787 216788 . 220
chrII 216799 216800 . 140
chrII 216799 216800 . 160
chrII 216805 216806 . 320
chrII 216831 216832 . 220
chrII 216843 216844 . 160
chrII 216870 216871 . 140
chrII 216877 216878 . 200
chrII 216892 216893 . 160
chrII 216939 216940 . 120
chrII 216967 216968 . 120
chrII 216971 216972 . 380
chrII 216983 216984 . 540
chrII 216987 216988 . 340
chrII 216988 216989 . 240
chrII 216991 216992 . 240
chrII 216992 216993 . 240
chrII 217006 217007 . 280
chrII 217009 217010 . 520
chrII 217012 217013 . 380
chrII 217047 217048 . 140
chrII 217056 217057 . 1140
chrII 217139 217140 . 280
chrII 217156 217157 . 120
chrII 217159 217160 . 440
chrII 217166 217167 . 240
chrII 217171 217172 . 140
chrII 217172 217173 . 180
chrII 217173 217174 . 200
chrII 217181 217182 . 780
chrII 217186 217187 . 1360
chrII 217190 217191 . 320
chrII 217193 217194 . 120
chrII 217194 217195 . 160
chrII 217197 217198 . 120
chrII 217199 217200 . 360
chrII 217200 217201 . 280
chrII 217201 217202 . 160
chrII 217203 217204 . 480
chrII 217206 217207 . 300
chrII 217208 217209 . 1940
chrII 217214 217215 . 120
chrII 217218 217219 . 540
chrII 217220 217221 . 540
chrII 217222 217223 . 740
chrII 217223 217224 . 340
chrII 217225 217226 . 160
chrII 217227 217228 . 380
chrII 217229 217230 . 280
chrII 217230 217231 . 780
chrII 217233 217234 . 480
chrII 217233 217234 . 400
chrII 217237 217238 . 380
chrII 217259 217260 . 940
chrII 217263 217264 . 400
chrII 217266 217267 . 140
chrII 217268 217269 . 640
chrII 217277 217278 . 160
chrII 217292 217293 . 140
chrII 217297 217298 . 240
chrII 217304 217305 . 1700
chrII 217307 217308 . 300
chrII 217313 217314 . 540
chrII 217318 217319 . 360
chrII 217318 217319 . 160
chrII 217322 217323 . 240
chrII 217332 217333 . 200
chrII 217332 217333 . 120
chrII 217335 217336 . 120
chrII 217339 217340 . 120
chrII 217344 217345 . 200
chrII 217350 217351 . 580
chrII 217405 217406 . 1020
chrII 217419 217420 . 640
chrII 217454 217455 . 120
chrII 217461 217462 . 380
chrII 217469 217470 . 680
chrII 217473 217474 . 160
chrII 217477 217478 . 140
chrII 217521 217522 . 140
chrII 217558 217559 . 360
chrII 217614 217615 . 140
chrII 217628 217629 . 120
chrII 217633 217634 . 1960
chrII 217637 217638 . 160
chrII 217649 217650 . 320
chrII 217653 217654 . 160
chrII 217657 217658 . 660
chrII 217667 217668 . 120
chrII 217672 217673 . 220
chrII 217676 217677 . 400
chrII 217678 217679 . 760
chrII 217688 217689 . 860
chrII 217689 217690 . 320
chrII 217693 217694 . 560
chrII 217697 217698 . 1620
chrII 217779 217780 . 380
chrII 217780 217781 . 180
chrII 217821 217822 . 340
chrII 217855 217856 . 120
chrII 217908 217909 . 120
chrII 217921 217922 . 220
chrII 217958 217959 . 1100
chrII 217971 217972 . 160
chrII 217992 217993 . 140
chrII 217999 218000 . 440
chrII 218134 218135 . 1020
chrII 218173 218174 . 280
chrII 218270 218271 . 360
chrII 218278 218279 . 120
chrII 218289 218290 . 220
chrII 218317 218318 . 340
chrII 218371 218372 . 160
chrII 218443 218444 . 480
chrII 218447 218448 . 980
chrII 218590 218591 . 1180
chrII 218712 218713 . 160
chrII 218718 218719 . 180
chrII 218732 218733 . 300
chrII 218739 218740 . 680
chrII 218761 218762 . 160
chrII 218768 218769 . 820
chrII 218886 218887 . 360
chrII 218887 218888 . 2640
chrII 218906 218907 . 180
chrII 218910 218911 . 620
chrII 219089 219090 . 220
chrII 219314 219315 . 260
chrII 219429 219430 . 1000
chrII 219442 219443 . 280
chrII 219483 219484 . 560
chrII 219497 219498 . 1120
chrII 219561 219562 . 900
chrII 219570 219571 . 300
chrII 219596 219597 . 120
chrII 219600 219601 . 140
chrII 219615 219616 . 120
chrII 219649 219650 . 120
chrII 219705 219706 . 200
chrII 219786 219787 . 220
chrII 219795 219796 . 260
chrII 219803 219804 . 220
chrII 219872 219873 . 580
chrII 219888 219889 . 260
chrII 219900 219901 . 320
chrII 219983 219984 . 180
chrII 219983 219984 . 260
chrII 220000 220001 . 140
chrII 220008 220009 . 300
chrII 220021 220022 . 400
chrII 220026 220027 . 300
chrII 220036 220037 . 160
chrII 220040 220041 . 120
chrII 220047 220048 . 160
chrII 220086 220087 . 320
chrII 220090 220091 . 120
chrII 220094 220095 . 1200
chrII 220117 220118 . 1060
chrII 220122 220123 . 300
chrII 220162 220163 . 120
chrII 220181 220182 . 1640
chrII 220233 220234 . 340
chrII 220269 220270 . 320
chrII 220271 220272 . 200
chrII 220282 220283 . 140
chrII 220290 220291 . 180
chrII 220290 220291 . 160
chrII 220296 220297 . 2420
chrII 220339 220340 . 120
chrII 220357 220358 . 680
chrII 220372 220373 . 340
chrII 220383 220384 . 260
chrII 220392 220393 . 300
chrII 220406 220407 . 120
chrII 220418 220419 . 120
chrII 220426 220427 . 140
chrII 220429 220430 . 480
chrII 220434 220435 . 120
chrII 220440 220441 . 160
chrII 220448 220449 . 480
chrII 220489 220490 . 180
chrII 220512 220513 . 140
chrII 220521 220522 . 380
chrII 220525 220526 . 200
chrII 220536 220537 . 180
chrII 220549 220550 . 140
chrII 220566 220567 . 180
chrII 220579 220580 . 140
chrII 220594 220595 . 140
chrII 220609 220610 . 140
chrII 220616 220617 . 120
chrII 220619 220620 . 360
chrII 220620 220621 . 160
chrII 220620 220621 . 180
chrII 220629 220630 . 1220
chrII 220634 220635 . 220
chrII 220652 220653 . 120
chrII 220661 220662 . 120
chrII 220664 220665 . 120
chrII 220711 220712 . 760
chrII 220750 220751 . 520
chrII 220763 220764 . 120
chrII 220779 220780 . 120
chrII 220779 220780 . 120
chrII 220780 220781 . 120
chrII 220782 220783 . 3520
chrII 220788 220789 . 460
chrII 220804 220805 . 120
chrII 220812 220813 . 500
chrII 220816 220817 . 120
chrII 220829 220830 . 120
chrII 220835 220836 . 620
chrII 220849 220850 . 220
chrII 220854 220855 . 180
chrII 220859 220860 . 200
chrII 220860 220861 . 220
chrII 220861 220862 . 400
chrII 220863 220864 . 260
chrII 220869 220870 . 140
chrII 220877 220878 . 120
chrII 220881 220882 . 120
chrII 220885 220886 . 180
chrII 220893 220894 . 140
chrII 220897 220898 . 120
chrII 220904 220905 . 120
chrII 220905 220906 . 300
chrII 220929 220930 . 320
chrII 220948 220949 . 180
chrII 221001 221002 . 120
chrII 221065 221066 . 140
chrII 221070 221071 . 140
chrII 221081 221082 . 140
chrII 221299 221300 . 160
chrII 221330 221331 . 840
chrII 221335 221336 . 1120
chrII 221342 221343 . 140
chrII 221347 221348 . 1240
chrII 221432 221433 . 220
chrII 221452 221453 . 620
chrII 221465 221466 . 560
chrII 221482 221483 . 440
chrII 221486 221487 . 200
chrII 221491 221492 . 120
chrII 221495 221496 . 200
chrII 221499 221500 . 480
chrII 221522 221523 . 1260
chrII 221537 221538 . 120
chrII 221540 221541 . 120
chrII 221551 221552 . 240
chrII 222241 222242 . 360
chrII 222618 222619 . 220
chrII 225315 225316 . 180
chrII 225365 225366 . 260
chrII 225378 225379 . 120
chrII 225390 225391 . 160
chrII 225409 225410 . 120
chrII 226296 226297 . 560
chrII 226302 226303 . 140
chrII 226338 226339 . 220
chrII 226342 226343 . 340
chrII 226878 226879 . 120
chrII 226935 226936 . 660
chrII 226956 226957 . 780
chrII 226957 226958 . 120
chrII 226972 226973 . 120
chrII 226980 226981 . 1360
chrII 226986 226987 . 280
chrII 226988 226989 . 160
chrII 226992 226993 . 120
chrII 227001 227002 . 320
chrII 227002 227003 . 300
chrII 227005 227006 . 260
chrII 227009 227010 . 220
chrII 227024 227025 . 180
chrII 227092 227093 . 120
chrII 227098 227099 . 240
chrII 227113 227114 . 440
chrII 227120 227121 . 340
chrII 227138 227139 . 800
chrII 227164 227165 . 340
chrII 227173 227174 . 320
chrII 227173 227174 . 120
chrII 227174 227175 . 120
chrII 227178 227179 . 180
chrII 227181 227182 . 460
chrII 227182 227183 . 320
chrII 227182 227183 . 120
chrII 227183 227184 . 200
chrII 227183 227184 . 320
chrII 227189 227190 . 120
chrII 227191 227192 . 320
chrII 227203 227204 . 120
chrII 227205 227206 . 360
chrII 227313 227314 . 220
chrII 227316 227317 . 220
chrII 227319 227320 . 420
chrII 227322 227323 . 480
chrII 227330 227331 . 120
chrII 227331 227332 . 300
chrII 227331 227332 . 420
chrII 227334 227335 . 420
chrII 227340 227341 . 680
chrII 227342 227343 . 260
chrII 227346 227347 . 2700
chrII 227348 227349 . 120
chrII 227350 227351 . 380
chrII 227350 227351 . 140
chrII 227351 227352 . 340
chrII 227352 227353 . 480
chrII 227354 227355 . 1000
chrII 227354 227355 . 200
chrII 227357 227358 . 380
chrII 227360 227361 . 780
chrII 227362 227363 . 400
chrII 227363 227364 . 340
chrII 227363 227364 . 200
chrII 227365 227366 . 120
chrII 227365 227366 . 200
chrII 227368 227369 . 2760
chrII 227371 227372 . 380
chrII 227372 227373 . 200
chrII 227378 227379 . 1900
chrII 227380 227381 . 140
chrII 227382 227383 . 460
chrII 227382 227383 . 320
chrII 227384 227385 . 1520
chrII 227386 227387 . 280
chrII 227387 227388 . 480
chrII 227387 227388 . 120
chrII 227388 227389 . 120
chrII 227388 227389 . 220
chrII 227391 227392 . 240
chrII 227392 227393 . 420
chrII 227392 227393 . 180
chrII 227396 227397 . 140
chrII 227414 227415 . 140
chrII 227443 227444 . 900
chrII 227444 227445 . 120
chrII 227448 227449 . 140
chrII 227451 227452 . 160
chrII 227455 227456 . 360
chrII 227464 227465 . 800
chrII 227467 227468 . 160
chrII 227468 227469 . 660
chrII 227470 227471 . 420
chrII 227472 227473 . 520
chrII 227472 227473 . 240
chrII 227473 227474 . 380
chrII 227474 227475 . 120
chrII 227477 227478 . 220
chrII 227482 227483 . 160
chrII 227492 227493 . 140
chrII 227505 227506 . 420
chrII 227510 227511 . 140
chrII 227513 227514 . 120
chrII 227514 227515 . 1380
chrII 227517 227518 . 120
chrII 227518 227519 . 160
chrII 227525 227526 . 140
chrII 227527 227528 . 540
chrII 227531 227532 . 200
chrII 227535 227536 . 120
chrII 235121 235122 . 280
chrII 235165 235166 . 120
chrII 235190 235191 . 120
chrII 235248 235249 . 120
chrII 235260 235261 . 120
chrII 235265 235266 . 120
chrII 235273 235274 . 140
chrII 235278 235279 . 160
chrII 235289 235290 . 320
chrII 235301 235302 . 120
chrII 235304 235305 . 120
chrII 235315 235316 . 180
chrII 235317 235318 . 120
chrII 235321 235322 . 340
chrII 235331 235332 . 120
chrII 235419 235420 . 120
chrII 235425 235426 . 160
chrII 235434 235435 . 120
chrII 235438 235439 . 160
chrII 235463 235464 . 120
chrII 235473 235474 . 240
chrII 235474 235475 . 140
chrII 235484 235485 . 220
chrII 235505 235506 . 120
chrII 235514 235515 . 180
chrII 235518 235519 . 140
chrII 235528 235529 . 140
chrII 235533 235534 . 240
chrII 235602 235603 . 220
chrII 235609 235610 . 120
chrII 235617 235618 . 320
chrII 235623 235624 . 1480
chrII 235633 235634 . 340
chrII 235635 235636 . 120
chrII 235640 235641 . 120
chrII 235646 235647 . 120
chrII 235652 235653 . 120
chrII 235690 235691 . 140
chrII 235709 235710 . 680
chrII 235769 235770 . 180
chrII 235791 235792 . 120
chrII 235799 235800 . 380
chrII 235810 235811 . 120
chrII 235819 235820 . 200
chrII 235820 235821 . 120
chrII 235826 235827 . 360
chrII 235826 235827 . 160
chrII 235827 235828 . 120
chrII 235840 235841 . 140
chrII 235847 235848 . 320
chrII 235852 235853 . 180
chrII 235854 235855 . 180
chrII 235859 235860 . 180
chrII 235959 235960 . 840
chrII 235964 235965 . 160
chrII 235976 235977 . 580
chrII 235980 235981 . 140
chrII 235984 235985 . 400
chrII 235986 235987 . 420
chrII 235986 235987 . 220
chrII 235988 235989 . 140
chrII 235992 235993 . 120
chrII 235994 235995 . 240
chrII 235994 235995 . 1020
chrII 235997 235998 . 140
chrII 235999 236000 . 140
chrII 236006 236007 . 500
chrII 236011 236012 . 120
chrII 236011 236012 . 140
chrII 236012 236013 . 360
chrII 236019 236020 . 2540
chrII 236028 236029 . 280
chrII 236030 236031 . 1560
chrII 236032 236033 . 1060
chrII 236035 236036 . 660
chrII 236038 236039 . 880
chrII 236040 236041 . 460
chrII 236042 236043 . 380
chrII 236043 236044 . 140
chrII 236045 236046 . 1320
chrII 236049 236050 . 680
chrII 236050 236051 . 500
chrII 236052 236053 . 880
chrII 236053 236054 . 160
chrII 236056 236057 . 120
chrII 236057 236058 . 1500
chrII 236059 236060 . 720
chrII 236059 236060 . 340
chrII 236060 236061 . 280
chrII 236061 236062 . 1060
chrII 236062 236063 . 700
chrII 236063 236064 . 540
chrII 236064 236065 . 660
chrII 236066 236067 . 1600
chrII 236067 236068 . 540
chrII 236067 236068 . 340
chrII 236068 236069 . 900
chrII 236068 236069 . 440
chrII 236069 236070 . 2440
chrII 236069 236070 . 440
chrII 236071 236072 . 280
chrII 236073 236074 . 1000
chrII 236075 236076 . 260
chrII 236077 236078 . 1800
chrII 236082 236083 . 240
chrII 236085 236086 . 440
chrII 236095 236096 . 280
chrII 236104 236105 . 120
chrII 236110 236111 . 160
chrII 236114 236115 . 800
chrII 236116 236117 . 200
chrII 236116 236117 . 120
chrII 236120 236121 . 520
chrII 236126 236127 . 120
chrII 236126 236127 . 320
chrII 236133 236134 . 240
chrII 236154 236155 . 180
chrII 236157 236158 . 420
chrII 236164 236165 . 180
chrII 236191 236192 . 120
chrII 236194 236195 . 120
chrII 236196 236197 . 120
chrII 236197 236198 . 1060
chrII 236197 236198 . 120
chrII 236198 236199 . 120
chrII 236199 236200 . 300
chrII 236200 236201 . 880
chrII 236200 236201 . 120
chrII 236202 236203 . 160
chrII 236209 236210 . 1460
chrII 236215 236216 . 2160
chrII 236217 236218 . 200
chrII 236217 236218 . 200
chrII 236219 236220 . 2600
chrII 236219 236220 . 380
chrII 236220 236221 . 560
chrII 236222 236223 . 720
chrII 236226 236227 . 520
chrII 236228 236229 . 240
chrII 236231 236232 . 480
chrII 236232 236233 . 220
chrII 236234 236235 . 480
chrII 236236 236237 . 160
chrII 236242 236243 . 1460
chrII 236243 236244 . 140
chrII 236246 236247 . 760
chrII 236253 236254 . 1000
chrII 236256 236257 . 160
chrII 236257 236258 . 120
chrII 236258 236259 . 120
chrII 236258 236259 . 400
chrII 236262 236263 . 880
chrII 236265 236266 . 180
chrII 236266 236267 . 180
chrII 236268 236269 . 180
chrII 236271 236272 . 1440
chrII 236273 236274 . 820
chrII 236274 236275 . 1540
chrII 236279 236280 . 120
chrII 236281 236282 . 300
chrII 236283 236284 . 200
chrII 236290 236291 . 2740
chrII 236299 236300 . 120
chrII 236318 236319 . 160
chrII 236326 236327 . 180
chrII 236331 236332 . 380
chrII 236352 236353 . 120
chrII 236359 236360 . 120
chrII 236362 236363 . 520
chrII 236409 236410 . 120
chrII 236424 236425 . 640
chrII 236425 236426 . 200
chrII 236449 236450 . 140
chrII 236451 236452 . 240
chrII 236452 236453 . 200
chrII 236458 236459 . 120
chrII 236459 236460 . 380
chrII 236460 236461 . 1260
chrII 236461 236462 . 180
chrII 236462 236463 . 140
chrII 236463 236464 . 240
chrII 236463 236464 . 640
chrII 236464 236465 . 140
chrII 236464 236465 . 120
chrII 236467 236468 . 1600
chrII 236469 236470 . 620
chrII 236470 236471 . 200
chrII 236472 236473 . 620
chrII 236474 236475 . 2640
chrII 236475 236476 . 220
chrII 236477 236478 . 340
chrII 236478 236479 . 360
chrII 236480 236481 . 120
chrII 236480 236481 . 120
chrII 236481 236482 . 840
chrII 236482 236483 . 160
chrII 236483 236484 . 760
chrII 236483 236484 . 780
chrII 236487 236488 . 260
chrII 236490 236491 . 600
chrII 236494 236495 . 240
chrII 236494 236495 . 280
chrII 236502 236503 . 880
chrII 236506 236507 . 200
chrII 236508 236509 . 220
chrII 236528 236529 . 140
chrII 236536 236537 . 200
chrII 236552 236553 . 260
chrII 236565 236566 . 180
chrII 236590 236591 . 160
chrII 236604 236605 . 140
chrII 236608 236609 . 580
chrII 236616 236617 . 200
chrII 236621 236622 . 140
chrII 236625 236626 . 160
chrII 236630 236631 . 160
chrII 236646 236647 . 200
chrII 236649 236650 . 1420
chrII 236651 236652 . 160
chrII 236652 236653 . 320
chrII 236653 236654 . 140
chrII 236654 236655 . 160
chrII 236660 236661 . 220
chrII 236660 236661 . 160
chrII 236662 236663 . 500
chrII 236664 236665 . 200
chrII 236667 236668 . 220
chrII 236668 236669 . 300
chrII 236671 236672 . 220
chrII 236672 236673 . 260
chrII 236678 236679 . 160
chrII 236683 236684 . 180
chrII 236688 236689 . 580
chrII 236714 236715 . 480
chrII 236722 236723 . 120
chrII 236769 236770 . 280
chrII 236776 236777 . 160
chrII 236786 236787 . 120
chrII 236803 236804 . 280
chrII 236806 236807 . 180
chrII 236808 236809 . 1380
chrII 236822 236823 . 380
chrII 236829 236830 . 180
chrII 236837 236838 . 1400
chrII 236844 236845 . 120
chrII 236851 236852 . 380
chrII 236852 236853 . 460
chrII 236854 236855 . 140
chrII 236860 236861 . 1020
chrII 236863 236864 . 120
chrII 236879 236880 . 2380
chrII 236882 236883 . 260
chrII 236884 236885 . 180
chrII 236889 236890 . 380
chrII 236892 236893 . 160
chrII 236896 236897 . 340
chrII 236899 236900 . 260
chrII 236902 236903 . 140
chrII 236952 236953 . 140
chrII 236972 236973 . 120
chrII 236973 236974 . 140
chrII 236974 236975 . 120
chrII 236974 236975 . 420
chrII 236975 236976 . 140
chrII 236979 236980 . 360
chrII 236983 236984 . 200
chrII 236986 236987 . 840
chrII 236994 236995 . 140
chrII 236998 236999 . 160
chrII 236999 237000 . 140
chrII 236999 237000 . 120
chrII 237002 237003 . 140
chrII 237007 237008 . 740
chrII 237010 237011 . 160
chrII 237012 237013 . 380
chrII 237014 237015 . 240
chrII 237016 237017 . 120
chrII 237017 237018 . 120
chrII 237018 237019 . 580
chrII 237021 237022 . 120
chrII 237025 237026 . 140
chrII 237029 237030 . 120
chrII 237034 237035 . 180
chrII 237041 237042 . 160
chrII 237084 237085 . 120
chrII 237090 237091 . 140
chrII 237115 237116 . 380
chrII 237133 237134 . 120
chrII 237140 237141 . 1600
chrII 237199 237200 . 560
chrII 237203 237204 . 480
chrII 237206 237207 . 200
chrII 237214 237215 . 120
chrII 237219 237220 . 700
chrII 237222 237223 . 500
chrII 237237 237238 . 320
chrII 237245 237246 . 280
chrII 237249 237250 . 160
chrII 237295 237296 . 160
chrII 237296 237297 . 760
chrII 237308 237309 . 1080
chrII 237317 237318 . 120
chrII 237325 237326 . 1200
chrII 237330 237331 . 120
chrII 237334 237335 . 700
chrII 237339 237340 . 380
chrII 237342 237343 . 340
chrII 237349 237350 . 140
chrII 237349 237350 . 300
chrII 237350 237351 . 160
chrII 237365 237366 . 160
chrII 237368 237369 . 180
chrII 237389 237390 . 800
chrII 237398 237399 . 340
chrII 237402 237403 . 140
chrII 237409 237410 . 600
chrII 237413 237414 . 1580
chrII 237416 237417 . 1240
chrII 237429 237430 . 160
chrII 237439 237440 . 120
chrII 237464 237465 . 340
chrII 237481 237482 . 220
chrII 237486 237487 . 440
chrII 237490 237491 . 260
chrII 237495 237496 . 240
chrII 237503 237504 . 200
chrII 237505 237506 . 220
chrII 237505 237506 . 120
chrII 237511 237512 . 180
chrII 237520 237521 . 560
chrII 237528 237529 . 260
chrII 237541 237542 . 160
chrII 237543 237544 . 200
chrII 237546 237547 . 160
chrII 237554 237555 . 120
chrII 237556 237557 . 200
chrII 237563 237564 . 1800
chrII 237565 237566 . 160
chrII 237565 237566 . 460
chrII 237566 237567 . 220
chrII 237567 237568 . 160
chrII 237568 237569 . 140
chrII 237568 237569 . 380
chrII 237572 237573 . 120
chrII 237573 237574 . 1440
chrII 237574 237575 . 140
chrII 237577 237578 . 320
chrII 237578 237579 . 120
chrII 237579 237580 . 140
chrII 237588 237589 . 420
chrII 237591 237592 . 1200
chrII 237593 237594 . 260
chrII 237593 237594 . 320
chrII 237597 237598 . 200
chrII 237597 237598 . 300
chrII 237600 237601 . 340
chrII 237605 237606 . 1340
chrII 237609 237610 . 260
chrII 237610 237611 . 200
chrII 237612 237613 . 580
chrII 237617 237618 . 180
chrII 237620 237621 . 120
chrII 237620 237621 . 340
chrII 237621 237622 . 140
chrII 237622 237623 . 140
chrII 237626 237627 . 640
chrII 237629 237630 . 140
chrII 237633 237634 . 2200
chrII 237636 237637 . 320
chrII 237636 237637 . 2140
chrII 237637 237638 . 120
chrII 237637 237638 . 160
chrII 237641 237642 . 280
chrII 237644 237645 . 3500
chrII 237645 237646 . 180
chrII 237645 237646 . 1680
chrII 237647 237648 . 120
chrII 237647 237648 . 3340
chrII 237649 237650 . 540
chrII 237652 237653 . 120
chrII 237653 237654 . 200
chrII 237658 237659 . 1820
chrII 237661 237662 . 120
chrII 237669 237670 . 240
chrII 237677 237678 . 180
chrII 237682 237683 . 200
chrII 237689 237690 . 340
chrII 237690 237691 . 120
chrII 237690 237691 . 280
chrII 237695 237696 . 260
chrII 237696 237697 . 120
chrII 237698 237699 . 600
chrII 237706 237707 . 320
chrII 237711 237712 . 340
chrII 237713 237714 . 220
chrII 237713 237714 . 320
chrII 237724 237725 . 180
chrII 237726 237727 . 240
chrII 237736 237737 . 180
chrII 237736 237737 . 120
chrII 237737 237738 . 360
chrII 237742 237743 . 200
chrII 237748 237749 . 560
chrII 237753 237754 . 120
chrII 237761 237762 . 500
chrII 237769 237770 . 360
chrII 237772 237773 . 260
chrII 237779 237780 . 120
chrII 237808 237809 . 300
chrII 237812 237813 . 200
chrII 237813 237814 . 260
chrII 237813 237814 . 120
chrII 237816 237817 . 200
chrII 237816 237817 . 120
chrII 237820 237821 . 780
chrII 237826 237827 . 120
chrII 237828 237829 . 180
chrII 237832 237833 . 120
chrII 237834 237835 . 240
chrII 237836 237837 . 520
chrII 237853 237854 . 1140
chrII 237860 237861 . 160
chrII 237862 237863 . 260
chrII 237866 237867 . 280
chrII 237867 237868 . 140
chrII 237874 237875 . 140
chrII 237875 237876 . 200
chrII 237888 237889 . 160
chrII 237896 237897 . 180
chrII 237904 237905 . 640
chrII 237935 237936 . 200
chrII 237942 237943 . 580
chrII 237944 237945 . 120
chrII 237946 237947 . 840
chrII 237997 237998 . 120
chrII 238015 238016 . 120
chrII 238020 238021 . 1020
chrII 238026 238027 . 800
chrII 238033 238034 . 600
chrII 238036 238037 . 900
chrII 238038 238039 . 160
chrII 238041 238042 . 1540
chrII 238058 238059 . 260
chrII 238061 238062 . 120
chrII 238080 238081 . 160
chrII 238086 238087 . 120
chrII 238089 238090 . 180
chrII 238128 238129 . 140
chrII 238132 238133 . 400
chrII 238139 238140 . 320
chrII 238142 238143 . 300
chrII 238147 238148 . 260
chrII 238148 238149 . 200
chrII 238149 238150 . 500
chrII 238152 238153 . 120
chrII 238152 238153 . 800
chrII 238154 238155 . 280
chrII 238155 238156 . 220
chrII 238156 238157 . 120
chrII 238157 238158 . 120
chrII 238158 238159 . 120
chrII 238160 238161 . 380
chrII 238163 238164 . 200
chrII 238163 238164 . 180
chrII 238166 238167 . 160
chrII 238166 238167 . 340
chrII 238167 238168 . 220
chrII 238169 238170 . 140
chrII 238175 238176 . 220
chrII 238189 238190 . 160
chrII 238195 238196 . 180
chrII 238350 238351 . 180
chrII 238357 238358 . 620
chrII 238371 238372 . 1980
chrII 238378 238379 . 160
chrII 238385 238386 . 1980
chrII 238391 238392 . 2000
chrII 238396 238397 . 380
chrII 238400 238401 . 1800
chrII 238408 238409 . 120
chrII 238411 238412 . 120
chrII 238415 238416 . 120
chrII 238422 238423 . 120
chrII 238426 238427 . 160
chrII 238432 238433 . 140
chrII 238439 238440 . 2360
chrII 238447 238448 . 540
chrII 238449 238450 . 320
chrII 238451 238452 . 360
chrII 238455 238456 . 560
chrII 238458 238459 . 120
chrII 238461 238462 . 120
chrII 238464 238465 . 700
chrII 238470 238471 . 160
chrII 238473 238474 . 360
chrII 238480 238481 . 380
chrII 238496 238497 . 520
chrII 238513 238514 . 420
chrII 238559 238560 . 300
chrII 238565 238566 . 120
chrII 238571 238572 . 340
chrII 238574 238575 . 960
chrII 238576 238577 . 120
chrII 238579 238580 . 140
chrII 238581 238582 . 320
chrII 238584 238585 . 240
chrII 238584 238585 . 200
chrII 238586 238587 . 140
chrII 238588 238589 . 1080
chrII 238596 238597 . 1160
chrII 238601 238602 . 460
chrII 238602 238603 . 140
chrII 238603 238604 . 1120
chrII 238605 238606 . 1200
chrII 238608 238609 . 140
chrII 238609 238610 . 880
chrII 238613 238614 . 940
chrII 238615 238616 . 220
chrII 238626 238627 . 480
chrII 238637 238638 . 180
chrII 238646 238647 . 340
chrII 238654 238655 . 500
chrII 238657 238658 . 140
chrII 238661 238662 . 120
chrII 238664 238665 . 220
chrII 238720 238721 . 240
chrII 238728 238729 . 140
chrII 238737 238738 . 160
chrII 238739 238740 . 180
chrII 238748 238749 . 180
chrII 238757 238758 . 180
chrII 238759 238760 . 140
chrII 238770 238771 . 320
chrII 238773 238774 . 160
chrII 238774 238775 . 160
chrII 238787 238788 . 360
chrII 238798 238799 . 500
chrII 238800 238801 . 2040
chrII 238807 238808 . 160
chrII 238808 238809 . 120
chrII 238810 238811 . 1420
chrII 238816 238817 . 120
chrII 238823 238824 . 160
chrII 238833 238834 . 360
chrII 238847 238848 . 140
chrII 238895 238896 . 120
chrII 238905 238906 . 320
chrII 238906 238907 . 400
chrII 238910 238911 . 400
chrII 238918 238919 . 160
chrII 238920 238921 . 420
chrII 238925 238926 . 320
chrII 238933 238934 . 300
chrII 238937 238938 . 120
chrII 238948 238949 . 200
chrII 238954 238955 . 120
chrII 238967 238968 . 220
chrII 238970 238971 . 260
chrII 238971 238972 . 160
chrII 239005 239006 . 200
chrII 239052 239053 . 920
chrII 239078 239079 . 120
chrII 239089 239090 . 560
chrII 239100 239101 . 260
chrII 239102 239103 . 440
chrII 239116 239117 . 1520
chrII 239120 239121 . 280
chrII 239123 239124 . 120
chrII 239126 239127 . 520
chrII 239130 239131 . 320
chrII 239136 239137 . 120
chrII 239139 239140 . 120
chrII 239144 239145 . 380
chrII 239148 239149 . 640
chrII 239166 239167 . 1140
chrII 239177 239178 . 400
chrII 239184 239185 . 140
chrII 239188 239189 . 580
chrII 239206 239207 . 120
chrII 239214 239215 . 120
chrII 239219 239220 . 120
chrII 239223 239224 . 140
chrII 239235 239236 . 380
chrII 239248 239249 . 1300
chrII 239258 239259 . 140
chrII 239274 239275 . 3720
chrII 239291 239292 . 120
chrII 239310 239311 . 300
chrII 239312 239313 . 220
chrII 239321 239322 . 140
chrII 239324 239325 . 120
chrII 239332 239333 . 420
chrII 239343 239344 . 200
chrII 239349 239350 . 380
chrII 239352 239353 . 520
chrII 239380 239381 . 120
chrII 239388 239389 . 120
chrII 239416 239417 . 120
chrII 239449 239450 . 120
chrII 239457 239458 . 540
chrII 239459 239460 . 380
chrII 239482 239483 . 200
chrII 239490 239491 . 200
chrII 239517 239518 . 220
chrII 239544 239545 . 120
chrII 239562 239563 . 140
chrII 239583 239584 . 320
chrII 239617 239618 . 1360
chrII 239651 239652 . 160
chrII 239652 239653 . 240
chrII 239696 239697 . 140
chrII 239741 239742 . 120
chrII 239749 239750 . 260
chrII 239757 239758 . 140
chrII 239768 239769 . 860
chrII 239808 239809 . 780
chrII 239818 239819 . 500
chrII 239879 239880 . 420
chrII 239884 239885 . 140
chrII 239899 239900 . 120
chrII 239927 239928 . 140
chrII 239934 239935 . 240
chrII 239940 239941 . 360
chrII 239946 239947 . 300
chrII 239947 239948 . 2780
chrII 239949 239950 . 160
chrII 239953 239954 . 120
chrII 239976 239977 . 320
chrII 239982 239983 . 120
chrII 240005 240006 . 120
chrII 240025 240026 . 120
chrII 240036 240037 . 340
chrII 240078 240079 . 320
chrII 240092 240093 . 280
chrII 240148 240149 . 140
chrII 240151 240152 . 120
chrII 240182 240183 . 780
chrII 240208 240209 . 140
chrII 240216 240217 . 400
chrII 240225 240226 . 140
chrII 240245 240246 . 300
chrII 240251 240252 . 140
chrII 240256 240257 . 120
chrII 240270 240271 . 120
chrII 240275 240276 . 320
chrII 240283 240284 . 220
chrII 240296 240297 . 240
chrII 240306 240307 . 360
chrII 240327 240328 . 200
chrII 240379 240380 . 180
chrII 240428 240429 . 440
chrII 240474 240475 . 140
chrII 240503 240504 . 180
chrII 240507 240508 . 160
chrII 240508 240509 . 220
chrII 240542 240543 . 160
chrII 240554 240555 . 400
chrII 240569 240570 . 160
chrII 240657 240658 . 120
chrII 240706 240707 . 780
chrII 240733 240734 . 260
chrII 240815 240816 . 120
chrII 240843 240844 . 560
chrII 240844 240845 . 520
chrII 240862 240863 . 340
chrII 240935 240936 . 320
chrII 240950 240951 . 160
chrII 240980 240981 . 120
chrII 241002 241003 . 200
chrII 241076 241077 . 480
chrII 241130 241131 . 160
chrII 241130 241131 . 120
chrII 241140 241141 . 360
chrII 241142 241143 . 460
chrII 241149 241150 . 240
chrII 241153 241154 . 1120
chrII 241160 241161 . 120
chrII 241165 241166 . 380
chrII 241244 241245 . 160
chrII 241262 241263 . 160
chrII 241282 241283 . 320
chrII 241287 241288 . 220
chrII 241292 241293 . 1020
chrII 241297 241298 . 200
chrII 241312 241313 . 1280
chrII 241321 241322 . 680
chrII 241343 241344 . 140
chrII 241438 241439 . 160
chrII 241443 241444 . 120
chrII 241446 241447 . 220
chrII 241449 241450 . 260
chrII 241451 241452 . 160
chrII 241462 241463 . 120
chrII 241467 241468 . 120
chrII 241472 241473 . 220
chrII 241475 241476 . 200
chrII 241478 241479 . 700
chrII 241480 241481 . 140
chrII 241481 241482 . 240
chrII 241485 241486 . 140
chrII 241489 241490 . 120
chrII 241489 241490 . 120
chrII 241491 241492 . 240
chrII 241493 241494 . 120
chrII 241494 241495 . 220
chrII 241498 241499 . 120
chrII 241501 241502 . 140
chrII 241502 241503 . 360
chrII 241503 241504 . 140
chrII 241504 241505 . 400
chrII 241508 241509 . 120
chrII 241510 241511 . 120
chrII 241512 241513 . 340
chrII 241512 241513 . 120
chrII 241514 241515 . 660
chrII 241516 241517 . 180
chrII 241520 241521 . 240
chrII 241522 241523 . 160
chrII 241529 241530 . 120
chrII 241532 241533 . 140
chrII 241549 241550 . 140
chrII 241554 241555 . 580
chrII 241569 241570 . 320
chrII 241569 241570 . 120
chrII 241572 241573 . 200
chrII 241579 241580 . 140
chrII 241581 241582 . 360
chrII 241588 241589 . 500
chrII 241593 241594 . 140
chrII 241595 241596 . 120
chrII 241602 241603 . 760
chrII 241604 241605 . 140
chrII 241610 241611 . 160
chrII 241614 241615 . 120
chrII 241616 241617 . 600
chrII 241656 241657 . 120
chrII 241737 241738 . 240
chrII 241741 241742 . 140
chrII 241746 241747 . 960
chrII 241756 241757 . 200
chrII 241758 241759 . 400
chrII 241759 241760 . 1840
chrII 241759 241760 . 120
chrII 241763 241764 . 240
chrII 241763 241764 . 660
chrII 241764 241765 . 120
chrII 241770 241771 . 1800
chrII 241774 241775 . 740
chrII 241777 241778 . 1720
chrII 241780 241781 . 1080
chrII 241782 241783 . 700
chrII 241787 241788 . 1180
chrII 242593 242594 . 740
chrII 242602 242603 . 200
chrII 242616 242617 . 2040
chrII 242621 242622 . 120
chrII 242622 242623 . 1140
chrII 242624 242625 . 200
chrII 242626 242627 . 1820
chrII 242632 242633 . 1600
chrII 242638 242639 . 1020
chrII 242654 242655 . 140
chrII 242657 242658 . 160
chrII 242661 242662 . 140
chrII 242662 242663 . 280
chrII 242663 242664 . 140
chrII 242664 242665 . 140
chrII 242670 242671 . 440
chrII 242671 242672 . 260
chrII 242671 242672 . 740
chrII 242672 242673 . 140
chrII 242673 242674 . 180
chrII 242674 242675 . 120
chrII 242680 242681 . 220
chrII 242683 242684 . 920
chrII 242687 242688 . 340
chrII 242700 242701 . 160
chrII 242701 242702 . 120
chrII 242701 242702 . 160
chrII 242712 242713 . 140
chrII 242713 242714 . 220
chrII 242715 242716 . 240
chrII 242715 242716 . 120
chrII 242717 242718 . 120
chrII 242717 242718 . 120
chrII 242718 242719 . 160
chrII 242722 242723 . 180
chrII 242723 242724 . 340
chrII 242728 242729 . 320
chrII 242730 242731 . 120
chrII 242731 242732 . 180
chrII 242731 242732 . 140
chrII 242734 242735 . 140
chrII 242735 242736 . 200
chrII 242737 242738 . 180
chrII 242743 242744 . 120
chrII 242743 242744 . 520
chrII 242753 242754 . 200
chrII 242763 242764 . 200
chrII 242766 242767 . 120
chrII 242775 242776 . 160
chrII 242797 242798 . 200
chrII 242884 242885 . 140
chrII 242891 242892 . 160
chrII 242894 242895 . 400
chrII 242902 242903 . 260
chrII 242910 242911 . 320
chrII 242919 242920 . 120
chrII 242937 242938 . 560
chrII 243032 243033 . 120
chrII 243046 243047 . 140
chrII 243068 243069 . 140
chrII 243072 243073 . 980
chrII 243090 243091 . 500
chrII 243208 243209 . 220
chrII 243236 243237 . 140
chrII 243249 243250 . 840
chrII 243257 243258 . 340
chrII 243259 243260 . 120
chrII 243296 243297 . 120
chrII 243346 243347 . 220
chrII 243369 243370 . 120
chrII 243436 243437 . 120
chrII 243453 243454 . 240
chrII 243456 243457 . 420
chrII 243471 243472 . 120
chrII 243548 243549 . 500
chrII 243559 243560 . 220
chrII 243595 243596 . 340
chrII 243601 243602 . 540
chrII 243610 243611 . 120
chrII 243613 243614 . 120
chrII 243650 243651 . 860
chrII 243696 243697 . 260
chrII 243702 243703 . 160
chrII 243749 243750 . 120
chrII 243775 243776 . 120
chrII 243812 243813 . 120
chrII 243816 243817 . 680
chrII 243846 243847 . 740
chrII 243860 243861 . 480
chrII 243865 243866 . 600
chrII 243869 243870 . 680
chrII 243874 243875 . 160
chrII 243879 243880 . 620
chrII 243893 243894 . 220
chrII 243909 243910 . 280
chrII 243937 243938 . 120
chrII 243976 243977 . 620
chrII 243987 243988 . 160
chrII 244018 244019 . 420
chrII 244053 244054 . 340
chrII 244059 244060 . 140
chrII 244069 244070 . 260
chrII 244093 244094 . 120
chrII 244127 244128 . 120
chrII 244143 244144 . 120
chrII 244188 244189 . 240
chrII 244215 244216 . 280
chrII 244218 244219 . 140
chrII 244241 244242 . 200
chrII 244276 244277 . 240
chrII 244291 244292 . 140
chrII 244294 244295 . 200
chrII 245674 245675 . 220
chrII 245692 245693 . 200
chrII 245695 245696 . 1080
chrII 245698 245699 . 140
chrII 245706 245707 . 1020
chrII 245706 245707 . 340
chrII 245709 245710 . 520
chrII 245715 245716 . 520
chrII 245724 245725 . 300
chrII 245727 245728 . 140
chrII 245730 245731 . 2060
chrII 245737 245738 . 480
chrII 245744 245745 . 120
chrII 245752 245753 . 700
chrII 245761 245762 . 420
chrII 245764 245765 . 460
chrII 245774 245775 . 660
chrII 245783 245784 . 400
chrII 245785 245786 . 180
chrII 245787 245788 . 240
chrII 245787 245788 . 220
chrII 245789 245790 . 160
chrII 245793 245794 . 120
chrII 245797 245798 . 120
chrII 245801 245802 . 260
chrII 245804 245805 . 160
chrII 245808 245809 . 440
chrII 245878 245879 . 120
chrII 245947 245948 . 480
chrII 245963 245964 . 180
chrII 245986 245987 . 720
chrII 245988 245989 . 420
chrII 245993 245994 . 160
chrII 245996 245997 . 160
chrII 245997 245998 . 380
chrII 245999 246000 . 2540
chrII 246002 246003 . 140
chrII 246007 246008 . 400
chrII 246043 246044 . 1580
chrII 246083 246084 . 120
chrII 246109 246110 . 180
chrII 246118 246119 . 520
chrII 246120 246121 . 440
chrII 246122 246123 . 220
chrII 246128 246129 . 300
chrII 246140 246141 . 660
chrII 246149 246150 . 700
chrII 246152 246153 . 560
chrII 246166 246167 . 420
chrII 246168 246169 . 140
chrII 246178 246179 . 200
chrII 246180 246181 . 200
chrII 246180 246181 . 520
chrII 246191 246192 . 160
chrII 246198 246199 . 1100
chrII 246198 246199 . 220
chrII 246200 246201 . 140
chrII 246204 246205 . 1340
chrII 246212 246213 . 120
chrII 246214 246215 . 280
chrII 246223 246224 . 140
chrII 246224 246225 . 260
chrII 246269 246270 . 420
chrII 246277 246278 . 160
chrII 246285 246286 . 120
chrII 246292 246293 . 180
chrII 246293 246294 . 1200
chrII 246298 246299 . 700
chrII 246308 246309 . 340
chrII 246321 246322 . 120
chrII 246340 246341 . 660
chrII 246352 246353 . 280
chrII 246355 246356 . 1140
chrII 246371 246372 . 240
chrII 246372 246373 . 220
chrII 246382 246383 . 320
chrII 246437 246438 . 500
chrII 246454 246455 . 180
chrII 246474 246475 . 160
chrII 246477 246478 . 140
chrII 246481 246482 . 620
chrII 246490 246491 . 400
chrII 246523 246524 . 280
chrII 246526 246527 . 120
chrII 246536 246537 . 300
chrII 246543 246544 . 260
chrII 246544 246545 . 120
chrII 246545 246546 . 120
chrII 246547 246548 . 120
chrII 246549 246550 . 120
chrII 246569 246570 . 120
chrII 246580 246581 . 840
chrII 246590 246591 . 640
chrII 246667 246668 . 180
chrII 246700 246701 . 120
chrII 246703 246704 . 160
chrII 246707 246708 . 160
chrII 246715 246716 . 160
chrII 246727 246728 . 260
chrII 246730 246731 . 140
chrII 246730 246731 . 140
chrII 246732 246733 . 200
chrII 246734 246735 . 140
chrII 246736 246737 . 400
chrII 246740 246741 . 700
chrII 246747 246748 . 2360
chrII 246748 246749 . 160
chrII 246752 246753 . 1220
chrII 246753 246754 . 160
chrII 246756 246757 . 1540
chrII 246759 246760 . 200
chrII 246760 246761 . 280
chrII 246763 246764 . 200
chrII 246764 246765 . 140
chrII 246765 246766 . 280
chrII 246767 246768 . 220
chrII 246769 246770 . 1100
chrII 246770 246771 . 240
chrII 246771 246772 . 120
chrII 246771 246772 . 240
chrII 246772 246773 . 380
chrII 246772 246773 . 180
chrII 246774 246775 . 1260
chrII 246777 246778 . 120
chrII 246780 246781 . 580
chrII 246780 246781 . 120
chrII 246784 246785 . 180
chrII 246788 246789 . 120
chrII 246791 246792 . 160
chrII 246795 246796 . 940
chrII 246795 246796 . 140
chrII 246799 246800 . 160
chrII 246803 246804 . 340
chrII 246803 246804 . 260
chrII 246806 246807 . 1860
chrII 246811 246812 . 180
chrII 246813 246814 . 120
chrII 246816 246817 . 160
chrII 246822 246823 . 140
chrII 246827 246828 . 1400
chrII 246827 246828 . 120
chrII 246832 246833 . 360
chrII 246836 246837 . 2060
chrII 246837 246838 . 140
chrII 246838 246839 . 180
chrII 246840 246841 . 140
chrII 246842 246843 . 3320
chrII 246847 246848 . 280
chrII 246862 246863 . 740
chrII 246873 246874 . 120
chrII 246986 246987 . 480
chrII 246995 246996 . 120
chrII 247013 247014 . 600
chrII 247027 247028 . 220
chrII 247031 247032 . 1600
chrII 247038 247039 . 260
chrII 247046 247047 . 680
chrII 247128 247129 . 620
chrII 247131 247132 . 380
chrII 247132 247133 . 1180
chrII 247152 247153 . 520
chrII 247157 247158 . 120
chrII 247170 247171 . 200
chrII 247173 247174 . 200
chrII 247210 247211 . 440
chrII 247249 247250 . 680
chrII 247251 247252 . 120
chrII 247298 247299 . 220
chrII 247307 247308 . 120
chrII 247334 247335 . 120
chrII 247345 247346 . 180
chrII 247382 247383 . 200
chrII 247387 247388 . 300
chrII 247395 247396 . 720
chrII 247421 247422 . 1240
chrII 247432 247433 . 540
chrII 247437 247438 . 2580
chrII 247443 247444 . 1440
chrII 247448 247449 . 400
chrII 247450 247451 . 680
chrII 247456 247457 . 580
chrII 247459 247460 . 160
chrII 247462 247463 . 940
chrII 247462 247463 . 320
chrII 247466 247467 . 1020
chrII 247469 247470 . 720
chrII 247473 247474 . 1660
chrII 247474 247475 . 560
chrII 247478 247479 . 440
chrII 247487 247488 . 1320
chrII 247493 247494 . 720
chrII 247498 247499 . 140
chrII 247517 247518 . 360
chrII 247521 247522 . 1200
chrII 247532 247533 . 300
chrII 247535 247536 . 200
chrII 247537 247538 . 540
chrII 247538 247539 . 340
chrII 247540 247541 . 880
chrII 247543 247544 . 220
chrII 247543 247544 . 220
chrII 247544 247545 . 220
chrII 247546 247547 . 580
chrII 247547 247548 . 300
chrII 247548 247549 . 820
chrII 247550 247551 . 300
chrII 247551 247552 . 540
chrII 247556 247557 . 120
chrII 247558 247559 . 1960
chrII 247559 247560 . 520
chrII 247559 247560 . 140
chrII 247561 247562 . 120
chrII 247564 247565 . 720
chrII 247566 247567 . 160
chrII 247569 247570 . 1000
chrII 247570 247571 . 1220
chrII 247578 247579 . 1300
chrII 247579 247580 . 200
chrII 247579 247580 . 240
chrII 247584 247585 . 720
chrII 247594 247595 . 160
chrII 247601 247602 . 240
chrII 247606 247607 . 120
chrII 247608 247609 . 280
chrII 247645 247646 . 560
chrII 247657 247658 . 140
chrII 247665 247666 . 1800
chrII 247708 247709 . 320
chrII 247713 247714 . 340
chrII 247733 247734 . 620
chrII 247745 247746 . 1220
chrII 247748 247749 . 720
chrII 247756 247757 . 500
chrII 247762 247763 . 260
chrII 247771 247772 . 780
chrII 247776 247777 . 120
chrII 247792 247793 . 280
chrII 247847 247848 . 120
chrII 247892 247893 . 220
chrII 247921 247922 . 180
chrII 247936 247937 . 140
chrII 247942 247943 . 120
chrII 247954 247955 . 200
chrII 247990 247991 . 320
chrII 247995 247996 . 140
chrII 247999 248000 . 140
chrII 248006 248007 . 120
chrII 248019 248020 . 120
chrII 248057 248058 . 120
chrII 248079 248080 . 140
chrII 248118 248119 . 160
chrII 248144 248145 . 140
chrII 248145 248146 . 280
chrII 248168 248169 . 320
chrII 248176 248177 . 220
chrII 248253 248254 . 520
chrII 248261 248262 . 1040
chrII 248264 248265 . 280
chrII 248269 248270 . 140
chrII 248282 248283 . 520
chrII 248284 248285 . 200
chrII 248393 248394 . 840
chrII 248418 248419 . 280
chrII 248434 248435 . 400
chrII 248443 248444 . 240
chrII 248488 248489 . 160
chrII 248504 248505 . 360
chrII 248515 248516 . 120
chrII 248531 248532 . 280
chrII 248548 248549 . 120
chrII 248550 248551 . 120
chrII 248557 248558 . 220
chrII 248582 248583 . 120
chrII 248585 248586 . 300
chrII 248593 248594 . 940
chrII 248597 248598 . 120
chrII 248611 248612 . 400
chrII 248640 248641 . 160
chrII 248643 248644 . 780
chrII 248663 248664 . 180
chrII 248672 248673 . 920
chrII 248675 248676 . 160
chrII 248679 248680 . 120
chrII 248680 248681 . 140
chrII 248683 248684 . 320
chrII 248683 248684 . 160
chrII 248684 248685 . 360
chrII 248689 248690 . 460
chrII 248690 248691 . 720
chrII 248691 248692 . 120
chrII 248693 248694 . 120
chrII 248695 248696 . 140
chrII 248698 248699 . 300
chrII 248701 248702 . 380
chrII 248701 248702 . 900
chrII 248702 248703 . 220
chrII 248703 248704 . 120
chrII 248707 248708 . 460
chrII 248712 248713 . 120
chrII 248715 248716 . 1980
chrII 248744 248745 . 180
chrII 248767 248768 . 140
chrII 248781 248782 . 180
chrII 248783 248784 . 120
chrII 248799 248800 . 220
chrII 248810 248811 . 140
chrII 248825 248826 . 140
chrII 248830 248831 . 620
chrII 248843 248844 . 380
chrII 248849 248850 . 600
chrII 248853 248854 . 500
chrII 248860 248861 . 2120
chrII 248881 248882 . 120
chrII 248884 248885 . 120
chrII 248897 248898 . 180
chrII 248950 248951 . 120
chrII 248951 248952 . 620
chrII 248952 248953 . 1900
chrII 248959 248960 . 320
chrII 248969 248970 . 120
chrII 248978 248979 . 1580
chrII 248985 248986 . 120
chrII 248993 248994 . 460
chrII 249002 249003 . 120
chrII 249008 249009 . 140
chrII 249014 249015 . 140
chrII 249022 249023 . 860
chrII 249033 249034 . 560
chrII 249036 249037 . 180
chrII 249039 249040 . 380
chrII 249049 249050 . 820
chrII 249063 249064 . 440
chrII 249069 249070 . 160
chrII 249075 249076 . 380
chrII 249077 249078 . 340
chrII 249080 249081 . 1100
chrII 249082 249083 . 120
chrII 249092 249093 . 120
chrII 249094 249095 . 500
chrII 249097 249098 . 260
chrII 249106 249107 . 360
chrII 249118 249119 . 260
chrII 249192 249193 . 140
chrII 249196 249197 . 160
chrII 249242 249243 . 820
chrII 249246 249247 . 3100
chrII 249256 249257 . 480
chrII 249261 249262 . 180
chrII 249262 249263 . 180
chrII 249265 249266 . 1140
chrII 249267 249268 . 380
chrII 249276 249277 . 160
chrII 249283 249284 . 1140
chrII 249286 249287 . 440
chrII 249287 249288 . 1020
chrII 249290 249291 . 2000
chrII 249291 249292 . 340
chrII 249292 249293 . 860
chrII 249300 249301 . 760
chrII 249304 249305 . 2160
chrII 249308 249309 . 1700
chrII 249309 249310 . 800
chrII 249310 249311 . 120
chrII 249314 249315 . 1060
chrII 249317 249318 . 200
chrII 249318 249319 . 1020
chrII 249324 249325 . 120
chrII 249333 249334 . 360
chrII 249334 249335 . 120
chrII 249337 249338 . 840
chrII 249339 249340 . 120
chrII 249342 249343 . 480
chrII 249347 249348 . 360
chrII 249350 249351 . 900
chrII 249353 249354 . 260
chrII 249355 249356 . 260
chrII 249362 249363 . 520
chrII 249369 249370 . 880
chrII 249376 249377 . 280
chrII 249382 249383 . 560
chrII 249498 249499 . 460
chrII 249525 249526 . 220
chrII 249539 249540 . 200
chrII 249554 249555 . 440
chrII 249562 249563 . 780
chrII 249577 249578 . 240
chrII 249585 249586 . 720
chrII 249595 249596 . 540
chrII 249632 249633 . 140
chrII 249698 249699 . 180
chrII 249712 249713 . 140
chrII 249781 249782 . 280
chrII 249820 249821 . 140
chrII 249855 249856 . 140
chrII 249878 249879 . 160
chrII 249882 249883 . 500
chrII 249928 249929 . 220
chrII 249947 249948 . 420
chrII 249960 249961 . 120
chrII 250057 250058 . 400
chrII 250158 250159 . 180
chrII 250215 250216 . 180
chrII 250258 250259 . 160
chrII 250319 250320 . 300
chrII 250343 250344 . 180
chrII 250350 250351 . 300
chrII 250361 250362 . 160
chrII 250406 250407 . 560
chrII 250431 250432 . 460
chrII 250516 250517 . 580
chrII 250521 250522 . 1620
chrII 250527 250528 . 420
chrII 250537 250538 . 360
chrII 250537 250538 . 180
chrII 250557 250558 . 1300
chrII 250715 250716 . 300
chrII 250717 250718 . 420
chrII 250722 250723 . 2120
chrII 250723 250724 . 160
chrII 250724 250725 . 140
chrII 250799 250800 . 120
chrII 250827 250828 . 160
chrII 250834 250835 . 220
chrII 250839 250840 . 200
chrII 250897 250898 . 200
chrII 250916 250917 . 120
chrII 250927 250928 . 140
chrII 250935 250936 . 140
chrII 250983 250984 . 120
chrII 251013 251014 . 160
chrII 251015 251016 . 180
chrII 251019 251020 . 300
chrII 251026 251027 . 300
chrII 251031 251032 . 180
chrII 251039 251040 . 540
chrII 251056 251057 . 180
chrII 251070 251071 . 340
chrII 251076 251077 . 120
chrII 251076 251077 . 540
chrII 251078 251079 . 240
chrII 251083 251084 . 120
chrII 251084 251085 . 220
chrII 251084 251085 . 600
chrII 251086 251087 . 280
chrII 251087 251088 . 180
chrII 251090 251091 . 480
chrII 251094 251095 . 180
chrII 251100 251101 . 960
chrII 251106 251107 . 380
chrII 251107 251108 . 140
chrII 251107 251108 . 120
chrII 251114 251115 . 240
chrII 251117 251118 . 220
chrII 251127 251128 . 260
chrII 251128 251129 . 140
chrII 251137 251138 . 740
chrII 251139 251140 . 520
chrII 251147 251148 . 340
chrII 251179 251180 . 280
chrII 251195 251196 . 600
chrII 251206 251207 . 120
chrII 251209 251210 . 220
chrII 251213 251214 . 240
chrII 251221 251222 . 660
chrII 251233 251234 . 120
chrII 251237 251238 . 220
chrII 251246 251247 . 740
chrII 251266 251267 . 520
chrII 251269 251270 . 120
chrII 251277 251278 . 820
chrII 251288 251289 . 220
chrII 251292 251293 . 220
chrII 251299 251300 . 240
chrII 251301 251302 . 160
chrII 251319 251320 . 160
chrII 251321 251322 . 1040
chrII 251342 251343 . 160
chrII 251345 251346 . 500
chrII 251357 251358 . 880
chrII 251360 251361 . 120
chrII 251362 251363 . 660
chrII 251365 251366 . 180
chrII 251368 251369 . 1040
chrII 251379 251380 . 120
chrII 251380 251381 . 260
chrII 251413 251414 . 120
chrII 251419 251420 . 2180
chrII 251424 251425 . 140
chrII 251429 251430 . 680
chrII 251430 251431 . 120
chrII 251431 251432 . 120
chrII 251432 251433 . 140
chrII 251438 251439 . 740
chrII 251440 251441 . 400
chrII 251443 251444 . 120
chrII 251451 251452 . 1500
chrII 251458 251459 . 480
chrII 251461 251462 . 580
chrII 251463 251464 . 160
chrII 251469 251470 . 1960
chrII 251471 251472 . 2940
chrII 251477 251478 . 700
chrII 251481 251482 . 360
chrII 251482 251483 . 680
chrII 251484 251485 . 1380
chrII 251484 251485 . 320
chrII 251487 251488 . 120
chrII 251488 251489 . 280
chrII 251489 251490 . 360
chrII 251490 251491 . 160
chrII 251492 251493 . 240
chrII 251492 251493 . 1260
chrII 251495 251496 . 2700
chrII 251495 251496 . 300
chrII 251497 251498 . 4620
chrII 251497 251498 . 160
chrII 251498 251499 . 120
chrII 251499 251500 . 520
chrII 251500 251501 . 800
chrII 251502 251503 . 120
chrII 251503 251504 . 1120
chrII 251503 251504 . 900
chrII 251505 251506 . 200
chrII 251505 251506 . 360
chrII 251507 251508 . 1360
chrII 251509 251510 . 1600
chrII 251512 251513 . 1040
chrII 251514 251515 . 260
chrII 251521 251522 . 620
chrII 251523 251524 . 120
chrII 251525 251526 . 660
chrII 251526 251527 . 120
chrII 251526 251527 . 300
chrII 251530 251531 . 460
chrII 251531 251532 . 500
chrII 251537 251538 . 1300
chrII 251541 251542 . 260
chrII 251544 251545 . 700
chrII 251549 251550 . 340
chrII 251551 251552 . 520
chrII 251552 251553 . 120
chrII 251555 251556 . 440
chrII 251560 251561 . 140
chrII 251564 251565 . 640
chrII 251569 251570 . 280
chrII 251575 251576 . 480
chrII 251588 251589 . 1440
chrII 251619 251620 . 240
chrII 251623 251624 . 140
chrII 251633 251634 . 140
chrII 251637 251638 . 140
chrII 251640 251641 . 160
chrII 251641 251642 . 140
chrII 251649 251650 . 680
chrII 251650 251651 . 120
chrII 251651 251652 . 220
chrII 251653 251654 . 120
chrII 251653 251654 . 120
chrII 251654 251655 . 120
chrII 251658 251659 . 680
chrII 251662 251663 . 120
chrII 251664 251665 . 140
chrII 251664 251665 . 200
chrII 251671 251672 . 120
chrII 251674 251675 . 140
chrII 251680 251681 . 160
chrII 251680 251681 . 460
chrII 251681 251682 . 180
chrII 251682 251683 . 420
chrII 251683 251684 . 160
chrII 251687 251688 . 140
chrII 251688 251689 . 680
chrII 251689 251690 . 120
chrII 251689 251690 . 160
chrII 251696 251697 . 3380
chrII 251701 251702 . 180
chrII 251716 251717 . 1380
chrII 251720 251721 . 340
chrII 251729 251730 . 420
chrII 251739 251740 . 260
chrII 251744 251745 . 120
chrII 251748 251749 . 180
chrII 251775 251776 . 220
chrII 251776 251777 . 520
chrII 251836 251837 . 320
chrII 251855 251856 . 160
chrII 251865 251866 . 360
chrII 251875 251876 . 160
chrII 251905 251906 . 540
chrII 251910 251911 . 120
chrII 251915 251916 . 480
chrII 251928 251929 . 180
chrII 251955 251956 . 120
chrII 251981 251982 . 200
chrII 252002 252003 . 360
chrII 252023 252024 . 120
chrII 252041 252042 . 1140
chrII 252043 252044 . 240
chrII 252054 252055 . 160
chrII 252127 252128 . 140
chrII 252165 252166 . 280
chrII 252168 252169 . 1140
chrII 252205 252206 . 160
chrII 252210 252211 . 260
chrII 252227 252228 . 200
chrII 252264 252265 . 120
chrII 252317 252318 . 120
chrII 252322 252323 . 760
chrII 252353 252354 . 240
chrII 252411 252412 . 120
chrII 252475 252476 . 260
chrII 252487 252488 . 1040
chrII 252488 252489 . 460
chrII 252488 252489 . 120
chrII 252494 252495 . 500
chrII 252501 252502 . 1940
chrII 252502 252503 . 720
chrII 252502 252503 . 120
chrII 252503 252504 . 120
chrII 252504 252505 . 160
chrII 252510 252511 . 160
chrII 252516 252517 . 300
chrII 252525 252526 . 160
chrII 252527 252528 . 1400
chrII 252539 252540 . 420
chrII 252551 252552 . 140
chrII 252562 252563 . 480
chrII 252571 252572 . 140
chrII 252634 252635 . 180
chrII 252639 252640 . 200
chrII 252647 252648 . 260
chrII 252676 252677 . 180
chrII 252677 252678 . 140
chrII 252682 252683 . 380
chrII 252686 252687 . 320
chrII 252704 252705 . 380
chrII 252712 252713 . 120
chrII 252718 252719 . 320
chrII 252721 252722 . 880
chrII 252726 252727 . 140
chrII 252729 252730 . 1360
chrII 252729 252730 . 300
chrII 252737 252738 . 2020
chrII 252742 252743 . 240
chrII 252742 252743 . 220
chrII 252748 252749 . 740
chrII 252749 252750 . 540
chrII 252752 252753 . 840
chrII 252756 252757 . 400
chrII 252762 252763 . 1880
chrII 252771 252772 . 420
chrII 252773 252774 . 700
chrII 252776 252777 . 180
chrII 252781 252782 . 780
chrII 252784 252785 . 220
chrII 252794 252795 . 1480
chrII 252803 252804 . 180
chrII 252804 252805 . 160
chrII 252809 252810 . 140
chrII 252815 252816 . 640
chrII 252824 252825 . 400
chrII 252888 252889 . 400
chrII 252891 252892 . 1180
chrII 252914 252915 . 360
chrII 252932 252933 . 1100
chrII 252935 252936 . 240
chrII 252966 252967 . 160
chrII 252974 252975 . 340
chrII 252987 252988 . 120
chrII 253004 253005 . 380
chrII 253007 253008 . 380
chrII 253010 253011 . 400
chrII 253118 253119 . 340
chrII 253152 253153 . 120
chrII 253153 253154 . 220
chrII 253197 253198 . 120
chrII 253287 253288 . 240
chrII 253292 253293 . 160
chrII 253309 253310 . 340
chrII 253337 253338 . 280
chrII 253341 253342 . 120
chrII 253345 253346 . 700
chrII 253354 253355 . 200
chrII 253358 253359 . 160
chrII 253385 253386 . 120
chrII 253433 253434 . 140
chrII 253448 253449 . 140
chrII 253471 253472 . 160
chrII 253481 253482 . 120
chrII 253482 253483 . 180
chrII 253488 253489 . 540
chrII 253504 253505 . 1320
chrII 253510 253511 . 260
chrII 253520 253521 . 260
chrII 253524 253525 . 220
chrII 253563 253564 . 220
chrII 253609 253610 . 160
chrII 253631 253632 . 280
chrII 253642 253643 . 1460
chrII 253688 253689 . 920
chrII 253695 253696 . 680
chrII 253728 253729 . 140
chrII 253777 253778 . 1160
chrII 253796 253797 . 640
chrII 253820 253821 . 320
chrII 253828 253829 . 320
chrII 253898 253899 . 1600
chrII 253912 253913 . 320
chrII 253917 253918 . 200
chrII 253952 253953 . 200
chrII 254109 254110 . 380
chrII 254114 254115 . 160
chrII 254116 254117 . 120
chrII 254126 254127 . 260
chrII 254135 254136 . 300
chrII 254140 254141 . 160
chrII 254145 254146 . 200
chrII 254250 254251 . 380
chrII 254294 254295 . 660
chrII 254306 254307 . 220
chrII 254317 254318 . 120
chrII 254331 254332 . 440
chrII 254439 254440 . 120
chrII 254443 254444 . 120
chrII 254447 254448 . 120
chrII 254457 254458 . 3060
chrII 254477 254478 . 300
chrII 254486 254487 . 420
chrII 254491 254492 . 240
chrII 254499 254500 . 300
chrII 254506 254507 . 160
chrII 254513 254514 . 220
chrII 254521 254522 . 780
chrII 254523 254524 . 140
chrII 254531 254532 . 420
chrII 254536 254537 . 380
chrII 254548 254549 . 540
chrII 254552 254553 . 320
chrII 254559 254560 . 120
chrII 254563 254564 . 460
chrII 254572 254573 . 180
chrII 254582 254583 . 380
chrII 254604 254605 . 160
chrII 254628 254629 . 280
chrII 254637 254638 . 180
chrII 254661 254662 . 260
chrII 254689 254690 . 140
chrII 254750 254751 . 220
chrII 254751 254752 . 120
chrII 254755 254756 . 180
chrII 254757 254758 . 140
chrII 254758 254759 . 120
chrII 254763 254764 . 220
chrII 254767 254768 . 120
chrII 254773 254774 . 320
chrII 254791 254792 . 1080
chrII 254800 254801 . 580
chrII 254807 254808 . 1320
chrII 254809 254810 . 180
chrII 254809 254810 . 720
chrII 254811 254812 . 200
chrII 254811 254812 . 120
chrII 254812 254813 . 240
chrII 254812 254813 . 440
chrII 254813 254814 . 180
chrII 254813 254814 . 620
chrII 254815 254816 . 140
chrII 254815 254816 . 720
chrII 254817 254818 . 520
chrII 254818 254819 . 660
chrII 254819 254820 . 120
chrII 254819 254820 . 2160
chrII 254820 254821 . 280
chrII 254820 254821 . 3320
chrII 254821 254822 . 220
chrII 254821 254822 . 1700
chrII 254822 254823 . 200
chrII 254822 254823 . 400
chrII 254824 254825 . 200
chrII 254825 254826 . 1620
chrII 254827 254828 . 420
chrII 254828 254829 . 2400
chrII 254829 254830 . 140
chrII 254829 254830 . 400
chrII 254830 254831 . 120
chrII 254830 254831 . 480
chrII 254831 254832 . 160
chrII 254832 254833 . 2800
chrII 254835 254836 . 340
chrII 254835 254836 . 1460
chrII 254837 254838 . 560
chrII 254838 254839 . 1720
chrII 254841 254842 . 120
chrII 254841 254842 . 2100
chrII 254843 254844 . 180
chrII 254844 254845 . 260
chrII 254845 254846 . 120
chrII 254845 254846 . 660
chrII 254847 254848 . 120
chrII 254848 254849 . 400
chrII 254850 254851 . 120
chrII 254851 254852 . 220
chrII 254852 254853 . 120
chrII 254852 254853 . 2240
chrII 254855 254856 . 340
chrII 254855 254856 . 420
chrII 254857 254858 . 240
chrII 254858 254859 . 400
chrII 254861 254862 . 200
chrII 254863 254864 . 1700
chrII 254864 254865 . 160
chrII 254865 254866 . 440
chrII 254866 254867 . 200
chrII 254868 254869 . 1540
chrII 254870 254871 . 120
chrII 254872 254873 . 2460
chrII 254875 254876 . 140
chrII 254876 254877 . 1540
chrII 254881 254882 . 180
chrII 254887 254888 . 1440
chrII 254888 254889 . 120
chrII 254888 254889 . 1000
chrII 254890 254891 . 220
chrII 254901 254902 . 820
chrII 254905 254906 . 140
chrII 254905 254906 . 240
chrII 254906 254907 . 120
chrII 254913 254914 . 180
chrII 254917 254918 . 180
chrII 254919 254920 . 1580
chrII 254923 254924 . 120
chrII 254923 254924 . 560
chrII 254925 254926 . 120
chrII 254925 254926 . 260
chrII 254928 254929 . 140
chrII 254928 254929 . 220
chrII 254930 254931 . 160
chrII 254931 254932 . 720
chrII 254932 254933 . 300
chrII 254934 254935 . 180
chrII 254935 254936 . 120
chrII 254936 254937 . 1400
chrII 254940 254941 . 160
chrII 254940 254941 . 140
chrII 254942 254943 . 240
chrII 254944 254945 . 160
chrII 254945 254946 . 300
chrII 254948 254949 . 1020
chrII 254953 254954 . 780
chrII 254955 254956 . 140
chrII 254956 254957 . 160
chrII 254957 254958 . 340
chrII 254958 254959 . 120
chrII 254958 254959 . 400
chrII 254960 254961 . 260
chrII 254960 254961 . 580
chrII 254961 254962 . 420
chrII 254961 254962 . 120
chrII 254962 254963 . 180
chrII 254962 254963 . 200
chrII 254964 254965 . 420
chrII 254964 254965 . 260
chrII 254965 254966 . 2600
chrII 254966 254967 . 140
chrII 254968 254969 . 1300
chrII 254968 254969 . 180
chrII 254970 254971 . 1020
chrII 254973 254974 . 200
chrII 254975 254976 . 2120
chrII 254976 254977 . 240
chrII 254977 254978 . 780
chrII 254977 254978 . 200
chrII 254978 254979 . 400
chrII 254978 254979 . 180
chrII 254980 254981 . 140
chrII 254980 254981 . 120
chrII 254983 254984 . 660
chrII 254983 254984 . 320
chrII 254988 254989 . 480
chrII 254991 254992 . 140
chrII 254993 254994 . 160
chrII 254997 254998 . 1580
chrII 254998 254999 . 120
chrII 255000 255001 . 420
chrII 255007 255008 . 160
chrII 255008 255009 . 140
chrII 255023 255024 . 2080
chrII 255027 255028 . 200
chrII 255029 255030 . 2600
chrII 255029 255030 . 120
chrII 255032 255033 . 2860
chrII 255035 255036 . 120
chrII 255037 255038 . 280
chrII 255037 255038 . 220
chrII 255038 255039 . 300
chrII 255038 255039 . 140
chrII 255039 255040 . 320
chrII 255039 255040 . 120
chrII 255041 255042 . 480
chrII 255044 255045 . 360
chrII 255046 255047 . 120
chrII 255048 255049 . 1160
chrII 255052 255053 . 940
chrII 255056 255057 . 280
chrII 255056 255057 . 120
chrII 255058 255059 . 120
chrII 255062 255063 . 340
chrII 255068 255069 . 120
chrII 255071 255072 . 140
chrII 255074 255075 . 280
chrII 255080 255081 . 2480
chrII 255086 255087 . 2000
chrII 255088 255089 . 160
chrII 255091 255092 . 10900
chrII 255093 255094 . 120
chrII 255094 255095 . 2460
chrII 255094 255095 . 180
chrII 255095 255096 . 16680
chrII 255095 255096 . 140
chrII 255097 255098 . 28960
chrII 255097 255098 . 160
chrII 255098 255099 . 740
chrII 255098 255099 . 140
chrII 255099 255100 . 1380
chrII 255099 255100 . 320
chrII 255102 255103 . 3540
chrII 255102 255103 . 200
chrII 255103 255104 . 420
chrII 255103 255104 . 920
chrII 255104 255105 . 2560
chrII 255104 255105 . 200
chrII 255105 255106 . 3180
chrII 255105 255106 . 1060
chrII 255106 255107 . 9800
chrII 255106 255107 . 120
chrII 255107 255108 . 340
chrII 255107 255108 . 220
chrII 255109 255110 . 11160
chrII 255109 255110 . 120
chrII 255110 255111 . 2000
chrII 255110 255111 . 300
chrII 255111 255112 . 840
chrII 255111 255112 . 260
chrII 255112 255113 . 9560
chrII 255112 255113 . 260
chrII 255113 255114 . 260
chrII 255113 255114 . 220
chrII 255114 255115 . 220
chrII 255114 255115 . 380
chrII 255115 255116 . 2900
chrII 255115 255116 . 140
chrII 255116 255117 . 180
chrII 255116 255117 . 120
chrII 255117 255118 . 2920
chrII 255117 255118 . 800
chrII 255118 255119 . 420
chrII 255118 255119 . 280
chrII 255120 255121 . 1200
chrII 255120 255121 . 540
chrII 255124 255125 . 260
chrII 255128 255129 . 6340
chrII 255128 255129 . 540
chrII 255129 255130 . 860
chrII 255129 255130 . 400
chrII 255130 255131 . 3460
chrII 255130 255131 . 120
chrII 255132 255133 . 5940
chrII 255132 255133 . 220
chrII 255133 255134 . 260
chrII 255133 255134 . 140
chrII 255134 255135 . 8900
chrII 255135 255136 . 580
chrII 255136 255137 . 780
chrII 255138 255139 . 340
chrII 255140 255141 . 1060
chrII 255140 255141 . 280
chrII 255142 255143 . 180
chrII 255142 255143 . 180
chrII 255143 255144 . 380
chrII 255148 255149 . 900
chrII 255157 255158 . 280
chrII 255161 255162 . 140
chrII 255183 255184 . 120
chrII 255188 255189 . 180
chrII 255190 255191 . 120
chrII 255200 255201 . 140
chrII 255213 255214 . 440
chrII 255222 255223 . 120
chrII 255229 255230 . 220
chrII 255242 255243 . 120
chrII 255253 255254 . 120
chrII 255289 255290 . 180
chrII 255297 255298 . 160
chrII 255341 255342 . 200
chrII 255673 255674 . 280
chrII 255810 255811 . 180
chrII 255813 255814 . 180
chrII 255817 255818 . 160
chrII 255832 255833 . 420
chrII 255835 255836 . 160
chrII 255842 255843 . 320
chrII 255848 255849 . 140
chrII 255852 255853 . 200
chrII 255858 255859 . 140
chrII 255869 255870 . 240
chrII 255881 255882 . 120
chrII 255888 255889 . 180
chrII 255888 255889 . 120
chrII 255908 255909 . 140
chrII 255912 255913 . 120
chrII 255917 255918 . 120
chrII 255917 255918 . 120
chrII 255924 255925 . 160
chrII 255929 255930 . 140
chrII 255930 255931 . 160
chrII 255980 255981 . 240
chrII 255984 255985 . 240
chrII 256007 256008 . 240
chrII 256015 256016 . 1420
chrII 256021 256022 . 140
chrII 256032 256033 . 120
chrII 256067 256068 . 120
chrII 256101 256102 . 1240
chrII 256118 256119 . 140
chrII 256124 256125 . 120
chrII 256137 256138 . 140
chrII 256144 256145 . 120
chrII 256145 256146 . 160
chrII 256151 256152 . 120
chrII 256156 256157 . 200
chrII 256161 256162 . 780
chrII 256166 256167 . 480
chrII 256171 256172 . 980
chrII 256180 256181 . 140
chrII 256185 256186 . 120
chrII 256192 256193 . 320
chrII 256195 256196 . 140
chrII 256199 256200 . 260
chrII 256202 256203 . 1020
chrII 256207 256208 . 120
chrII 256207 256208 . 140
chrII 256210 256211 . 120
chrII 256212 256213 . 120
chrII 256221 256222 . 620
chrII 256223 256224 . 340
chrII 256223 256224 . 240
chrII 256224 256225 . 120
chrII 256231 256232 . 160
chrII 256236 256237 . 280
chrII 256245 256246 . 140
chrII 256249 256250 . 1060
chrII 256252 256253 . 160
chrII 256259 256260 . 140
chrII 256275 256276 . 140
chrII 256291 256292 . 120
chrII 256325 256326 . 200
chrII 256364 256365 . 280
chrII 256395 256396 . 180
chrII 256430 256431 . 120
chrII 256462 256463 . 240
chrII 256576 256577 . 380
chrII 256612 256613 . 200
chrII 256630 256631 . 140
chrII 256653 256654 . 120
chrII 256661 256662 . 120
chrII 256677 256678 . 120
chrII 256678 256679 . 120
chrII 256787 256788 . 140
chrII 256804 256805 . 120
chrII 256813 256814 . 160
chrII 256816 256817 . 120
chrII 256819 256820 . 240
chrII 256820 256821 . 160
chrII 256823 256824 . 140
chrII 256838 256839 . 120
chrII 256840 256841 . 160
chrII 256855 256856 . 120
chrII 256889 256890 . 500
chrII 256894 256895 . 240
chrII 256904 256905 . 180
chrII 256908 256909 . 140
chrII 256912 256913 . 240
chrII 256923 256924 . 120
chrII 256933 256934 . 140
chrII 256934 256935 . 420
chrII 256938 256939 . 700
chrII 256946 256947 . 1060
chrII 256947 256948 . 140
chrII 256949 256950 . 1120
chrII 256952 256953 . 1180
chrII 256961 256962 . 180
chrII 256963 256964 . 140
chrII 256973 256974 . 120
chrII 256974 256975 . 120
chrII 256985 256986 . 680
chrII 257000 257001 . 540
chrII 257008 257009 . 360
chrII 257011 257012 . 220
chrII 257021 257022 . 440
chrII 257029 257030 . 160
chrII 257040 257041 . 140
chrII 257088 257089 . 140
chrII 257120 257121 . 160
chrII 257842 257843 . 120
chrII 258054 258055 . 520
chrII 258067 258068 . 760
chrII 258071 258072 . 260
chrII 258076 258077 . 820
chrII 258076 258077 . 200
chrII 258079 258080 . 160
chrII 258080 258081 . 180
chrII 258081 258082 . 280
chrII 258081 258082 . 320
chrII 258082 258083 . 200
chrII 258082 258083 . 120
chrII 258085 258086 . 1260
chrII 258087 258088 . 460
chrII 258088 258089 . 540
chrII 258089 258090 . 120
chrII 258092 258093 . 160
chrII 258093 258094 . 720
chrII 258098 258099 . 600
chrII 258099 258100 . 200
chrII 258104 258105 . 1240
chrII 258105 258106 . 1300
chrII 258112 258113 . 440
chrII 258117 258118 . 200
chrII 258170 258171 . 180
chrII 258173 258174 . 200
chrII 258178 258179 . 940
chrII 258181 258182 . 1080
chrII 258181 258182 . 300
chrII 258186 258187 . 1260
chrII 258191 258192 . 240
chrII 258193 258194 . 920
chrII 258206 258207 . 300
chrII 258237 258238 . 120
chrII 258305 258306 . 160
chrII 258325 258326 . 220
chrII 258376 258377 . 160
chrII 258384 258385 . 240
chrII 258415 258416 . 220
chrII 258492 258493 . 120
chrII 258516 258517 . 120
chrII 258524 258525 . 260
chrII 258538 258539 . 140
chrII 258547 258548 . 320
chrII 258550 258551 . 120
chrII 258672 258673 . 620
chrII 258723 258724 . 200
chrII 259134 259135 . 120
chrII 259159 259160 . 260
chrII 260517 260518 . 120
chrII 260527 260528 . 120
chrII 260555 260556 . 120
chrII 260566 260567 . 140
chrII 260570 260571 . 120
chrII 260576 260577 . 120
chrII 260584 260585 . 140
chrII 260597 260598 . 120
chrII 260611 260612 . 120
chrII 265344 265345 . 120
chrII 265732 265733 . 120
chrII 265756 265757 . 140
chrII 265835 265836 . 120
chrII 266052 266053 . 120
chrII 266065 266066 . 160
chrII 266082 266083 . 120
chrII 266297 266298 . 340
chrII 266311 266312 . 120
chrII 266363 266364 . 120
chrII 266369 266370 . 640
chrII 266425 266426 . 440
chrII 266460 266461 . 1380
chrII 266478 266479 . 580
chrII 266491 266492 . 2680
chrII 266495 266496 . 120
chrII 266499 266500 . 120
chrII 266504 266505 . 760
chrII 266511 266512 . 400
chrII 266517 266518 . 860
chrII 266552 266553 . 680
chrII 266618 266619 . 740
chrII 266638 266639 . 140
chrII 266642 266643 . 240
chrII 266650 266651 . 360
chrII 266661 266662 . 600
chrII 266681 266682 . 940
chrII 266696 266697 . 460
chrII 266833 266834 . 540
chrII 266850 266851 . 140
chrII 266924 266925 . 140
chrII 266930 266931 . 720
chrII 266939 266940 . 200
chrII 266961 266962 . 560
chrII 266962 266963 . 280
chrII 267037 267038 . 160
chrII 267041 267042 . 500
chrII 267068 267069 . 320
chrII 267073 267074 . 160
chrII 267106 267107 . 360
chrII 267121 267122 . 120
chrII 267137 267138 . 840
chrII 267142 267143 . 140
chrII 267217 267218 . 120
chrII 267246 267247 . 620
chrII 267249 267250 . 380
chrII 267269 267270 . 120
chrII 267284 267285 . 140
chrII 267298 267299 . 120
chrII 267298 267299 . 560
chrII 267390 267391 . 180
chrII 267393 267394 . 440
chrII 267402 267403 . 160
chrII 267411 267412 . 220
chrII 267424 267425 . 200
chrII 267425 267426 . 200
chrII 267431 267432 . 140
chrII 267437 267438 . 140
chrII 267441 267442 . 140
chrII 267442 267443 . 180
chrII 267442 267443 . 340
chrII 267444 267445 . 320
chrII 267446 267447 . 540
chrII 267450 267451 . 300
chrII 267451 267452 . 280
chrII 267453 267454 . 120
chrII 267453 267454 . 360
chrII 267458 267459 . 160
chrII 267464 267465 . 460
chrII 267466 267467 . 140
chrII 267466 267467 . 140
chrII 267468 267469 . 120
chrII 267468 267469 . 220
chrII 267470 267471 . 180
chrII 267473 267474 . 480
chrII 267476 267477 . 180
chrII 267482 267483 . 280
chrII 267499 267500 . 180
chrII 267502 267503 . 340
chrII 267505 267506 . 280
chrII 267507 267508 . 140
chrII 267508 267509 . 160
chrII 267511 267512 . 200
chrII 267513 267514 . 200
chrII 267515 267516 . 180
chrII 267516 267517 . 180
chrII 267521 267522 . 160
chrII 267530 267531 . 180
chrII 267531 267532 . 180
chrII 267533 267534 . 120
chrII 267535 267536 . 180
chrII 267540 267541 . 480
chrII 267544 267545 . 140
chrII 267549 267550 . 160
chrII 267563 267564 . 160
chrII 267567 267568 . 120
chrII 267608 267609 . 180
chrII 267681 267682 . 460
chrII 267684 267685 . 120
chrII 267689 267690 . 140
chrII 267742 267743 . 120
chrII 267764 267765 . 340
chrII 267783 267784 . 240
chrII 267795 267796 . 480
chrII 267808 267809 . 320
chrII 267829 267830 . 1480
chrII 267880 267881 . 620
chrII 267884 267885 . 980
chrII 268112 268113 . 340
chrII 268123 268124 . 560
chrII 268174 268175 . 340
chrII 268184 268185 . 380
chrII 268266 268267 . 540
chrII 268339 268340 . 400
chrII 268469 268470 . 120
chrII 268485 268486 . 240
chrII 268488 268489 . 400
chrII 268495 268496 . 220
chrII 268524 268525 . 160
chrII 268529 268530 . 120
chrII 268580 268581 . 140
chrII 268660 268661 . 420
chrII 268683 268684 . 440
chrII 268688 268689 . 120
chrII 268697 268698 . 180
chrII 268705 268706 . 140
chrII 268954 268955 . 460
chrII 268977 268978 . 300
chrII 268985 268986 . 2260
chrII 268997 268998 . 180
chrII 269002 269003 . 960
chrII 269007 269008 . 1160
chrII 269089 269090 . 180
chrII 269103 269104 . 1080
chrII 269106 269107 . 680
chrII 269111 269112 . 1140
chrII 269140 269141 . 120
chrII 269144 269145 . 340
chrII 269152 269153 . 200
chrII 269153 269154 . 140
chrII 269274 269275 . 220
chrII 269277 269278 . 480
chrII 269281 269282 . 260
chrII 269288 269289 . 420
chrII 269293 269294 . 1340
chrII 269301 269302 . 320
chrII 269308 269309 . 500
chrII 269317 269318 . 360
chrII 269319 269320 . 120
chrII 269340 269341 . 520
chrII 269388 269389 . 1020
chrII 269431 269432 . 140
chrII 269440 269441 . 340
chrII 269460 269461 . 200
chrII 269467 269468 . 320
chrII 269470 269471 . 260
chrII 269475 269476 . 140
chrII 269484 269485 . 160
chrII 269486 269487 . 360
chrII 269489 269490 . 140
chrII 269499 269500 . 580
chrII 269501 269502 . 640
chrII 269502 269503 . 360
chrII 269504 269505 . 240
chrII 269526 269527 . 340
chrII 269618 269619 . 980
chrII 269627 269628 . 620
chrII 269635 269636 . 180
chrII 269642 269643 . 260
chrII 269644 269645 . 500
chrII 269646 269647 . 140
chrII 269649 269650 . 160
chrII 269657 269658 . 200
chrII 269660 269661 . 120
chrII 269672 269673 . 120
chrII 269682 269683 . 260
chrII 269689 269690 . 220
chrII 269691 269692 . 960
chrII 269692 269693 . 120
chrII 269693 269694 . 1220
chrII 269698 269699 . 200
chrII 269700 269701 . 300
chrII 269704 269705 . 640
chrII 269704 269705 . 140
chrII 269708 269709 . 120
chrII 269720 269721 . 400
chrII 269738 269739 . 400
chrII 269755 269756 . 460
chrII 269760 269761 . 120
chrII 269761 269762 . 160
chrII 269764 269765 . 900
chrII 269768 269769 . 940
chrII 269773 269774 . 340
chrII 269774 269775 . 120
chrII 269775 269776 . 120
chrII 269777 269778 . 860
chrII 269780 269781 . 520
chrII 269784 269785 . 240
chrII 269815 269816 . 340
chrII 269906 269907 . 140
chrII 269951 269952 . 480
chrII 269958 269959 . 780
chrII 269967 269968 . 220
chrII 269977 269978 . 320
chrII 269988 269989 . 940
chrII 270008 270009 . 480
chrII 270013 270014 . 160
chrII 270016 270017 . 180
chrII 270020 270021 . 500
chrII 270023 270024 . 480
chrII 270033 270034 . 700
chrII 270040 270041 . 660
chrII 270044 270045 . 560
chrII 270063 270064 . 140
chrII 270065 270066 . 280
chrII 270082 270083 . 580
chrII 270083 270084 . 220
chrII 270085 270086 . 220
chrII 270086 270087 . 520
chrII 270086 270087 . 140
chrII 270088 270089 . 620
chrII 270092 270093 . 120
chrII 270094 270095 . 1520
chrII 270096 270097 . 320
chrII 270099 270100 . 200
chrII 270104 270105 . 120
chrII 270109 270110 . 120
chrII 270110 270111 . 360
chrII 270111 270112 . 1100
chrII 270111 270112 . 180
chrII 270112 270113 . 580
chrII 270112 270113 . 480
chrII 270113 270114 . 120
chrII 270119 270120 . 640
chrII 270122 270123 . 560
chrII 270122 270123 . 280
chrII 270125 270126 . 120
chrII 270126 270127 . 640
chrII 270129 270130 . 920
chrII 270131 270132 . 180
chrII 270133 270134 . 200
chrII 270134 270135 . 140
chrII 270137 270138 . 340
chrII 270143 270144 . 140
chrII 270143 270144 . 120
chrII 270145 270146 . 980
chrII 270153 270154 . 140
chrII 270166 270167 . 280
chrII 270169 270170 . 780
chrII 270175 270176 . 820
chrII 270176 270177 . 120
chrII 270177 270178 . 180
chrII 270186 270187 . 240
chrII 270191 270192 . 140
chrII 270201 270202 . 300
chrII 270208 270209 . 120
chrII 270298 270299 . 160
chrII 270302 270303 . 160
chrII 270305 270306 . 160
chrII 270313 270314 . 500
chrII 270316 270317 . 220
chrII 270320 270321 . 120
chrII 270324 270325 . 140
chrII 270331 270332 . 200
chrII 270335 270336 . 140
chrII 270358 270359 . 180
chrII 270368 270369 . 240
chrII 270385 270386 . 320
chrII 270391 270392 . 260
chrII 270421 270422 . 280
chrII 270470 270471 . 280
chrII 270491 270492 . 140
chrII 270518 270519 . 320
chrII 270548 270549 . 220
chrII 270583 270584 . 120
chrII 270647 270648 . 160
chrII 270649 270650 . 120
chrII 270657 270658 . 200
chrII 270673 270674 . 600
chrII 270683 270684 . 300
chrII 270691 270692 . 220
chrII 270714 270715 . 760
chrII 270721 270722 . 640
chrII 270760 270761 . 160
chrII 270779 270780 . 140
chrII 270789 270790 . 120
chrII 270794 270795 . 160
chrII 270804 270805 . 140
chrII 270806 270807 . 300
chrII 270810 270811 . 200
chrII 270842 270843 . 300
chrII 270877 270878 . 140
chrII 270880 270881 . 620
chrII 270880 270881 . 180
chrII 270881 270882 . 120
chrII 270882 270883 . 980
chrII 270885 270886 . 200
chrII 270889 270890 . 120
chrII 270890 270891 . 240
chrII 270891 270892 . 580
chrII 270893 270894 . 140
chrII 270894 270895 . 540
chrII 270896 270897 . 480
chrII 270896 270897 . 120
chrII 270897 270898 . 140
chrII 270900 270901 . 240
chrII 270902 270903 . 720
chrII 270909 270910 . 120
chrII 270915 270916 . 240
chrII 270918 270919 . 1460
chrII 270924 270925 . 120
chrII 270931 270932 . 240
chrII 270936 270937 . 380
chrII 270950 270951 . 480
chrII 270961 270962 . 120
chrII 270969 270970 . 200
chrII 271007 271008 . 120
chrII 271047 271048 . 140
chrII 273773 273774 . 320
chrII 273775 273776 . 180
chrII 273778 273779 . 340
chrII 273784 273785 . 1440
chrII 273795 273796 . 180
chrII 273797 273798 . 360
chrII 273798 273799 . 360
chrII 273804 273805 . 520
chrII 273811 273812 . 140
chrII 273821 273822 . 280
chrII 273823 273824 . 280
chrII 273827 273828 . 820
chrII 273831 273832 . 280
chrII 273835 273836 . 120
chrII 273835 273836 . 500
chrII 273841 273842 . 800
chrII 273905 273906 . 620
chrII 273910 273911 . 1260
chrII 273921 273922 . 2320
chrII 273924 273925 . 120
chrII 273925 273926 . 140
chrII 273928 273929 . 120
chrII 273933 273934 . 1300
chrII 273944 273945 . 200
chrII 273947 273948 . 680
chrII 273959 273960 . 1720
chrII 274032 274033 . 140
chrII 274035 274036 . 280
chrII 274042 274043 . 280
chrII 274132 274133 . 520
chrII 274137 274138 . 120
chrII 274145 274146 . 140
chrII 274152 274153 . 120
chrII 274166 274167 . 240
chrII 274169 274170 . 120
chrII 274189 274190 . 140
chrII 274200 274201 . 120
chrII 274210 274211 . 260
chrII 274258 274259 . 120
chrII 274266 274267 . 140
chrII 274280 274281 . 220
chrII 274287 274288 . 180
chrII 274378 274379 . 140
chrII 274383 274384 . 140
chrII 274401 274402 . 300
chrII 274413 274414 . 180
chrII 274426 274427 . 300
chrII 274444 274445 . 180
chrII 274513 274514 . 240
chrII 274556 274557 . 180
chrII 274562 274563 . 1160
chrII 274585 274586 . 220
chrII 274616 274617 . 780
chrII 274627 274628 . 120
chrII 274666 274667 . 160
chrII 274669 274670 . 640
chrII 274682 274683 . 220
chrII 274698 274699 . 120
chrII 274725 274726 . 140
chrII 274732 274733 . 120
chrII 274737 274738 . 120
chrII 274743 274744 . 140
chrII 274758 274759 . 140
chrII 274787 274788 . 160
chrII 274798 274799 . 140
chrII 274834 274835 . 200
chrII 274922 274923 . 180
chrII 274958 274959 . 120
chrII 274960 274961 . 180
chrII 274961 274962 . 140
chrII 275002 275003 . 200
chrII 275049 275050 . 480
chrII 275195 275196 . 120
chrII 275477 275478 . 640
chrII 275492 275493 . 240
chrII 275537 275538 . 420
chrII 275580 275581 . 220
chrII 275581 275582 . 380
chrII 275626 275627 . 360
chrII 275641 275642 . 120
chrII 275652 275653 . 180
chrII 275661 275662 . 120
chrII 275673 275674 . 160
chrII 275689 275690 . 700
chrII 275755 275756 . 160
chrII 275764 275765 . 1140
chrII 275775 275776 . 340
chrII 275780 275781 . 220
chrII 275798 275799 . 120
chrII 275814 275815 . 200
chrII 275822 275823 . 160
chrII 275834 275835 . 120
chrII 275836 275837 . 120
chrII 275840 275841 . 280
chrII 275857 275858 . 300
chrII 275884 275885 . 240
chrII 275893 275894 . 380
chrII 275897 275898 . 120
chrII 275898 275899 . 180
chrII 275901 275902 . 160
chrII 275904 275905 . 160
chrII 275905 275906 . 180
chrII 275907 275908 . 400
chrII 275912 275913 . 180
chrII 275928 275929 . 380
chrII 275931 275932 . 220
chrII 275936 275937 . 200
chrII 275940 275941 . 340
chrII 275941 275942 . 160
chrII 275942 275943 . 540
chrII 275944 275945 . 140
chrII 275948 275949 . 180
chrII 275951 275952 . 380
chrII 275954 275955 . 260
chrII 275956 275957 . 160
chrII 275962 275963 . 120
chrII 275963 275964 . 180
chrII 275965 275966 . 280
chrII 275972 275973 . 300
chrII 275988 275989 . 1040
chrII 275989 275990 . 220
chrII 275996 275997 . 180
chrII 275999 276000 . 1000
chrII 275999 276000 . 360
chrII 276002 276003 . 440
chrII 276003 276004 . 200
chrII 276005 276006 . 1200
chrII 276010 276011 . 120
chrII 276013 276014 . 120
chrII 276016 276017 . 180
chrII 276019 276020 . 280
chrII 276019 276020 . 200
chrII 276020 276021 . 380
chrII 276021 276022 . 120
chrII 276022 276023 . 660
chrII 276024 276025 . 260
chrII 276027 276028 . 140
chrII 276030 276031 . 160
chrII 276032 276033 . 120
chrII 276032 276033 . 300
chrII 276036 276037 . 480
chrII 276036 276037 . 200
chrII 276042 276043 . 120
chrII 276053 276054 . 180
chrII 276056 276057 . 220
chrII 276059 276060 . 140
chrII 276064 276065 . 260
chrII 276066 276067 . 1440
chrII 276067 276068 . 200
chrII 276074 276075 . 980
chrII 276085 276086 . 440
chrII 276085 276086 . 180
chrII 276088 276089 . 220
chrII 276096 276097 . 840
chrII 276101 276102 . 740
chrII 276129 276130 . 120
chrII 276135 276136 . 120
chrII 276148 276149 . 420
chrII 276162 276163 . 180
chrII 276167 276168 . 260
chrII 276191 276192 . 1620
chrII 276194 276195 . 160
chrII 276198 276199 . 400
chrII 276209 276210 . 120
chrII 276217 276218 . 140
chrII 276243 276244 . 120
chrII 276278 276279 . 420
chrII 276295 276296 . 460
chrII 276324 276325 . 260
chrII 276341 276342 . 360
chrII 276351 276352 . 120
chrII 276359 276360 . 140
chrII 276361 276362 . 240
chrII 276382 276383 . 220
chrII 276390 276391 . 180
chrII 276394 276395 . 120
chrII 276397 276398 . 160
chrII 276403 276404 . 260
chrII 276457 276458 . 160
chrII 276463 276464 . 140
chrII 276467 276468 . 140
chrII 276468 276469 . 120
chrII 276478 276479 . 220
chrII 276503 276504 . 120
chrII 276508 276509 . 120
chrII 276512 276513 . 180
chrII 276516 276517 . 120
chrII 276519 276520 . 480
chrII 276537 276538 . 720
chrII 276538 276539 . 220
chrII 276545 276546 . 200
chrII 276577 276578 . 140
chrII 276579 276580 . 180
chrII 276584 276585 . 180
chrII 276593 276594 . 220
chrII 276598 276599 . 140
chrII 276605 276606 . 500
chrII 276611 276612 . 200
chrII 276625 276626 . 120
chrII 276672 276673 . 380
chrII 276677 276678 . 380
chrII 276683 276684 . 560
chrII 276691 276692 . 780
chrII 276697 276698 . 120
chrII 276705 276706 . 120
chrII 276706 276707 . 160
chrII 276706 276707 . 460
chrII 276711 276712 . 140
chrII 276714 276715 . 520
chrII 276721 276722 . 180
chrII 276724 276725 . 600
chrII 276732 276733 . 200
chrII 276737 276738 . 120
chrII 276741 276742 . 140
chrII 276754 276755 . 440
chrII 276763 276764 . 240
chrII 276772 276773 . 140
chrII 276790 276791 . 220
chrII 276798 276799 . 480
chrII 276806 276807 . 380
chrII 276827 276828 . 500
chrII 276840 276841 . 340
chrII 276910 276911 . 120
chrII 276926 276927 . 520
chrII 276934 276935 . 140
chrII 276934 276935 . 680
chrII 276939 276940 . 420
chrII 276968 276969 . 380
chrII 276975 276976 . 120
chrII 276980 276981 . 2420
chrII 276993 276994 . 240
chrII 277008 277009 . 180
chrII 277013 277014 . 720
chrII 277035 277036 . 120
chrII 277049 277050 . 180
chrII 277074 277075 . 500
chrII 277079 277080 . 200
chrII 277082 277083 . 140
chrII 277088 277089 . 180
chrII 277093 277094 . 200
chrII 277102 277103 . 120
chrII 277104 277105 . 220
chrII 277119 277120 . 160
chrII 277143 277144 . 540
chrII 277152 277153 . 120
chrII 277185 277186 . 240
chrII 277190 277191 . 160
chrII 277209 277210 . 120
chrII 277224 277225 . 440
chrII 277240 277241 . 140
chrII 277245 277246 . 220
chrII 277250 277251 . 260
chrII 277255 277256 . 120
chrII 277263 277264 . 560
chrII 277309 277310 . 120
chrII 277359 277360 . 360
chrII 277389 277390 . 360
chrII 277429 277430 . 140
chrII 277532 277533 . 320
chrII 277544 277545 . 560
chrII 277582 277583 . 120
chrII 277620 277621 . 120
chrII 277698 277699 . 180
chrII 277706 277707 . 440
chrII 277771 277772 . 200
chrII 277889 277890 . 120
chrII 278036 278037 . 120
chrII 278042 278043 . 360
chrII 278295 278296 . 120
chrII 278442 278443 . 120
chrII 278450 278451 . 120
chrII 278450 278451 . 120
chrII 278452 278453 . 120
chrII 278551 278552 . 220
chrII 278596 278597 . 2980
chrII 278603 278604 . 640
chrII 278615 278616 . 5360
chrII 278624 278625 . 120
chrII 278627 278628 . 2200
chrII 278629 278630 . 120
chrII 278632 278633 . 2180
chrII 278642 278643 . 1400
chrII 278645 278646 . 120
chrII 278646 278647 . 620
chrII 278655 278656 . 7960
chrII 278660 278661 . 120
chrII 278664 278665 . 1320
chrII 278665 278666 . 120
chrII 278667 278668 . 1360
chrII 278668 278669 . 700
chrII 278669 278670 . 640
chrII 278670 278671 . 160
chrII 278671 278672 . 460
chrII 278671 278672 . 600
chrII 278672 278673 . 120
chrII 278672 278673 . 680
chrII 278674 278675 . 620
chrII 278674 278675 . 980
chrII 278675 278676 . 780
chrII 278675 278676 . 1780
chrII 278677 278678 . 480
chrII 278677 278678 . 440
chrII 278678 278679 . 120
chrII 278679 278680 . 180
chrII 278680 278681 . 120
chrII 278680 278681 . 120
chrII 278681 278682 . 2760
chrII 278682 278683 . 420
chrII 278683 278684 . 320
chrII 278683 278684 . 200
chrII 278684 278685 . 860
chrII 278686 278687 . 720
chrII 278687 278688 . 180
chrII 278687 278688 . 280
chrII 278689 278690 . 120
chrII 278689 278690 . 300
chrII 278690 278691 . 240
chrII 278691 278692 . 340
chrII 278692 278693 . 320
chrII 278692 278693 . 720
chrII 278695 278696 . 3060
chrII 278696 278697 . 200
chrII 278697 278698 . 480
chrII 278697 278698 . 340
chrII 278698 278699 . 720
chrII 278698 278699 . 280
chrII 278700 278701 . 2140
chrII 278700 278701 . 260
chrII 278701 278702 . 1860
chrII 278702 278703 . 220
chrII 278703 278704 . 260
chrII 278703 278704 . 2440
chrII 278704 278705 . 1520
chrII 278704 278705 . 240
chrII 278705 278706 . 160
chrII 278705 278706 . 900
chrII 278706 278707 . 560
chrII 278706 278707 . 960
chrII 278707 278708 . 1220
chrII 278708 278709 . 1580
chrII 278709 278710 . 700
chrII 278709 278710 . 1880
chrII 278710 278711 . 580
chrII 278710 278711 . 280
chrII 278711 278712 . 1940
chrII 278711 278712 . 520
chrII 278712 278713 . 220
chrII 278712 278713 . 320
chrII 278713 278714 . 620
chrII 278713 278714 . 140
chrII 278714 278715 . 140
chrII 278714 278715 . 1020
chrII 278715 278716 . 460
chrII 278715 278716 . 1280
chrII 278716 278717 . 3300
chrII 278717 278718 . 520
chrII 278718 278719 . 180
chrII 278718 278719 . 560
chrII 278719 278720 . 3340
chrII 278719 278720 . 1300
chrII 278720 278721 . 140
chrII 278720 278721 . 220
chrII 278721 278722 . 220
chrII 278721 278722 . 120
chrII 278722 278723 . 5340
chrII 278723 278724 . 140
chrII 278724 278725 . 160
chrII 278724 278725 . 860
chrII 278726 278727 . 120
chrII 278727 278728 . 1940
chrII 278728 278729 . 120
chrII 278728 278729 . 160
chrII 278729 278730 . 400
chrII 278730 278731 . 2200
chrII 278731 278732 . 440
chrII 278731 278732 . 340
chrII 278732 278733 . 1240
chrII 278733 278734 . 180
chrII 278735 278736 . 1400
chrII 278737 278738 . 240
chrII 278738 278739 . 560
chrII 278738 278739 . 400
chrII 278739 278740 . 880
chrII 278739 278740 . 300
chrII 278740 278741 . 220
chrII 278740 278741 . 440
chrII 278741 278742 . 2000
chrII 278741 278742 . 300
chrII 278742 278743 . 5760
chrII 278743 278744 . 540
chrII 278744 278745 . 6120
chrII 278744 278745 . 280
chrII 278745 278746 . 1020
chrII 278745 278746 . 140
chrII 278746 278747 . 4420
chrII 278746 278747 . 280
chrII 278747 278748 . 620
chrII 278747 278748 . 2440
chrII 278749 278750 . 4640
chrII 278749 278750 . 240
chrII 278750 278751 . 4560
chrII 278750 278751 . 2960
chrII 278751 278752 . 240
chrII 278751 278752 . 120
chrII 278752 278753 . 1120
chrII 278752 278753 . 1180
chrII 278753 278754 . 6940
chrII 278753 278754 . 1020
chrII 278754 278755 . 3980
chrII 278754 278755 . 1900
chrII 278755 278756 . 120
chrII 278755 278756 . 140
chrII 278756 278757 . 1140
chrII 278757 278758 . 2200
chrII 278758 278759 . 180
chrII 278758 278759 . 1880
chrII 278760 278761 . 580
chrII 278760 278761 . 400
chrII 278761 278762 . 1480
chrII 278761 278762 . 1960
chrII 278762 278763 . 420
chrII 278762 278763 . 580
chrII 278763 278764 . 120
chrII 278763 278764 . 120
chrII 278765 278766 . 4020
chrII 278768 278769 . 760
chrII 278770 278771 . 1220
chrII 278770 278771 . 260
chrII 278772 278773 . 240
chrII 278772 278773 . 120
chrII 278773 278774 . 1340
chrII 278773 278774 . 1220
chrII 278774 278775 . 1120
chrII 278774 278775 . 380
chrII 278775 278776 . 1500
chrII 278775 278776 . 160
chrII 278777 278778 . 920
chrII 278777 278778 . 260
chrII 278778 278779 . 1620
chrII 278778 278779 . 760
chrII 278779 278780 . 120
chrII 278780 278781 . 140
chrII 278781 278782 . 2900
chrII 278781 278782 . 280
chrII 278782 278783 . 180
chrII 278782 278783 . 900
chrII 278783 278784 . 640
chrII 278783 278784 . 140
chrII 278785 278786 . 2500
chrII 278785 278786 . 140
chrII 278786 278787 . 580
chrII 278786 278787 . 440
chrII 278787 278788 . 1340
chrII 278788 278789 . 120
chrII 278789 278790 . 2160
chrII 278789 278790 . 1500
chrII 278791 278792 . 240
chrII 278791 278792 . 380
chrII 278792 278793 . 2940
chrII 278792 278793 . 480
chrII 278793 278794 . 320
chrII 278793 278794 . 840
chrII 278794 278795 . 900
chrII 278794 278795 . 280
chrII 278795 278796 . 720
chrII 278796 278797 . 800
chrII 278797 278798 . 2320
chrII 278797 278798 . 1600
chrII 278798 278799 . 2000
chrII 278798 278799 . 120
chrII 278800 278801 . 1160
chrII 278800 278801 . 1160
chrII 278801 278802 . 1260
chrII 278801 278802 . 120
chrII 278802 278803 . 140
chrII 278802 278803 . 180
chrII 278803 278804 . 580
chrII 278803 278804 . 760
chrII 278805 278806 . 600
chrII 278805 278806 . 700
chrII 278806 278807 . 120
chrII 278806 278807 . 900
chrII 278809 278810 . 2940
chrII 278809 278810 . 280
chrII 278810 278811 . 2600
chrII 278811 278812 . 160
chrII 278812 278813 . 700
chrII 278812 278813 . 280
chrII 278813 278814 . 120
chrII 278813 278814 . 120
chrII 278814 278815 . 160
chrII 278817 278818 . 620
chrII 278818 278819 . 640
chrII 278818 278819 . 1660
chrII 278820 278821 . 2780
chrII 278820 278821 . 140
chrII 278824 278825 . 3080
chrII 278827 278828 . 480
chrII 278829 278830 . 4140
chrII 278830 278831 . 140
chrII 278831 278832 . 520
chrII 278831 278832 . 1980
chrII 278832 278833 . 4140
chrII 278832 278833 . 980
chrII 278834 278835 . 1220
chrII 278834 278835 . 320
chrII 278835 278836 . 1680
chrII 278836 278837 . 120
chrII 278837 278838 . 640
chrII 278837 278838 . 720
chrII 278838 278839 . 140
chrII 278838 278839 . 340
chrII 278839 278840 . 920
chrII 278840 278841 . 460
chrII 278841 278842 . 720
chrII 278841 278842 . 120
chrII 278842 278843 . 680
chrII 278842 278843 . 260
chrII 278843 278844 . 840
chrII 278843 278844 . 120
chrII 278845 278846 . 600
chrII 278850 278851 . 1720
chrII 278861 278862 . 1440
chrII 278876 278877 . 2200
chrII 278885 278886 . 160
chrII 278890 278891 . 1460
chrII 278898 278899 . 6560
chrII 278905 278906 . 140
chrII 278909 278910 . 3940
chrII 278921 278922 . 920
chrII 278925 278926 . 520
chrII 278934 278935 . 4000
chrII 278944 278945 . 160
chrII 278948 278949 . 440
chrII 278948 278949 . 580
chrII 278954 278955 . 1240
chrII 278961 278962 . 120
chrII 278961 278962 . 160
chrII 278966 278967 . 220
chrII 278969 278970 . 260
chrII 278982 278983 . 360
chrII 278987 278988 . 120
chrII 278989 278990 . 580
chrII 278992 278993 . 200
chrII 278997 278998 . 940
chrII 279001 279002 . 160
chrII 279004 279005 . 340
chrII 279007 279008 . 200
chrII 279011 279012 . 120
chrII 279017 279018 . 460
chrII 279312 279313 . 120
chrII 279454 279455 . 140
chrII 279457 279458 . 220
chrII 279504 279505 . 380
chrII 279578 279579 . 160
chrII 279696 279697 . 260
chrII 279739 279740 . 600
chrII 279797 279798 . 480
chrII 279799 279800 . 880
chrII 279815 279816 . 140
chrII 279828 279829 . 300
chrII 279832 279833 . 240
chrII 279846 279847 . 340
chrII 279864 279865 . 420
chrII 279870 279871 . 720
chrII 279885 279886 . 280
chrII 279888 279889 . 140
chrII 279890 279891 . 660
chrII 279953 279954 . 500
chrII 279979 279980 . 360
chrII 280001 280002 . 120
chrII 280003 280004 . 320
chrII 280008 280009 . 160
chrII 280025 280026 . 440
chrII 280037 280038 . 420
chrII 280063 280064 . 620
chrII 280103 280104 . 160
chrII 280104 280105 . 280
chrII 280138 280139 . 140
chrII 280145 280146 . 400
chrII 280195 280196 . 120
chrII 280232 280233 . 140
chrII 280251 280252 . 300
chrII 280258 280259 . 300
chrII 280289 280290 . 620
chrII 280302 280303 . 220
chrII 280311 280312 . 200
chrII 280315 280316 . 880
chrII 280332 280333 . 320
chrII 280335 280336 . 140
chrII 280357 280358 . 120
chrII 280396 280397 . 460
chrII 280400 280401 . 140
chrII 280433 280434 . 280
chrII 280438 280439 . 280
chrII 280442 280443 . 140
chrII 280452 280453 . 300
chrII 280464 280465 . 240
chrII 280524 280525 . 300
chrII 280559 280560 . 300
chrII 280574 280575 . 120
chrII 280580 280581 . 140
chrII 280644 280645 . 320
chrII 280673 280674 . 140
chrII 280684 280685 . 260
chrII 280686 280687 . 220
chrII 280702 280703 . 120
chrII 280706 280707 . 120
chrII 280719 280720 . 140
chrII 280727 280728 . 140
chrII 280741 280742 . 220
chrII 280747 280748 . 460
chrII 280755 280756 . 300
chrII 280756 280757 . 160
chrII 280766 280767 . 1480
chrII 280791 280792 . 140
chrII 280826 280827 . 440
chrII 280828 280829 . 700
chrII 280846 280847 . 260
chrII 280850 280851 . 380
chrII 280859 280860 . 2320
chrII 280892 280893 . 140
chrII 280896 280897 . 160
chrII 280905 280906 . 1760
chrII 280910 280911 . 120
chrII 280913 280914 . 580
chrII 280915 280916 . 140
chrII 280918 280919 . 540
chrII 280919 280920 . 120
chrII 280924 280925 . 120
chrII 280929 280930 . 1500
chrII 280933 280934 . 120
chrII 280937 280938 . 120
chrII 280940 280941 . 140
chrII 280941 280942 . 120
chrII 280941 280942 . 440
chrII 280948 280949 . 120
chrII 280949 280950 . 120
chrII 280949 280950 . 620
chrII 280953 280954 . 480
chrII 280956 280957 . 120
chrII 280961 280962 . 1500
chrII 280965 280966 . 140
chrII 280967 280968 . 220
chrII 280973 280974 . 260
chrII 280975 280976 . 120
chrII 280975 280976 . 1160
chrII 280987 280988 . 480
chrII 281018 281019 . 740
chrII 281021 281022 . 120
chrII 281024 281025 . 560
chrII 281035 281036 . 340
chrII 281079 281080 . 140
chrII 281091 281092 . 120
chrII 281095 281096 . 120
chrII 281096 281097 . 120
chrII 281108 281109 . 160
chrII 281131 281132 . 120
chrII 281132 281133 . 120
chrII 281132 281133 . 480
chrII 281136 281137 . 120
chrII 281155 281156 . 420
chrII 281163 281164 . 200
chrII 281185 281186 . 220
chrII 281198 281199 . 140
chrII 281254 281255 . 180
chrII 281263 281264 . 220
chrII 281375 281376 . 300
chrII 281440 281441 . 140
chrII 281447 281448 . 120
chrII 281605 281606 . 300
chrII 281723 281724 . 200
chrII 281770 281771 . 120
chrII 281876 281877 . 280
chrII 282166 282167 . 320
chrII 282205 282206 . 320
chrII 282224 282225 . 360
chrII 282227 282228 . 540
chrII 282276 282277 . 460
chrII 282301 282302 . 240
chrII 282322 282323 . 980
chrII 282430 282431 . 160
chrII 282534 282535 . 240
chrII 282555 282556 . 200
chrII 282594 282595 . 900
chrII 282637 282638 . 140
chrII 282689 282690 . 180
chrII 282691 282692 . 180
chrII 282764 282765 . 200
chrII 282835 282836 . 140
chrII 282858 282859 . 260
chrII 282862 282863 . 200
chrII 282884 282885 . 2100
chrII 282897 282898 . 340
chrII 282915 282916 . 180
chrII 283030 283031 . 140
chrII 283063 283064 . 160
chrII 283090 283091 . 120
chrII 283103 283104 . 120
chrII 283112 283113 . 160
chrII 283188 283189 . 120
chrII 283205 283206 . 180
chrII 283212 283213 . 140
chrII 283360 283361 . 680
chrII 283364 283365 . 920
chrII 283425 283426 . 140
chrII 283513 283514 . 140
chrII 283516 283517 . 180
chrII 283525 283526 . 340
chrII 283550 283551 . 200
chrII 283558 283559 . 460
chrII 283561 283562 . 200
chrII 283563 283564 . 260
chrII 283565 283566 . 1180
chrII 283566 283567 . 140
chrII 283568 283569 . 120
chrII 283575 283576 . 160
chrII 283577 283578 . 160
chrII 283585 283586 . 120
chrII 283586 283587 . 880
chrII 283587 283588 . 200
chrII 283593 283594 . 200
chrII 283602 283603 . 280
chrII 283606 283607 . 560
chrII 283611 283612 . 160
chrII 283613 283614 . 920
chrII 283620 283621 . 180
chrII 283623 283624 . 260
chrII 283625 283626 . 180
chrII 283627 283628 . 160
chrII 283633 283634 . 380
chrII 283641 283642 . 120
chrII 283645 283646 . 180
chrII 283647 283648 . 540
chrII 283654 283655 . 140
chrII 283730 283731 . 140
chrII 283790 283791 . 280
chrII 283800 283801 . 920
chrII 283813 283814 . 520
chrII 283816 283817 . 120
chrII 283820 283821 . 120
chrII 283827 283828 . 140
chrII 283831 283832 . 120
chrII 283857 283858 . 560
chrII 283863 283864 . 240
chrII 283890 283891 . 440
chrII 283936 283937 . 160
chrII 283944 283945 . 1340
chrII 283947 283948 . 120
chrII 283980 283981 . 600
chrII 283997 283998 . 1480
chrII 284075 284076 . 440
chrII 284108 284109 . 620
chrII 284116 284117 . 280
chrII 284128 284129 . 240
chrII 284150 284151 . 580
chrII 284172 284173 . 1020
chrII 284185 284186 . 1700
chrII 284193 284194 . 1640
chrII 284209 284210 . 180
chrII 284212 284213 . 180
chrII 284217 284218 . 160
chrII 284241 284242 . 260
chrII 284245 284246 . 200
chrII 284288 284289 . 120
chrII 284436 284437 . 140
chrII 284451 284452 . 220
chrII 284493 284494 . 180
chrII 284569 284570 . 620
chrII 284584 284585 . 620
chrII 284601 284602 . 140
chrII 284746 284747 . 280
chrII 284755 284756 . 240
chrII 284783 284784 . 260
chrII 284791 284792 . 220
chrII 284831 284832 . 180
chrII 284989 284990 . 280
chrII 285213 285214 . 120
chrII 285277 285278 . 180
chrII 285334 285335 . 140
chrII 285509 285510 . 120
chrII 285646 285647 . 140
chrII 285712 285713 . 140
chrII 286150 286151 . 120
chrII 286243 286244 . 120
chrII 286291 286292 . 120
chrII 286312 286313 . 120
chrII 286870 286871 . 220
chrII 286930 286931 . 1020
chrII 287212 287213 . 140
chrII 287799 287800 . 140
chrII 287826 287827 . 140
chrII 287831 287832 . 140
chrII 287948 287949 . 120
chrII 287958 287959 . 120
chrII 287961 287962 . 160
chrII 288131 288132 . 120
chrII 288140 288141 . 600
chrII 288143 288144 . 360
chrII 288151 288152 . 240
chrII 288167 288168 . 140
chrII 288176 288177 . 360
chrII 288178 288179 . 500
chrII 288180 288181 . 300
chrII 288183 288184 . 120
chrII 288187 288188 . 400
chrII 288191 288192 . 220
chrII 288196 288197 . 1420
chrII 288198 288199 . 120
chrII 288199 288200 . 400
chrII 288199 288200 . 160
chrII 288204 288205 . 160
chrII 288207 288208 . 260
chrII 288209 288210 . 120
chrII 288209 288210 . 120
chrII 288219 288220 . 400
chrII 288220 288221 . 120
chrII 288221 288222 . 260
chrII 288221 288222 . 240
chrII 288223 288224 . 660
chrII 288233 288234 . 180
chrII 288234 288235 . 840
chrII 288234 288235 . 300
chrII 288235 288236 . 760
chrII 288248 288249 . 120
chrII 288255 288256 . 180
chrII 288261 288262 . 160
chrII 288270 288271 . 200
chrII 288276 288277 . 120
chrII 288282 288283 . 120
chrII 288390 288391 . 180
chrII 288397 288398 . 120
chrII 288412 288413 . 240
chrII 288431 288432 . 180
chrII 288448 288449 . 2280
chrII 288448 288449 . 440
chrII 288452 288453 . 160
chrII 288472 288473 . 1240
chrII 288533 288534 . 240
chrII 288544 288545 . 1120
chrII 288547 288548 . 180
chrII 288550 288551 . 140
chrII 288552 288553 . 520
chrII 288558 288559 . 520
chrII 288563 288564 . 500
chrII 288603 288604 . 120
chrII 288611 288612 . 160
chrII 288619 288620 . 240
chrII 288625 288626 . 1480
chrII 288723 288724 . 120
chrII 288749 288750 . 120
chrII 288762 288763 . 240
chrII 288867 288868 . 140
chrII 288902 288903 . 640
chrII 288953 288954 . 180
chrII 288983 288984 . 280
chrII 288992 288993 . 400
chrII 288997 288998 . 140
chrII 289023 289024 . 180
chrII 289033 289034 . 320
chrII 289036 289037 . 840
chrII 289042 289043 . 340
chrII 289050 289051 . 300
chrII 289073 289074 . 920
chrII 289123 289124 . 260
chrII 289178 289179 . 360
chrII 289214 289215 . 140
chrII 289216 289217 . 520
chrII 289231 289232 . 140
chrII 289232 289233 . 500
chrII 289237 289238 . 640
chrII 289242 289243 . 140
chrII 289270 289271 . 120
chrII 289283 289284 . 180
chrII 289283 289284 . 160
chrII 289287 289288 . 260
chrII 289294 289295 . 240
chrII 289306 289307 . 200
chrII 289320 289321 . 200
chrII 289324 289325 . 120
chrII 289329 289330 . 160
chrII 289330 289331 . 120
chrII 289336 289337 . 1220
chrII 289363 289364 . 120
chrII 289476 289477 . 180
chrII 289490 289491 . 120
chrII 289491 289492 . 160
chrII 289494 289495 . 160
chrII 289617 289618 . 260
chrII 289623 289624 . 120
chrII 289656 289657 . 300
chrII 289703 289704 . 360
chrII 289758 289759 . 120
chrII 289771 289772 . 120
chrII 289787 289788 . 140
chrII 289815 289816 . 520
chrII 289829 289830 . 1300
chrII 289844 289845 . 1420
chrII 289861 289862 . 120
chrII 289976 289977 . 620
chrII 289981 289982 . 700
chrII 290007 290008 . 320
chrII 290040 290041 . 720
chrII 290082 290083 . 120
chrII 290087 290088 . 420
chrII 290284 290285 . 120
chrII 290302 290303 . 280
chrII 290307 290308 . 340
chrII 290310 290311 . 140
chrII 290319 290320 . 260
chrII 290324 290325 . 120
chrII 290325 290326 . 180
chrII 290333 290334 . 160
chrII 290339 290340 . 120
chrII 290340 290341 . 140
chrII 290341 290342 . 320
chrII 290372 290373 . 120
chrII 290379 290380 . 320
chrII 290385 290386 . 480
chrII 290399 290400 . 380
chrII 290400 290401 . 340
chrII 290400 290401 . 840
chrII 290408 290409 . 200
chrII 290410 290411 . 120
chrII 290413 290414 . 400
chrII 290429 290430 . 800
chrII 290477 290478 . 280
chrII 290491 290492 . 180
chrII 290519 290520 . 300
chrII 290572 290573 . 140
chrII 290623 290624 . 560
chrII 290629 290630 . 200
chrII 290644 290645 . 120
chrII 290674 290675 . 260
chrII 290678 290679 . 160
chrII 290752 290753 . 220
chrII 290811 290812 . 160
chrII 290893 290894 . 120
chrII 291143 291144 . 220
chrII 291412 291413 . 120
chrII 291716 291717 . 280
chrII 291807 291808 . 120
chrII 291812 291813 . 480
chrII 291899 291900 . 600
chrII 291950 291951 . 420
chrII 291953 291954 . 160
chrII 291992 291993 . 120
chrII 292008 292009 . 440
chrII 292018 292019 . 140
chrII 292025 292026 . 160
chrII 292031 292032 . 660
chrII 292038 292039 . 600
chrII 292040 292041 . 120
chrII 292042 292043 . 360
chrII 292055 292056 . 700
chrII 292057 292058 . 220
chrII 292065 292066 . 120
chrII 292065 292066 . 120
chrII 292068 292069 . 120
chrII 292070 292071 . 180
chrII 292070 292071 . 360
chrII 292074 292075 . 660
chrII 292164 292165 . 420
chrII 292173 292174 . 180
chrII 292179 292180 . 180
chrII 292184 292185 . 200
chrII 292188 292189 . 120
chrII 292198 292199 . 240
chrII 292261 292262 . 120
chrII 292315 292316 . 220
chrII 292367 292368 . 120
chrII 292369 292370 . 440
chrII 292383 292384 . 200
chrII 292391 292392 . 240
chrII 292401 292402 . 120
chrII 292420 292421 . 200
chrII 292428 292429 . 120
chrII 292445 292446 . 580
chrII 292591 292592 . 240
chrII 292602 292603 . 940
chrII 292636 292637 . 1640
chrII 292642 292643 . 420
chrII 292734 292735 . 240
chrII 292781 292782 . 660
chrII 292794 292795 . 300
chrII 292801 292802 . 220
chrII 292820 292821 . 220
chrII 293264 293265 . 140
chrII 293427 293428 . 140
chrII 294087 294088 . 260
chrII 294119 294120 . 200
chrII 294124 294125 . 340
chrII 294129 294130 . 840
chrII 294133 294134 . 140
chrII 294134 294135 . 2880
chrII 294137 294138 . 140
chrII 294139 294140 . 180
chrII 294141 294142 . 120
chrII 294141 294142 . 620
chrII 294142 294143 . 140
chrII 294145 294146 . 240
chrII 294151 294152 . 720
chrII 294177 294178 . 140
chrII 294185 294186 . 1120
chrII 294194 294195 . 360
chrII 294203 294204 . 540
chrII 294213 294214 . 240
chrII 294233 294234 . 480
chrII 294347 294348 . 260
chrII 294377 294378 . 300
chrII 294409 294410 . 180
chrII 294535 294536 . 280
chrII 294541 294542 . 160
chrII 294544 294545 . 120
chrII 294551 294552 . 220
chrII 294559 294560 . 140
chrII 294583 294584 . 120
chrII 294599 294600 . 160
chrII 294653 294654 . 120
chrII 294758 294759 . 240
chrII 294784 294785 . 120
chrII 294807 294808 . 340
chrII 294893 294894 . 120
chrII 294958 294959 . 520
chrII 294982 294983 . 280
chrII 294986 294987 . 720
chrII 295022 295023 . 640
chrII 295184 295185 . 420
chrII 295278 295279 . 280
chrII 295451 295452 . 140
chrII 295482 295483 . 200
chrII 295551 295552 . 120
chrII 295579 295580 . 220
chrII 295592 295593 . 260
chrII 295758 295759 . 120
chrII 295787 295788 . 160
chrII 295933 295934 . 160
chrII 295969 295970 . 240
chrII 296103 296104 . 1100
chrII 296114 296115 . 120
chrII 296148 296149 . 120
chrII 296205 296206 . 120
chrII 296209 296210 . 940
chrII 296224 296225 . 620
chrII 296336 296337 . 420
chrII 296340 296341 . 120
chrII 296344 296345 . 140
chrII 296356 296357 . 180
chrII 296368 296369 . 180
chrII 296403 296404 . 260
chrII 297818 297819 . 120
chrII 297842 297843 . 200
chrII 297846 297847 . 140
chrII 297865 297866 . 340
chrII 297870 297871 . 940
chrII 297896 297897 . 480
chrII 297914 297915 . 1180
chrII 297922 297923 . 260
chrII 297923 297924 . 360
chrII 297940 297941 . 120
chrII 297941 297942 . 180
chrII 297973 297974 . 200
chrII 297975 297976 . 120
chrII 297980 297981 . 560
chrII 297985 297986 . 120
chrII 297989 297990 . 1360
chrII 298007 298008 . 200
chrII 298108 298109 . 320
chrII 298111 298112 . 140
chrII 298129 298130 . 120
chrII 298134 298135 . 400
chrII 298145 298146 . 180
chrII 298146 298147 . 140
chrII 298146 298147 . 120
chrII 298153 298154 . 580
chrII 298174 298175 . 580
chrII 298177 298178 . 300
chrII 298185 298186 . 220
chrII 298208 298209 . 460
chrII 298344 298345 . 120
chrII 298349 298350 . 200
chrII 298357 298358 . 260
chrII 298360 298361 . 140
chrII 298463 298464 . 300
chrII 298513 298514 . 600
chrII 298551 298552 . 320
chrII 298663 298664 . 160
chrII 298700 298701 . 160
chrII 298728 298729 . 1320
chrII 298818 298819 . 120
chrII 299096 299097 . 320
chrII 299268 299269 . 220
chrII 299288 299289 . 220
chrII 299651 299652 . 300
chrII 299855 299856 . 300
chrII 299932 299933 . 120
chrII 299935 299936 . 140
chrII 299936 299937 . 460
chrII 299949 299950 . 220
chrII 299953 299954 . 280
chrII 299958 299959 . 120
chrII 299959 299960 . 120
chrII 299965 299966 . 120
chrII 299975 299976 . 940
chrII 300009 300010 . 140
chrII 300037 300038 . 180
chrII 300064 300065 . 160
chrII 300069 300070 . 260
chrII 300075 300076 . 400
chrII 300079 300080 . 580
chrII 300089 300090 . 200
chrII 300093 300094 . 120
chrII 300101 300102 . 120
chrII 300123 300124 . 140
chrII 300128 300129 . 120
chrII 300209 300210 . 160
chrII 300220 300221 . 140
chrII 300257 300258 . 140
chrII 301256 301257 . 120
chrII 301332 301333 . 620
chrII 301378 301379 . 420
chrII 301381 301382 . 200
chrII 301420 301421 . 240
chrII 301436 301437 . 120
chrII 301444 301445 . 1360
chrII 301454 301455 . 400
chrII 301471 301472 . 140
chrII 301482 301483 . 120
chrII 301504 301505 . 280
chrII 301506 301507 . 140
chrII 301506 301507 . 140
chrII 301508 301509 . 120
chrII 301512 301513 . 640
chrII 301515 301516 . 600
chrII 301523 301524 . 260
chrII 301536 301537 . 220
chrII 301550 301551 . 120
chrII 301552 301553 . 520
chrII 301589 301590 . 280
chrII 301595 301596 . 1100
chrII 301617 301618 . 200
chrII 301621 301622 . 560
chrII 301623 301624 . 120
chrII 301624 301625 . 1000
chrII 301634 301635 . 320
chrII 301638 301639 . 260
chrII 301638 301639 . 380
chrII 301641 301642 . 280
chrII 301649 301650 . 480
chrII 301655 301656 . 280
chrII 301662 301663 . 140
chrII 301668 301669 . 340
chrII 301686 301687 . 120
chrII 301687 301688 . 240
chrII 301694 301695 . 360
chrII 301721 301722 . 740
chrII 301726 301727 . 160
chrII 301728 301729 . 120
chrII 301728 301729 . 120
chrII 301730 301731 . 140
chrII 301742 301743 . 300
chrII 301748 301749 . 180
chrII 301751 301752 . 140
chrII 301756 301757 . 200
chrII 301774 301775 . 180
chrII 301794 301795 . 320
chrII 301800 301801 . 220
chrII 301802 301803 . 120
chrII 301818 301819 . 320
chrII 301909 301910 . 260
chrII 302002 302003 . 200
chrII 302008 302009 . 120
chrII 302119 302120 . 580
chrII 302247 302248 . 300
chrII 302316 302317 . 240
chrII 302469 302470 . 860
chrII 302486 302487 . 120
chrII 302501 302502 . 660
chrII 302563 302564 . 1700
chrII 302571 302572 . 140
chrII 302587 302588 . 180
chrII 302600 302601 . 120
chrII 302619 302620 . 120
chrII 302670 302671 . 600
chrII 302862 302863 . 180
chrII 302896 302897 . 120
chrII 303208 303209 . 120
chrII 303321 303322 . 660
chrII 303353 303354 . 220
chrII 303593 303594 . 140
chrII 303657 303658 . 140
chrII 303694 303695 . 320
chrII 303724 303725 . 580
chrII 303727 303728 . 140
chrII 303733 303734 . 160
chrII 303753 303754 . 1500
chrII 303770 303771 . 140
chrII 303778 303779 . 160
chrII 303798 303799 . 280
chrII 303827 303828 . 120
chrII 303858 303859 . 220
chrII 303938 303939 . 220
chrII 303974 303975 . 320
chrII 303980 303981 . 140
chrII 303996 303997 . 160
chrII 303997 303998 . 160
chrII 304134 304135 . 420
chrII 304147 304148 . 180
chrII 304155 304156 . 580
chrII 304300 304301 . 520
chrII 304303 304304 . 140
chrII 304340 304341 . 1020
chrII 304348 304349 . 360
chrII 304356 304357 . 900
chrII 304360 304361 . 480
chrII 304363 304364 . 160
chrII 304368 304369 . 440
chrII 304371 304372 . 800
chrII 304379 304380 . 420
chrII 304385 304386 . 640
chrII 304388 304389 . 340
chrII 304391 304392 . 180
chrII 304407 304408 . 560
chrII 304442 304443 . 2080
chrII 304454 304455 . 180
chrII 304491 304492 . 420
chrII 304512 304513 . 140
chrII 304536 304537 . 1320
chrII 304543 304544 . 360
chrII 304561 304562 . 380
chrII 304563 304564 . 120
chrII 304585 304586 . 1240
chrII 304608 304609 . 580
chrII 304609 304610 . 180
chrII 304623 304624 . 160
chrII 304684 304685 . 160
chrII 304695 304696 . 120
chrII 304709 304710 . 140
chrII 304732 304733 . 180
chrII 304735 304736 . 140
chrII 304743 304744 . 1640
chrII 304751 304752 . 340
chrII 304839 304840 . 160
chrII 304939 304940 . 320
chrII 305432 305433 . 160
chrII 305505 305506 . 280
chrII 305524 305525 . 400
chrII 305594 305595 . 120
chrII 305667 305668 . 700
chrII 305676 305677 . 260
chrII 305702 305703 . 260
chrII 305718 305719 . 540
chrII 305730 305731 . 120
chrII 305873 305874 . 200
chrII 305886 305887 . 280
chrII 305889 305890 . 240
chrII 305902 305903 . 120
chrII 305916 305917 . 120
chrII 305974 305975 . 300
chrII 306016 306017 . 440
chrII 306034 306035 . 480
chrII 306041 306042 . 1240
chrII 306047 306048 . 120
chrII 306048 306049 . 140
chrII 306053 306054 . 1000
chrII 306067 306068 . 980
chrII 306069 306070 . 340
chrII 306070 306071 . 400
chrII 306073 306074 . 160
chrII 306077 306078 . 120
chrII 306083 306084 . 520
chrII 306086 306087 . 360
chrII 306099 306100 . 340
chrII 306113 306114 . 140
chrII 306145 306146 . 400
chrII 306148 306149 . 580
chrII 306168 306169 . 260
chrII 306194 306195 . 160
chrII 306196 306197 . 160
chrII 306205 306206 . 160
chrII 306207 306208 . 260
chrII 306207 306208 . 120
chrII 306222 306223 . 180
chrII 306236 306237 . 140
chrII 306355 306356 . 120
chrII 306987 306988 . 940
chrII 306988 306989 . 120
chrII 306995 306996 . 280
chrII 307014 307015 . 120
chrII 307022 307023 . 260
chrII 307032 307033 . 420
chrII 307043 307044 . 220
chrII 307050 307051 . 340
chrII 307051 307052 . 680
chrII 307056 307057 . 340
chrII 307058 307059 . 120
chrII 307066 307067 . 600
chrII 307102 307103 . 700
chrII 307104 307105 . 440
chrII 307110 307111 . 1200
chrII 307118 307119 . 520
chrII 307126 307127 . 320
chrII 307127 307128 . 1020
chrII 307129 307130 . 280
chrII 307131 307132 . 480
chrII 307142 307143 . 420
chrII 307145 307146 . 140
chrII 307207 307208 . 320
chrII 307357 307358 . 540
chrII 307375 307376 . 200
chrII 307383 307384 . 140
chrII 307385 307386 . 140
chrII 307388 307389 . 120
chrII 307394 307395 . 120
chrII 307395 307396 . 320
chrII 307400 307401 . 120
chrII 307403 307404 . 120
chrII 307405 307406 . 240
chrII 307411 307412 . 340
chrII 307413 307414 . 180
chrII 307417 307418 . 160
chrII 307419 307420 . 140
chrII 307424 307425 . 140
chrII 307427 307428 . 140
chrII 307446 307447 . 460
chrII 307484 307485 . 240
chrII 307484 307485 . 120
chrII 307495 307496 . 160
chrII 307506 307507 . 140
chrII 307525 307526 . 120
chrII 307533 307534 . 640
chrII 307549 307550 . 420
chrII 307550 307551 . 360
chrII 307555 307556 . 2540
chrII 307564 307565 . 120
chrII 307598 307599 . 660
chrII 307649 307650 . 120
chrII 307684 307685 . 300
chrII 307745 307746 . 3700
chrII 307748 307749 . 260
chrII 307754 307755 . 1280
chrII 307757 307758 . 120
chrII 307845 307846 . 260
chrII 307855 307856 . 120
chrII 307889 307890 . 120
chrII 307897 307898 . 160
chrII 307966 307967 . 400
chrII 307978 307979 . 140
chrII 308044 308045 . 120
chrII 308051 308052 . 200
chrII 308058 308059 . 240
chrII 308092 308093 . 240
chrII 308102 308103 . 900
chrII 308111 308112 . 2480
chrII 308140 308141 . 440
chrII 308142 308143 . 120
chrII 308150 308151 . 220
chrII 308154 308155 . 920
chrII 308162 308163 . 900
chrII 308168 308169 . 260
chrII 308172 308173 . 560
chrII 308203 308204 . 140
chrII 308206 308207 . 360
chrII 308213 308214 . 640
chrII 308229 308230 . 900
chrII 308236 308237 . 120
chrII 308239 308240 . 120
chrII 308256 308257 . 180
chrII 308342 308343 . 320
chrII 308359 308360 . 280
chrII 308474 308475 . 120
chrII 308558 308559 . 700
chrII 308586 308587 . 380
chrII 308706 308707 . 420
chrII 308708 308709 . 220
chrII 308719 308720 . 1560
chrII 308721 308722 . 800
chrII 308721 308722 . 120
chrII 308726 308727 . 280
chrII 308729 308730 . 160
chrII 308747 308748 . 180
chrII 308770 308771 . 980
chrII 308782 308783 . 120
chrII 308800 308801 . 600
chrII 308812 308813 . 340
chrII 308818 308819 . 380
chrII 308821 308822 . 120
chrII 308863 308864 . 1620
chrII 308876 308877 . 560
chrII 309055 309056 . 120
chrII 309466 309467 . 140
chrII 309621 309622 . 200
chrII 309913 309914 . 340
chrII 310209 310210 . 160
chrII 310221 310222 . 160
chrII 310238 310239 . 780
chrII 310281 310282 . 120
chrII 310397 310398 . 620
chrII 310406 310407 . 2000
chrII 310411 310412 . 120
chrII 310421 310422 . 120
chrII 310425 310426 . 220
chrII 310429 310430 . 1900
chrII 310432 310433 . 300
chrII 310436 310437 . 180
chrII 310437 310438 . 380
chrII 310438 310439 . 280
chrII 310440 310441 . 420
chrII 310444 310445 . 160
chrII 310459 310460 . 180
chrII 310492 310493 . 220
chrII 310498 310499 . 540
chrII 310503 310504 . 260
chrII 310505 310506 . 300
chrII 310508 310509 . 220
chrII 310510 310511 . 340
chrII 310511 310512 . 180
chrII 310512 310513 . 180
chrII 310528 310529 . 1240
chrII 310539 310540 . 160
chrII 310673 310674 . 200
chrII 310703 310704 . 1120
chrII 310717 310718 . 1480
chrII 310850 310851 . 220
chrII 310882 310883 . 880
chrII 310893 310894 . 580
chrII 311023 311024 . 120
chrII 311046 311047 . 180
chrII 311138 311139 . 560
chrII 311147 311148 . 140
chrII 311172 311173 . 240
chrII 311204 311205 . 240
chrII 311300 311301 . 160
chrII 311349 311350 . 120
chrII 311357 311358 . 120
chrII 311375 311376 . 120
chrII 311496 311497 . 140
chrII 311503 311504 . 340
chrII 311507 311508 . 460
chrII 311516 311517 . 280
chrII 311517 311518 . 160
chrII 311520 311521 . 140
chrII 311526 311527 . 320
chrII 311528 311529 . 120
chrII 311533 311534 . 180
chrII 311543 311544 . 180
chrII 311555 311556 . 420
chrII 311568 311569 . 180
chrII 311725 311726 . 320
chrII 311737 311738 . 320
chrII 311743 311744 . 120
chrII 314761 314762 . 320
chrII 314823 314824 . 120
chrII 314827 314828 . 400
chrII 314852 314853 . 1480
chrII 314865 314866 . 140
chrII 314869 314870 . 120
chrII 315004 315005 . 180
chrII 315007 315008 . 160
chrII 315024 315025 . 120
chrII 315039 315040 . 120
chrII 315205 315206 . 140
chrII 315217 315218 . 180
chrII 315391 315392 . 120
chrII 315415 315416 . 160
chrII 315427 315428 . 860
chrII 315433 315434 . 140
chrII 315439 315440 . 700
chrII 315443 315444 . 180
chrII 315446 315447 . 140
chrII 315452 315453 . 140
chrII 315461 315462 . 200
chrII 315485 315486 . 520
chrII 316521 316522 . 200
chrII 316536 316537 . 480
chrII 316589 316590 . 360
chrII 316655 316656 . 560
chrII 316657 316658 . 200
chrII 316680 316681 . 820
chrII 316709 316710 . 180
chrII 316713 316714 . 1060
chrII 316720 316721 . 200
chrII 316727 316728 . 580
chrII 316731 316732 . 180
chrII 316736 316737 . 160
chrII 316739 316740 . 120
chrII 316744 316745 . 160
chrII 316747 316748 . 120
chrII 316757 316758 . 120
chrII 316790 316791 . 260
chrII 316886 316887 . 560
chrII 316907 316908 . 140
chrII 317070 317071 . 120
chrII 317085 317086 . 740
chrII 317230 317231 . 180
chrII 317384 317385 . 300
chrII 317436 317437 . 300
chrII 317561 317562 . 340
chrII 317582 317583 . 560
chrII 317884 317885 . 1060
chrII 317902 317903 . 860
chrII 318046 318047 . 220
chrII 318064 318065 . 180
chrII 318067 318068 . 160
chrII 318080 318081 . 120
chrII 318099 318100 . 300
chrII 318105 318106 . 120
chrII 318116 318117 . 120
chrII 318121 318122 . 160
chrII 318130 318131 . 380
chrII 318140 318141 . 160
chrII 318142 318143 . 120
chrII 318149 318150 . 140
chrII 318153 318154 . 320
chrII 318157 318158 . 120
chrII 318160 318161 . 240
chrII 320010 320011 . 240
chrII 320290 320291 . 120
chrII 320314 320315 . 120
chrII 320422 320423 . 180
chrII 320429 320430 . 440
chrII 320523 320524 . 120
chrII 320598 320599 . 500
chrII 320653 320654 . 180
chrII 320658 320659 . 480
chrII 320727 320728 . 560
chrII 320753 320754 . 260
chrII 320956 320957 . 180
chrII 321003 321004 . 580
chrII 321016 321017 . 160
chrII 321035 321036 . 360
chrII 321184 321185 . 200
chrII 321214 321215 . 780
chrII 321291 321292 . 160
chrII 321355 321356 . 140
chrII 321521 321522 . 220
chrII 321534 321535 . 200
chrII 321542 321543 . 1640
chrII 321674 321675 . 240
chrII 321727 321728 . 120
chrII 321732 321733 . 120
chrII 321735 321736 . 120
chrII 321742 321743 . 200
chrII 321745 321746 . 120
chrII 321749 321750 . 180
chrII 321750 321751 . 1000
chrII 321753 321754 . 160
chrII 321753 321754 . 140
chrII 321756 321757 . 140
chrII 321763 321764 . 160
chrII 321764 321765 . 180
chrII 321766 321767 . 140
chrII 321776 321777 . 380
chrII 321788 321789 . 240
chrII 321808 321809 . 160
chrII 321813 321814 . 220
chrII 321932 321933 . 140
chrII 321937 321938 . 360
chrII 321960 321961 . 300
chrII 321967 321968 . 140
chrII 321975 321976 . 140
chrII 322081 322082 . 160
chrII 322088 322089 . 180
chrII 322096 322097 . 260
chrII 322107 322108 . 380
chrII 322143 322144 . 500
chrII 322149 322150 . 340
chrII 322157 322158 . 200
chrII 322185 322186 . 220
chrII 322269 322270 . 740
chrII 322288 322289 . 140
chrII 322291 322292 . 140
chrII 322312 322313 . 200
chrII 322321 322322 . 160
chrII 322392 322393 . 180
chrII 322526 322527 . 140
chrII 322917 322918 . 440
chrII 322931 322932 . 240
chrII 323025 323026 . 160
chrII 323178 323179 . 280
chrII 323223 323224 . 180
chrII 323290 323291 . 320
chrII 323500 323501 . 120
chrII 323611 323612 . 140
chrII 323676 323677 . 380
chrII 323797 323798 . 980
chrII 323823 323824 . 280
chrII 323829 323830 . 920
chrII 323830 323831 . 1180
chrII 323863 323864 . 120
chrII 323892 323893 . 920
chrII 323989 323990 . 120
chrII 324051 324052 . 500
chrII 324057 324058 . 220
chrII 324111 324112 . 260
chrII 324116 324117 . 160
chrII 324131 324132 . 120
chrII 324132 324133 . 440
chrII 324138 324139 . 180
chrII 324141 324142 . 360
chrII 324146 324147 . 180
chrII 324149 324150 . 300
chrII 324155 324156 . 120
chrII 324158 324159 . 120
chrII 324162 324163 . 140
chrII 324164 324165 . 240
chrII 324166 324167 . 140
chrII 324170 324171 . 120
chrII 324174 324175 . 380
chrII 324178 324179 . 240
chrII 324180 324181 . 240
chrII 324186 324187 . 380
chrII 324188 324189 . 140
chrII 324191 324192 . 340
chrII 324197 324198 . 240
chrII 324200 324201 . 140
chrII 324202 324203 . 120
chrII 324213 324214 . 300
chrII 324216 324217 . 120
chrII 324219 324220 . 140
chrII 324223 324224 . 120
chrII 324226 324227 . 180
chrII 324227 324228 . 120
chrII 324230 324231 . 840
chrII 324233 324234 . 220
chrII 324238 324239 . 260
chrII 324244 324245 . 160
chrII 324250 324251 . 360
chrII 324258 324259 . 160
chrII 324265 324266 . 280
chrII 324270 324271 . 220
chrII 324281 324282 . 780
chrII 324294 324295 . 180
chrII 324346 324347 . 560
chrII 324395 324396 . 580
chrII 324417 324418 . 320
chrII 324447 324448 . 400
chrII 324458 324459 . 500
chrII 324483 324484 . 220
chrII 324559 324560 . 120
chrII 324588 324589 . 840
chrII 324598 324599 . 160
chrII 324613 324614 . 480
chrII 324748 324749 . 440
chrII 324820 324821 . 140
chrII 324888 324889 . 200
chrII 324952 324953 . 320
chrII 324999 325000 . 220
chrII 325156 325157 . 160
chrII 325241 325242 . 120
chrII 325285 325286 . 120
chrII 325301 325302 . 120
chrII 325392 325393 . 140
chrII 325448 325449 . 500
chrII 325643 325644 . 240
chrII 325647 325648 . 220
chrII 325651 325652 . 140
chrII 325783 325784 . 980
chrII 325793 325794 . 200
chrII 325797 325798 . 440
chrII 325812 325813 . 300
chrII 325961 325962 . 240
chrII 325981 325982 . 120
chrII 325985 325986 . 200
chrII 325989 325990 . 120
chrII 325996 325997 . 120
chrII 325999 326000 . 140
chrII 326022 326023 . 180
chrII 326163 326164 . 180
chrII 326174 326175 . 140
chrII 326178 326179 . 200
chrII 326186 326187 . 260
chrII 326209 326210 . 140
chrII 326218 326219 . 280
chrII 326224 326225 . 200
chrII 326231 326232 . 140
chrII 326236 326237 . 180
chrII 326249 326250 . 120
chrII 326273 326274 . 1360
chrII 326275 326276 . 120
chrII 326462 326463 . 120
chrII 326567 326568 . 640
chrII 326614 326615 . 160
chrII 326681 326682 . 300
chrII 326716 326717 . 600
chrII 326721 326722 . 140
chrII 326732 326733 . 520
chrII 326734 326735 . 280
chrII 326740 326741 . 620
chrII 326749 326750 . 140
chrII 326752 326753 . 340
chrII 326756 326757 . 160
chrII 326759 326760 . 220
chrII 326761 326762 . 220
chrII 326765 326766 . 200
chrII 326774 326775 . 400
chrII 326838 326839 . 220
chrII 326842 326843 . 220
chrII 326847 326848 . 940
chrII 326861 326862 . 140
chrII 326865 326866 . 1280
chrII 326871 326872 . 180
chrII 326907 326908 . 120
chrII 326933 326934 . 360
chrII 326942 326943 . 140
chrII 327077 327078 . 200
chrII 327100 327101 . 300
chrII 327114 327115 . 440
chrII 327125 327126 . 160
chrII 327133 327134 . 140
chrII 327267 327268 . 240
chrII 327289 327290 . 200
chrII 327336 327337 . 120
chrII 327835 327836 . 140
chrII 328069 328070 . 120
chrII 328160 328161 . 220
chrII 328163 328164 . 320
chrII 328184 328185 . 120
chrII 328200 328201 . 140
chrII 328217 328218 . 120
chrII 328389 328390 . 520
chrII 328827 328828 . 800
chrII 328861 328862 . 120
chrII 329152 329153 . 500
chrII 329427 329428 . 120
chrII 329453 329454 . 220
chrII 329464 329465 . 200
chrII 329553 329554 . 140
chrII 329648 329649 . 180
chrII 329655 329656 . 260
chrII 329682 329683 . 220
chrII 329740 329741 . 480
chrII 329768 329769 . 180
chrII 329804 329805 . 200
chrII 329804 329805 . 160
chrII 330140 330141 . 140
chrII 330182 330183 . 440
chrII 330279 330280 . 160
chrII 330289 330290 . 260
chrII 330301 330302 . 120
chrII 330329 330330 . 120
chrII 330333 330334 . 140
chrII 330365 330366 . 180
chrII 330367 330368 . 180
chrII 330370 330371 . 120
chrII 330373 330374 . 140
chrII 330376 330377 . 120
chrII 330385 330386 . 160
chrII 330395 330396 . 300
chrII 330403 330404 . 620
chrII 330404 330405 . 120
chrII 330406 330407 . 120
chrII 330414 330415 . 160
chrII 330425 330426 . 120
chrII 330425 330426 . 120
chrII 330428 330429 . 160
chrII 330564 330565 . 120
chrII 330582 330583 . 2340
chrII 330780 330781 . 120
chrII 330990 330991 . 120
chrII 331279 331280 . 120
chrII 331284 331285 . 320
chrII 331317 331318 . 240
chrII 331428 331429 . 160
chrII 331433 331434 . 240
chrII 331440 331441 . 200
chrII 331447 331448 . 140
chrII 331554 331555 . 220
chrII 331558 331559 . 120
chrII 331559 331560 . 140
chrII 331559 331560 . 1020
chrII 331560 331561 . 140
chrII 331579 331580 . 180
chrII 331586 331587 . 120
chrII 331589 331590 . 120
chrII 331597 331598 . 340
chrII 331607 331608 . 220
chrII 331610 331611 . 400
chrII 331613 331614 . 460
chrII 331620 331621 . 120
chrII 331621 331622 . 660
chrII 331628 331629 . 120
chrII 331633 331634 . 1080
chrII 331639 331640 . 120
chrII 331647 331648 . 580
chrII 331658 331659 . 320
chrII 331664 331665 . 1240
chrII 331683 331684 . 140
chrII 331695 331696 . 640
chrII 331699 331700 . 600
chrII 331699 331700 . 260
chrII 331702 331703 . 400
chrII 331705 331706 . 440
chrII 331709 331710 . 1120
chrII 331712 331713 . 280
chrII 331715 331716 . 620
chrII 331727 331728 . 520
chrII 331734 331735 . 740
chrII 331739 331740 . 120
chrII 331769 331770 . 440
chrII 331772 331773 . 120
chrII 331836 331837 . 400
chrII 331893 331894 . 320
chrII 331901 331902 . 860
chrII 331902 331903 . 420
chrII 331931 331932 . 840
chrII 331937 331938 . 120
chrII 332031 332032 . 380
chrII 332089 332090 . 160
chrII 332099 332100 . 360
chrII 332265 332266 . 260
chrII 332284 332285 . 320
chrII 332296 332297 . 1160
chrII 332313 332314 . 120
chrII 332457 332458 . 1600
chrII 332465 332466 . 240
chrII 332466 332467 . 540
chrII 332467 332468 . 120
chrII 332470 332471 . 200
chrII 332474 332475 . 220
chrII 332474 332475 . 120
chrII 332476 332477 . 500
chrII 332480 332481 . 140
chrII 332487 332488 . 1580
chrII 332488 332489 . 320
chrII 332489 332490 . 120
chrII 332493 332494 . 240
chrII 332496 332497 . 420
chrII 332496 332497 . 160
chrII 332498 332499 . 600
chrII 332504 332505 . 160
chrII 332697 332698 . 120
chrII 334037 334038 . 140
chrII 334051 334052 . 180
chrII 334052 334053 . 120
chrII 334063 334064 . 120
chrII 334093 334094 . 120
chrII 334100 334101 . 540
chrII 334109 334110 . 180
chrII 334119 334120 . 180
chrII 334300 334301 . 640
chrII 334331 334332 . 500
chrII 334333 334334 . 120
chrII 336880 336881 . 460
chrII 336886 336887 . 120
chrII 336886 336887 . 340
chrII 336890 336891 . 180
chrII 336921 336922 . 300
chrII 336931 336932 . 280
chrII 336972 336973 . 400
chrII 336976 336977 . 140
chrII 336977 336978 . 1300
chrII 336984 336985 . 1340
chrII 336985 336986 . 160
chrII 336986 336987 . 360
chrII 336986 336987 . 180
chrII 336991 336992 . 120
chrII 336992 336993 . 340
chrII 336994 336995 . 320
chrII 336995 336996 . 540
chrII 337003 337004 . 760
chrII 337006 337007 . 860
chrII 337007 337008 . 880
chrII 337009 337010 . 180
chrII 337010 337011 . 180
chrII 337013 337014 . 1000
chrII 337019 337020 . 1220
chrII 337020 337021 . 360
chrII 337024 337025 . 680
chrII 337024 337025 . 300
chrII 337027 337028 . 760
chrII 337029 337030 . 380
chrII 337031 337032 . 300
chrII 337033 337034 . 1100
chrII 337033 337034 . 240
chrII 337034 337035 . 180
chrII 337037 337038 . 620
chrII 337048 337049 . 120
chrII 337048 337049 . 200
chrII 337052 337053 . 120
chrII 337061 337062 . 200
chrII 337128 337129 . 180
chrII 337130 337131 . 1520
chrII 337135 337136 . 180
chrII 337136 337137 . 160
chrII 337156 337157 . 160
chrII 337166 337167 . 1620
chrII 337169 337170 . 260
chrII 337188 337189 . 500
chrII 337190 337191 . 120
chrII 337196 337197 . 2240
chrII 337205 337206 . 1660
chrII 337209 337210 . 800
chrII 337324 337325 . 120
chrII 337329 337330 . 220
chrII 337333 337334 . 200
chrII 337342 337343 . 340
chrII 337346 337347 . 160
chrII 337378 337379 . 340
chrII 337511 337512 . 1080
chrII 337542 337543 . 140
chrII 337563 337564 . 280
chrII 337590 337591 . 520
chrII 337693 337694 . 360
chrII 337837 337838 . 400
chrII 337950 337951 . 300
chrII 338057 338058 . 520
chrII 338071 338072 . 120
chrII 338093 338094 . 260
chrII 338100 338101 . 420
chrII 338155 338156 . 380
chrII 338188 338189 . 180
chrII 338250 338251 . 200
chrII 338254 338255 . 600
chrII 338261 338262 . 500
chrII 338262 338263 . 120
chrII 338328 338329 . 120
chrII 338332 338333 . 160
chrII 338362 338363 . 440
chrII 338412 338413 . 180
chrII 338447 338448 . 380
chrII 338452 338453 . 360
chrII 338456 338457 . 580
chrII 338459 338460 . 940
chrII 338492 338493 . 200
chrII 338493 338494 . 120
chrII 338498 338499 . 500
chrII 338501 338502 . 140
chrII 338509 338510 . 120
chrII 338533 338534 . 300
chrII 338545 338546 . 180
chrII 338573 338574 . 660
chrII 338582 338583 . 600
chrII 338597 338598 . 180
chrII 338600 338601 . 220
chrII 338616 338617 . 180
chrII 338619 338620 . 120
chrII 338623 338624 . 180
chrII 338640 338641 . 220
chrII 338651 338652 . 460
chrII 338656 338657 . 140
chrII 338656 338657 . 140
chrII 338660 338661 . 560
chrII 338672 338673 . 580
chrII 338678 338679 . 140
chrII 338684 338685 . 180
chrII 338697 338698 . 120
chrII 338701 338702 . 220
chrII 338735 338736 . 160
chrII 338796 338797 . 320
chrII 338808 338809 . 140
chrII 338819 338820 . 140
chrII 338853 338854 . 740
chrII 338889 338890 . 260
chrII 338924 338925 . 140
chrII 338947 338948 . 480
chrII 338951 338952 . 400
chrII 338966 338967 . 140
chrII 338993 338994 . 400
chrII 339010 339011 . 240
chrII 339035 339036 . 400
chrII 339069 339070 . 120
chrII 339190 339191 . 120
chrII 339199 339200 . 240
chrII 339207 339208 . 120
chrII 339215 339216 . 300
chrII 339219 339220 . 120
chrII 339249 339250 . 120
chrII 339255 339256 . 120
chrII 339265 339266 . 380
chrII 339271 339272 . 160
chrII 339279 339280 . 140
chrII 339320 339321 . 200
chrII 339321 339322 . 140
chrII 339343 339344 . 120
chrII 339370 339371 . 120
chrII 339392 339393 . 200
chrII 339395 339396 . 220
chrII 339444 339445 . 120
chrII 339482 339483 . 140
chrII 339483 339484 . 240
chrII 339483 339484 . 120
chrII 339485 339486 . 560
chrII 339497 339498 . 140
chrII 339497 339498 . 120
chrII 339504 339505 . 380
chrII 339508 339509 . 400
chrII 339514 339515 . 360
chrII 339547 339548 . 560
chrII 339560 339561 . 680
chrII 339561 339562 . 160
chrII 339562 339563 . 520
chrII 339652 339653 . 560
chrII 339668 339669 . 940
chrII 339752 339753 . 120
chrII 339765 339766 . 180
chrII 339781 339782 . 180
chrII 339796 339797 . 1120
chrII 339884 339885 . 120
chrII 339936 339937 . 800
chrII 339948 339949 . 540
chrII 340066 340067 . 960
chrII 340118 340119 . 120
chrII 340168 340169 . 160
chrII 340181 340182 . 260
chrII 340269 340270 . 240
chrII 340301 340302 . 260
chrII 340327 340328 . 140
chrII 340332 340333 . 120
chrII 340465 340466 . 140
chrII 340467 340468 . 260
chrII 340628 340629 . 1040
chrII 340642 340643 . 560
chrII 340648 340649 . 200
chrII 340663 340664 . 340
chrII 340668 340669 . 140
chrII 340671 340672 . 2060
chrII 340799 340800 . 240
chrII 340820 340821 . 740
chrII 340830 340831 . 700
chrII 340833 340834 . 180
chrII 340835 340836 . 260
chrII 340844 340845 . 120
chrII 340896 340897 . 540
chrII 340902 340903 . 140
chrII 340920 340921 . 140
chrII 340928 340929 . 160
chrII 340947 340948 . 120
chrII 340953 340954 . 160
chrII 341199 341200 . 140
chrII 341208 341209 . 120
chrII 341275 341276 . 120
chrII 341307 341308 . 120
chrII 341312 341313 . 120
chrII 341323 341324 . 120
chrII 341332 341333 . 120
chrII 341336 341337 . 220
chrII 341343 341344 . 120
chrII 341344 341345 . 120
chrII 341349 341350 . 380
chrII 341368 341369 . 140
chrII 341368 341369 . 120
chrII 341380 341381 . 680
chrII 341401 341402 . 180
chrII 341410 341411 . 560
chrII 341426 341427 . 200
chrII 341438 341439 . 120
chrII 341443 341444 . 320
chrII 341449 341450 . 200
chrII 341512 341513 . 260
chrII 341535 341536 . 420
chrII 341546 341547 . 180
chrII 341561 341562 . 120
chrII 341571 341572 . 200
chrII 341574 341575 . 560
chrII 341581 341582 . 200
chrII 341584 341585 . 480
chrII 341588 341589 . 740
chrII 341593 341594 . 120
chrII 341601 341602 . 160
chrII 341605 341606 . 120
chrII 341611 341612 . 900
chrII 341630 341631 . 120
chrII 341634 341635 . 140
chrII 341635 341636 . 160
chrII 341651 341652 . 120
chrII 341652 341653 . 2060
chrII 341662 341663 . 300
chrII 341663 341664 . 200
chrII 341668 341669 . 720
chrII 341676 341677 . 420
chrII 341682 341683 . 320
chrII 341703 341704 . 160
chrII 341706 341707 . 220
chrII 341707 341708 . 140
chrII 341709 341710 . 500
chrII 341714 341715 . 300
chrII 341721 341722 . 240
chrII 341724 341725 . 120
chrII 341732 341733 . 960
chrII 341742 341743 . 120
chrII 341744 341745 . 260
chrII 341744 341745 . 640
chrII 341746 341747 . 720
chrII 341751 341752 . 300
chrII 341752 341753 . 200
chrII 341756 341757 . 480
chrII 341759 341760 . 500
chrII 341761 341762 . 260
chrII 341761 341762 . 1080
chrII 341764 341765 . 880
chrII 341773 341774 . 520
chrII 341774 341775 . 120
chrII 341775 341776 . 120
chrII 341775 341776 . 500
chrII 341779 341780 . 360
chrII 341787 341788 . 160
chrII 341790 341791 . 820
chrII 341803 341804 . 140
chrII 341852 341853 . 720
chrII 341857 341858 . 320
chrII 341861 341862 . 1720
chrII 341869 341870 . 120
chrII 341877 341878 . 460
chrII 341882 341883 . 540
chrII 341892 341893 . 1760
chrII 341905 341906 . 140
chrII 341913 341914 . 460
chrII 341929 341930 . 160
chrII 341933 341934 . 820
chrII 341948 341949 . 120
chrII 341953 341954 . 320
chrII 341956 341957 . 400
chrII 341956 341957 . 1600
chrII 341966 341967 . 1760
chrII 341977 341978 . 300
chrII 341983 341984 . 560
chrII 341991 341992 . 140
chrII 341994 341995 . 400
chrII 342006 342007 . 140
chrII 342036 342037 . 120
chrII 342113 342114 . 280
chrII 342118 342119 . 1060
chrII 342136 342137 . 160
chrII 342143 342144 . 280
chrII 342160 342161 . 200
chrII 342165 342166 . 200
chrII 342176 342177 . 180
chrII 342176 342177 . 160
chrII 342179 342180 . 600
chrII 342180 342181 . 160
chrII 342180 342181 . 1180
chrII 342181 342182 . 180
chrII 342183 342184 . 240
chrII 342184 342185 . 320
chrII 342185 342186 . 920
chrII 342187 342188 . 560
chrII 342192 342193 . 400
chrII 342194 342195 . 160
chrII 342196 342197 . 420
chrII 342204 342205 . 360
chrII 342205 342206 . 180
chrII 342210 342211 . 980
chrII 342218 342219 . 140
chrII 342221 342222 . 200
chrII 342226 342227 . 220
chrII 342226 342227 . 120
chrII 342231 342232 . 120
chrII 342232 342233 . 440
chrII 342232 342233 . 580
chrII 342234 342235 . 120
chrII 342234 342235 . 280
chrII 342245 342246 . 220
chrII 342247 342248 . 140
chrII 342266 342267 . 120
chrII 342266 342267 . 120
chrII 342275 342276 . 260
chrII 342280 342281 . 160
chrII 342288 342289 . 220
chrII 342294 342295 . 140
chrII 342305 342306 . 120
chrII 342308 342309 . 140
chrII 342308 342309 . 120
chrII 342309 342310 . 140
chrII 342309 342310 . 480
chrII 342319 342320 . 200
chrII 342331 342332 . 320
chrII 342339 342340 . 120
chrII 342353 342354 . 2460
chrII 342361 342362 . 240
chrII 342370 342371 . 120
chrII 342375 342376 . 960
chrII 342384 342385 . 880
chrII 342405 342406 . 120
chrII 342426 342427 . 120
chrII 342461 342462 . 180
chrII 342461 342462 . 120
chrII 342465 342466 . 140
chrII 342494 342495 . 120
chrII 342509 342510 . 940
chrII 342515 342516 . 160
chrII 342518 342519 . 720
chrII 342528 342529 . 220
chrII 342534 342535 . 180
chrII 342539 342540 . 400
chrII 342544 342545 . 120
chrII 342554 342555 . 860
chrII 342565 342566 . 360
chrII 342583 342584 . 140
chrII 342612 342613 . 500
chrII 342673 342674 . 260
chrII 342689 342690 . 800
chrII 342713 342714 . 120
chrII 342870 342871 . 120
chrII 343251 343252 . 220
chrII 343412 343413 . 240
chrII 343520 343521 . 320
chrII 343533 343534 . 180
chrII 343598 343599 . 780
chrII 343609 343610 . 1320
chrII 343619 343620 . 140
chrII 343670 343671 . 280
chrII 343691 343692 . 160
chrII 343783 343784 . 680
chrII 343894 343895 . 2240
chrII 343991 343992 . 140
chrII 343993 343994 . 280
chrII 343997 343998 . 740
chrII 344012 344013 . 140
chrII 344055 344056 . 400
chrII 344058 344059 . 300
chrII 344061 344062 . 200
chrII 344108 344109 . 120
chrII 344138 344139 . 120
chrII 344184 344185 . 360
chrII 344224 344225 . 200
chrII 344232 344233 . 180
chrII 344251 344252 . 300
chrII 344263 344264 . 680
chrII 344266 344267 . 1460
chrII 344316 344317 . 280
chrII 344321 344322 . 240
chrII 344459 344460 . 120
chrII 344461 344462 . 460
chrII 344471 344472 . 820
chrII 344531 344532 . 380
chrII 344536 344537 . 140
chrII 344556 344557 . 200
chrII 344576 344577 . 140
chrII 344585 344586 . 140
chrII 344608 344609 . 900
chrII 344665 344666 . 220
chrII 344732 344733 . 200
chrII 344735 344736 . 360
chrII 344891 344892 . 280
chrII 347317 347318 . 120
chrII 347329 347330 . 180
chrII 347339 347340 . 400
chrII 347345 347346 . 120
chrII 347352 347353 . 160
chrII 347391 347392 . 120
chrII 347392 347393 . 120
chrII 347392 347393 . 860
chrII 347402 347403 . 140
chrII 347405 347406 . 120
chrII 347410 347411 . 120
chrII 347411 347412 . 300
chrII 347427 347428 . 180
chrII 347434 347435 . 260
chrII 347504 347505 . 200
chrII 347522 347523 . 220
chrII 347528 347529 . 320
chrII 347623 347624 . 180
chrII 347644 347645 . 140
chrII 347702 347703 . 140
chrII 347705 347706 . 800
chrII 347710 347711 . 160
chrII 347715 347716 . 120
chrII 347719 347720 . 120
chrII 347724 347725 . 120
chrII 347736 347737 . 380
chrII 347741 347742 . 160
chrII 347745 347746 . 140
chrII 347748 347749 . 200
chrII 347762 347763 . 240
chrII 347769 347770 . 1400
chrII 347777 347778 . 180
chrII 347817 347818 . 120
chrII 347919 347920 . 180
chrII 347922 347923 . 860
chrII 347941 347942 . 300
chrII 347942 347943 . 120
chrII 348233 348234 . 120
chrII 348406 348407 . 1280
chrII 348469 348470 . 140
chrII 348571 348572 . 900
chrII 348804 348805 . 440
chrII 349036 349037 . 240
chrII 349409 349410 . 340
chrII 349413 349414 . 200
chrII 349522 349523 . 340
chrII 349534 349535 . 340
chrII 349570 349571 . 140
chrII 349577 349578 . 280
chrII 349729 349730 . 160
chrII 349767 349768 . 240
chrII 349772 349773 . 520
chrII 349871 349872 . 140
chrII 349883 349884 . 260
chrII 349899 349900 . 180
chrII 349910 349911 . 140
chrII 349920 349921 . 640
chrII 349928 349929 . 260
chrII 350007 350008 . 160
chrII 350060 350061 . 120
chrII 350066 350067 . 380
chrII 350073 350074 . 420
chrII 350076 350077 . 240
chrII 350085 350086 . 940
chrII 350107 350108 . 260
chrII 350118 350119 . 120
chrII 350124 350125 . 540
chrII 350137 350138 . 220
chrII 350142 350143 . 620
chrII 350179 350180 . 140
chrII 350245 350246 . 140
chrII 350256 350257 . 260
chrII 350260 350261 . 500
chrII 350306 350307 . 120
chrII 350423 350424 . 160
chrII 350471 350472 . 160
chrII 350482 350483 . 280
chrII 350496 350497 . 120
chrII 350542 350543 . 120
chrII 350581 350582 . 380
chrII 350598 350599 . 420
chrII 350697 350698 . 180
chrII 350712 350713 . 140
chrII 350722 350723 . 120
chrII 350838 350839 . 120
chrII 350846 350847 . 780
chrII 350859 350860 . 460
chrII 350863 350864 . 460
chrII 350898 350899 . 360
chrII 350915 350916 . 120
chrII 350919 350920 . 1160
chrII 350935 350936 . 120
chrII 350940 350941 . 1080
chrII 350943 350944 . 860
chrII 350947 350948 . 1380
chrII 350947 350948 . 340
chrII 350948 350949 . 260
chrII 350948 350949 . 320
chrII 350949 350950 . 700
chrII 350952 350953 . 120
chrII 350961 350962 . 5720
chrII 350965 350966 . 400
chrII 350967 350968 . 740
chrII 350970 350971 . 260
chrII 350975 350976 . 1060
chrII 350976 350977 . 380
chrII 350984 350985 . 340
chrII 350991 350992 . 280
chrII 350995 350996 . 580
chrII 350998 350999 . 600
chrII 350999 351000 . 1340
chrII 351009 351010 . 1840
chrII 351015 351016 . 1820
chrII 351109 351110 . 200
chrII 351139 351140 . 120
chrII 351142 351143 . 680
chrII 351144 351145 . 140
chrII 351144 351145 . 120
chrII 351152 351153 . 120
chrII 351168 351169 . 120
chrII 351198 351199 . 140
chrII 351269 351270 . 480
chrII 351312 351313 . 300
chrII 351328 351329 . 200
chrII 351340 351341 . 140
chrII 351361 351362 . 200
chrII 351381 351382 . 240
chrII 351519 351520 . 340
chrII 351531 351532 . 1000
chrII 351545 351546 . 340
chrII 351548 351549 . 420
chrII 351553 351554 . 1160
chrII 351558 351559 . 220
chrII 351593 351594 . 260
chrII 351627 351628 . 480
chrII 351679 351680 . 560
chrII 351765 351766 . 120
chrII 351765 351766 . 340
chrII 351784 351785 . 240
chrII 351863 351864 . 120
chrII 351887 351888 . 160
chrII 352043 352044 . 160
chrII 352051 352052 . 180
chrII 352063 352064 . 120
chrII 352105 352106 . 240
chrII 352117 352118 . 120
chrII 352123 352124 . 160
chrII 352417 352418 . 260
chrII 352597 352598 . 160
chrII 352600 352601 . 160
chrII 352608 352609 . 300
chrII 352755 352756 . 140
chrII 352765 352766 . 1180
chrII 352773 352774 . 1420
chrII 352895 352896 . 520
chrII 352944 352945 . 120
chrII 353087 353088 . 320
chrII 353093 353094 . 360
chrII 353124 353125 . 140
chrII 353224 353225 . 220
chrII 353393 353394 . 420
chrII 353400 353401 . 160
chrII 353408 353409 . 1360
chrII 353410 353411 . 1100
chrII 353421 353422 . 480
chrII 353428 353429 . 4000
chrII 353436 353437 . 960
chrII 353446 353447 . 1000
chrII 353448 353449 . 120
chrII 353476 353477 . 380
chrII 353478 353479 . 180
chrII 353486 353487 . 1620
chrII 353509 353510 . 820
chrII 353513 353514 . 120
chrII 353518 353519 . 560
chrII 353524 353525 . 120
chrII 353532 353533 . 440
chrII 353537 353538 . 160
chrII 353547 353548 . 820
chrII 353730 353731 . 120
chrII 354261 354262 . 200
chrII 354425 354426 . 120
chrII 354497 354498 . 180
chrII 354655 354656 . 120
chrII 354818 354819 . 220
chrII 355000 355001 . 280
chrII 355498 355499 . 220
chrII 355950 355951 . 340
chrII 356072 356073 . 140
chrII 356079 356080 . 800
chrII 356083 356084 . 160
chrII 356085 356086 . 120
chrII 356099 356100 . 440
chrII 356104 356105 . 320
chrII 356108 356109 . 640
chrII 356110 356111 . 220
chrII 356113 356114 . 500
chrII 356151 356152 . 380
chrII 356158 356159 . 120
chrII 356162 356163 . 320
chrII 356191 356192 . 460
chrII 356203 356204 . 120
chrII 356646 356647 . 260
chrII 356647 356648 . 220
chrII 356657 356658 . 160
chrII 356666 356667 . 200
chrII 356667 356668 . 320
chrII 356670 356671 . 380
chrII 356674 356675 . 720
chrII 356679 356680 . 180
chrII 356687 356688 . 320
chrII 356694 356695 . 640
chrII 356700 356701 . 240
chrII 356701 356702 . 220
chrII 356702 356703 . 120
chrII 356709 356710 . 120
chrII 356710 356711 . 200
chrII 356738 356739 . 120
chrII 356741 356742 . 720
chrII 356745 356746 . 260
chrII 356749 356750 . 180
chrII 356754 356755 . 120
chrII 356755 356756 . 120
chrII 356755 356756 . 300
chrII 356759 356760 . 120
chrII 356762 356763 . 460
chrII 356765 356766 . 320
chrII 356768 356769 . 220
chrII 356779 356780 . 160
chrII 356790 356791 . 160
chrII 356800 356801 . 620
chrII 356806 356807 . 120
chrII 356809 356810 . 140
chrII 356814 356815 . 120
chrII 356930 356931 . 140
chrII 356936 356937 . 140
chrII 356956 356957 . 120
chrII 356974 356975 . 140
chrII 356985 356986 . 160
chrII 357067 357068 . 160
chrII 357112 357113 . 120
chrII 357143 357144 . 840
chrII 357163 357164 . 160
chrII 357264 357265 . 220
chrII 357338 357339 . 200
chrII 357467 357468 . 260
chrII 357609 357610 . 160
chrII 357699 357700 . 120
chrII 357716 357717 . 200
chrII 358115 358116 . 320
chrII 358202 358203 . 320
chrII 358249 358250 . 180
chrII 358377 358378 . 120
chrII 358393 358394 . 260
chrII 358405 358406 . 160
chrII 358448 358449 . 460
chrII 358625 358626 . 120
chrII 358659 358660 . 440
chrII 358972 358973 . 260
chrII 359018 359019 . 120
chrII 359437 359438 . 240
chrII 359439 359440 . 180
chrII 359532 359533 . 140
chrII 360024 360025 . 260
chrII 360056 360057 . 180
chrII 360225 360226 . 200
chrII 360330 360331 . 700
chrII 360378 360379 . 4020
chrII 360399 360400 . 1260
chrII 360419 360420 . 200
chrII 360508 360509 . 120
chrII 360525 360526 . 620
chrII 360566 360567 . 160
chrII 360570 360571 . 180
chrII 360575 360576 . 120
chrII 360581 360582 . 140
chrII 360598 360599 . 180
chrII 360601 360602 . 120
chrII 360604 360605 . 120
chrII 360615 360616 . 120
chrII 360627 360628 . 340
chrII 362321 362322 . 180
chrII 362358 362359 . 120
chrII 362503 362504 . 200
chrII 362625 362626 . 540
chrII 362632 362633 . 240
chrII 362635 362636 . 1420
chrII 362648 362649 . 160
chrII 362651 362652 . 420
chrII 362654 362655 . 120
chrII 362658 362659 . 380
chrII 362660 362661 . 380
chrII 362665 362666 . 780
chrII 362679 362680 . 120
chrII 362680 362681 . 140
chrII 362682 362683 . 180
chrII 362684 362685 . 380
chrII 362685 362686 . 380
chrII 362687 362688 . 600
chrII 362688 362689 . 220
chrII 362692 362693 . 760
chrII 362692 362693 . 360
chrII 362695 362696 . 400
chrII 362700 362701 . 640
chrII 362722 362723 . 540
chrII 362743 362744 . 240
chrII 362757 362758 . 400
chrII 362758 362759 . 540
chrII 362759 362760 . 140
chrII 362763 362764 . 420
chrII 362768 362769 . 120
chrII 362769 362770 . 220
chrII 362776 362777 . 320
chrII 362795 362796 . 960
chrII 362808 362809 . 580
chrII 362821 362822 . 140
chrII 362931 362932 . 320
chrII 362937 362938 . 340
chrII 363129 363130 . 420
chrII 363141 363142 . 180
chrII 363155 363156 . 140
chrII 363307 363308 . 700
chrII 363318 363319 . 320
chrII 363421 363422 . 180
chrII 363586 363587 . 240
chrII 363693 363694 . 200
chrII 363708 363709 . 360
chrII 363768 363769 . 380
chrII 363889 363890 . 280
chrII 363892 363893 . 160
chrII 363989 363990 . 120
chrII 364043 364044 . 220
chrII 364088 364089 . 540
chrII 364247 364248 . 180
chrII 364304 364305 . 540
chrII 364364 364365 . 140
chrII 364393 364394 . 220
chrII 364431 364432 . 140
chrII 364499 364500 . 1100
chrII 364539 364540 . 1120
chrII 364731 364732 . 160
chrII 364740 364741 . 240
chrII 364745 364746 . 120
chrII 364760 364761 . 340
chrII 364843 364844 . 220
chrII 364982 364983 . 320
chrII 365032 365033 . 180
chrII 365092 365093 . 980
chrII 365746 365747 . 380
chrII 365749 365750 . 120
chrII 365767 365768 . 2820
chrII 365775 365776 . 1440
chrII 365780 365781 . 980
chrII 365784 365785 . 1540
chrII 365787 365788 . 200
chrII 365787 365788 . 120
chrII 365804 365805 . 300
chrII 365817 365818 . 360
chrII 365821 365822 . 500
chrII 365833 365834 . 260
chrII 365838 365839 . 940
chrII 365845 365846 . 780
chrII 365849 365850 . 880
chrII 365853 365854 . 400
chrII 365859 365860 . 300
chrII 365864 365865 . 140
chrII 365975 365976 . 380
chrII 365984 365985 . 160
chrII 366016 366017 . 140
chrII 366019 366020 . 400
chrII 366129 366130 . 140
chrII 366180 366181 . 140
chrII 366192 366193 . 160
chrII 366325 366326 . 580
chrII 366354 366355 . 1260
chrII 366361 366362 . 120
chrII 366621 366622 . 120
chrII 366660 366661 . 140
chrII 366672 366673 . 220
chrII 366674 366675 . 420
chrII 366674 366675 . 320
chrII 366695 366696 . 1520
chrII 366696 366697 . 320
chrII 366699 366700 . 160
chrII 366703 366704 . 220
chrII 366705 366706 . 520
chrII 366705 366706 . 220
chrII 366707 366708 . 120
chrII 366718 366719 . 120
chrII 366721 366722 . 240
chrII 366732 366733 . 260
chrII 366735 366736 . 140
chrII 366759 366760 . 200
chrII 366872 366873 . 780
chrII 366913 366914 . 120
chrII 366917 366918 . 160
chrII 367056 367057 . 440
chrII 367060 367061 . 120
chrII 367207 367208 . 240
chrII 367347 367348 . 220
chrII 367401 367402 . 180
chrII 367436 367437 . 340
chrII 367507 367508 . 380
chrII 367522 367523 . 200
chrII 367560 367561 . 200
chrII 367662 367663 . 140
chrII 367665 367666 . 280
chrII 367693 367694 . 460
chrII 367722 367723 . 280
chrII 367782 367783 . 340
chrII 367857 367858 . 180
chrII 367917 367918 . 120
chrII 368142 368143 . 300
chrII 368268 368269 . 280
chrII 368278 368279 . 160
chrII 368286 368287 . 440
chrII 368295 368296 . 120
chrII 368327 368328 . 280
chrII 368329 368330 . 400
chrII 368339 368340 . 280
chrII 368345 368346 . 360
chrII 368354 368355 . 580
chrII 368360 368361 . 1520
chrII 368362 368363 . 120
chrII 368364 368365 . 240
chrII 368373 368374 . 120
chrII 368373 368374 . 360
chrII 368376 368377 . 180
chrII 368376 368377 . 120
chrII 368379 368380 . 240
chrII 368384 368385 . 260
chrII 368393 368394 . 1060
chrII 368407 368408 . 200
chrII 368410 368411 . 160
chrII 368418 368419 . 120
chrII 368436 368437 . 160
chrII 368440 368441 . 140
chrII 368581 368582 . 240
chrII 368611 368612 . 1340
chrII 368775 368776 . 260
chrII 368777 368778 . 140
chrII 368805 368806 . 540
chrII 368946 368947 . 240
chrII 368955 368956 . 340
chrII 369018 369019 . 240
chrII 369079 369080 . 240
chrII 369135 369136 . 260
chrII 369290 369291 . 400
chrII 369588 369589 . 520
chrII 369601 369602 . 120
chrII 369649 369650 . 220
chrII 369673 369674 . 420
chrII 369737 369738 . 200
chrII 369740 369741 . 160
chrII 369751 369752 . 180
chrII 369762 369763 . 420
chrII 369779 369780 . 120
chrII 369781 369782 . 120
chrII 369808 369809 . 140
chrII 369817 369818 . 160
chrII 369821 369822 . 140
chrII 369858 369859 . 160
chrII 369860 369861 . 120
chrII 369865 369866 . 180
chrII 369870 369871 . 140
chrII 369878 369879 . 400
chrII 369881 369882 . 320
chrII 369882 369883 . 180
chrII 369884 369885 . 200
chrII 369900 369901 . 160
chrII 369905 369906 . 520
chrII 369915 369916 . 340
chrII 369918 369919 . 120
chrII 370099 370100 . 680
chrII 370109 370110 . 120
chrII 370120 370121 . 300
chrII 370212 370213 . 660
chrII 370416 370417 . 140
chrII 370428 370429 . 420
chrII 370429 370430 . 120
chrII 370430 370431 . 120
chrII 370430 370431 . 440
chrII 370447 370448 . 120
chrII 370451 370452 . 120
chrII 370478 370479 . 180
chrII 370483 370484 . 680
chrII 370487 370488 . 400
chrII 370509 370510 . 140
chrII 370511 370512 . 120
chrII 370522 370523 . 500
chrII 370668 370669 . 140
chrII 370711 370712 . 220
chrII 370745 370746 . 120
chrII 370796 370797 . 120
chrII 370861 370862 . 400
chrII 370866 370867 . 580
chrII 370872 370873 . 120
chrII 370886 370887 . 120
chrII 370922 370923 . 340
chrII 370932 370933 . 120
chrII 370946 370947 . 3220
chrII 370950 370951 . 140
chrII 370972 370973 . 120
chrII 371016 371017 . 1380
chrII 371021 371022 . 180
chrII 371036 371037 . 200
chrII 371048 371049 . 120
chrII 371052 371053 . 180
chrII 371061 371062 . 260
chrII 371066 371067 . 920
chrII 371070 371071 . 320
chrII 371074 371075 . 140
chrII 371096 371097 . 700
chrII 371119 371120 . 260
chrII 371132 371133 . 440
chrII 371138 371139 . 140
chrII 371141 371142 . 280
chrII 371144 371145 . 1040
chrII 371146 371147 . 140
chrII 371147 371148 . 840
chrII 371198 371199 . 1440
chrII 371202 371203 . 840
chrII 371206 371207 . 2400
chrII 371208 371209 . 300
chrII 371212 371213 . 220
chrII 371213 371214 . 180
chrII 371216 371217 . 1180
chrII 371221 371222 . 960
chrII 371222 371223 . 500
chrII 371223 371224 . 160
chrII 371227 371228 . 220
chrII 371235 371236 . 800
chrII 371238 371239 . 240
chrII 371244 371245 . 300
chrII 371279 371280 . 340
chrII 371285 371286 . 320
chrII 371311 371312 . 560
chrII 371314 371315 . 540
chrII 371328 371329 . 140
chrII 371331 371332 . 200
chrII 371342 371343 . 160
chrII 371343 371344 . 120
chrII 371348 371349 . 200
chrII 371349 371350 . 460
chrII 371357 371358 . 360
chrII 371364 371365 . 280
chrII 371384 371385 . 300
chrII 371391 371392 . 120
chrII 371444 371445 . 120
chrII 371460 371461 . 320
chrII 371517 371518 . 660
chrII 371520 371521 . 420
chrII 371534 371535 . 140
chrII 371537 371538 . 160
chrII 371610 371611 . 120
chrII 371611 371612 . 540
chrII 371627 371628 . 740
chrII 371642 371643 . 140
chrII 371646 371647 . 620
chrII 371649 371650 . 1760
chrII 371650 371651 . 120
chrII 371669 371670 . 660
chrII 371677 371678 . 180
chrII 371701 371702 . 120
chrII 371704 371705 . 140
chrII 371707 371708 . 360
chrII 371777 371778 . 1860
chrII 371788 371789 . 900
chrII 371815 371816 . 1260
chrII 371822 371823 . 1080
chrII 371836 371837 . 740
chrII 371858 371859 . 1840
chrII 371963 371964 . 120
chrII 372171 372172 . 160
chrII 372178 372179 . 200
chrII 372203 372204 . 120
chrII 372264 372265 . 780
chrII 372293 372294 . 120
chrII 372351 372352 . 120
chrII 372513 372514 . 260
chrII 372667 372668 . 120
chrII 372704 372705 . 140
chrII 372734 372735 . 180
chrII 372761 372762 . 220
chrII 372769 372770 . 160
chrII 372829 372830 . 180
chrII 372835 372836 . 140
chrII 372851 372852 . 140
chrII 372865 372866 . 200
chrII 372883 372884 . 220
chrII 372915 372916 . 280
chrII 372923 372924 . 120
chrII 372929 372930 . 140
chrII 372941 372942 . 120
chrII 372952 372953 . 180
chrII 372986 372987 . 160
chrII 373015 373016 . 880
chrII 373021 373022 . 380
chrII 373038 373039 . 1180
chrII 373054 373055 . 420
chrII 373067 373068 . 460
chrII 373072 373073 . 120
chrII 373087 373088 . 860
chrII 373100 373101 . 500
chrII 373108 373109 . 120
chrII 373151 373152 . 640
chrII 373179 373180 . 400
chrII 373270 373271 . 3180
chrII 373272 373273 . 840
chrII 373273 373274 . 120
chrII 373279 373280 . 280
chrII 373327 373328 . 440
chrII 373338 373339 . 120
chrII 373356 373357 . 380
chrII 373367 373368 . 200
chrII 373382 373383 . 980
chrII 373395 373396 . 1720
chrII 373407 373408 . 140
chrII 373418 373419 . 720
chrII 373421 373422 . 160
chrII 373438 373439 . 1200
chrII 373442 373443 . 140
chrII 373491 373492 . 220
chrII 373499 373500 . 240
chrII 373510 373511 . 1100
chrII 373551 373552 . 280
chrII 373563 373564 . 240
chrII 373582 373583 . 140
chrII 373595 373596 . 200
chrII 373635 373636 . 1060
chrII 373641 373642 . 460
chrII 373650 373651 . 160
chrII 373685 373686 . 320
chrII 373731 373732 . 120
chrII 373739 373740 . 120
chrII 373743 373744 . 260
chrII 373745 373746 . 140
chrII 373746 373747 . 900
chrII 373752 373753 . 160
chrII 373821 373822 . 160
chrII 373834 373835 . 680
chrII 373870 373871 . 120
chrII 373873 373874 . 200
chrII 373895 373896 . 560
chrII 373905 373906 . 160
chrII 374009 374010 . 160
chrII 374117 374118 . 460
chrII 374176 374177 . 180
chrII 374229 374230 . 1320
chrII 374262 374263 . 1240
chrII 374264 374265 . 120
chrII 374270 374271 . 160
chrII 374304 374305 . 1700
chrII 374408 374409 . 360
chrII 374486 374487 . 160
chrII 374580 374581 . 140
chrII 374616 374617 . 600
chrII 374818 374819 . 160
chrII 374872 374873 . 120
chrII 374970 374971 . 300
chrII 375256 375257 . 120
chrII 375327 375328 . 820
chrII 375339 375340 . 320
chrII 375559 375560 . 140
chrII 375621 375622 . 240
chrII 375773 375774 . 180
chrII 375796 375797 . 240
chrII 375804 375805 . 180
chrII 375808 375809 . 360
chrII 375815 375816 . 340
chrII 375821 375822 . 420
chrII 375828 375829 . 140
chrII 375841 375842 . 200
chrII 375857 375858 . 200
chrII 375907 375908 . 240
chrII 375917 375918 . 200
chrII 375932 375933 . 260
chrII 375938 375939 . 380
chrII 375943 375944 . 120
chrII 375952 375953 . 140
chrII 375959 375960 . 1000
chrII 375964 375965 . 160
chrII 375972 375973 . 480
chrII 375982 375983 . 120
chrII 375993 375994 . 420
chrII 375996 375997 . 120
chrII 375996 375997 . 160
chrII 376002 376003 . 140
chrII 376002 376003 . 160
chrII 376006 376007 . 140
chrII 376010 376011 . 280
chrII 376011 376012 . 180
chrII 376024 376025 . 1020
chrII 376033 376034 . 600
chrII 376038 376039 . 280
chrII 376045 376046 . 160
chrII 376047 376048 . 120
chrII 376051 376052 . 120
chrII 376052 376053 . 200
chrII 376053 376054 . 720
chrII 376057 376058 . 340
chrII 376060 376061 . 380
chrII 376118 376119 . 160
chrII 376132 376133 . 140
chrII 376136 376137 . 120
chrII 376188 376189 . 380
chrII 376242 376243 . 480
chrII 376284 376285 . 740
chrII 376295 376296 . 160
chrII 376296 376297 . 340
chrII 376303 376304 . 400
chrII 376306 376307 . 520
chrII 376315 376316 . 660
chrII 376317 376318 . 340
chrII 376318 376319 . 140
chrII 376325 376326 . 140
chrII 376331 376332 . 380
chrII 376335 376336 . 2160
chrII 376337 376338 . 540
chrII 376346 376347 . 160
chrII 376352 376353 . 200
chrII 376353 376354 . 180
chrII 376353 376354 . 120
chrII 376356 376357 . 620
chrII 376372 376373 . 420
chrII 376503 376504 . 340
chrII 376522 376523 . 360
chrII 376528 376529 . 1200
chrII 376698 376699 . 300
chrII 376740 376741 . 360
chrII 376752 376753 . 120
chrII 376774 376775 . 180
chrII 376791 376792 . 900
chrII 376847 376848 . 120
chrII 376899 376900 . 260
chrII 377004 377005 . 540
chrII 377205 377206 . 260
chrII 377207 377208 . 140
chrII 377295 377296 . 220
chrII 377321 377322 . 120
chrII 377551 377552 . 160
chrII 377624 377625 . 280
chrII 377709 377710 . 200
chrII 377803 377804 . 520
chrII 377817 377818 . 220
chrII 377841 377842 . 280
chrII 378077 378078 . 660
chrII 378183 378184 . 380
chrII 378211 378212 . 680
chrII 378330 378331 . 160
chrII 378399 378400 . 900
chrII 378468 378469 . 240
chrII 378477 378478 . 260
chrII 378512 378513 . 260
chrII 378597 378598 . 280
chrII 378616 378617 . 120
chrII 378616 378617 . 340
chrII 378624 378625 . 120
chrII 378646 378647 . 240
chrII 378655 378656 . 180
chrII 378660 378661 . 120
chrII 378664 378665 . 260
chrII 378690 378691 . 180
chrII 378691 378692 . 200
chrII 378692 378693 . 120
chrII 378693 378694 . 120
chrII 378700 378701 . 220
chrII 378705 378706 . 140
chrII 378708 378709 . 120
chrII 378716 378717 . 700
chrII 378758 378759 . 140
chrII 378770 378771 . 260
chrII 378781 378782 . 120
chrII 378782 378783 . 120
chrII 378790 378791 . 160
chrII 378792 378793 . 160
chrII 378794 378795 . 240
chrII 378796 378797 . 120
chrII 378804 378805 . 320
chrII 378807 378808 . 120
chrII 378826 378827 . 1080
chrII 378833 378834 . 240
chrII 378853 378854 . 140
chrII 378864 378865 . 160
chrII 378874 378875 . 340
chrII 378888 378889 . 120
chrII 378897 378898 . 180
chrII 378922 378923 . 120
chrII 378926 378927 . 820
chrII 378935 378936 . 2280
chrII 378943 378944 . 160
chrII 378968 378969 . 1620
chrII 378973 378974 . 560
chrII 379006 379007 . 140
chrII 379027 379028 . 1200
chrII 379032 379033 . 1900
chrII 379048 379049 . 580
chrII 379051 379052 . 120
chrII 379055 379056 . 280
chrII 379067 379068 . 180
chrII 379075 379076 . 440
chrII 379117 379118 . 180
chrII 379127 379128 . 640
chrII 379208 379209 . 120
chrII 379301 379302 . 140
chrII 379962 379963 . 260
chrII 379968 379969 . 1220
chrII 379979 379980 . 420
chrII 379991 379992 . 400
chrII 379999 380000 . 1160
chrII 380007 380008 . 440
chrII 380015 380016 . 240
chrII 380018 380019 . 140
chrII 380021 380022 . 120
chrII 380031 380032 . 620
chrII 380035 380036 . 1700
chrII 380039 380040 . 300
chrII 380047 380048 . 120
chrII 380048 380049 . 460
chrII 380053 380054 . 160
chrII 380062 380063 . 4480
chrII 380091 380092 . 120
chrII 380106 380107 . 440
chrII 380129 380130 . 180
chrII 380149 380150 . 120
chrII 380154 380155 . 160
chrII 380155 380156 . 220
chrII 380160 380161 . 320
chrII 380162 380163 . 560
chrII 380173 380174 . 280
chrII 380178 380179 . 640
chrII 380209 380210 . 520
chrII 380211 380212 . 200
chrII 380212 380213 . 140
chrII 380265 380266 . 280
chrII 380292 380293 . 220
chrII 380300 380301 . 120
chrII 380322 380323 . 320
chrII 380328 380329 . 240
chrII 380329 380330 . 120
chrII 380340 380341 . 680
chrII 380354 380355 . 460
chrII 380358 380359 . 1300
chrII 380371 380372 . 1220
chrII 380380 380381 . 140
chrII 380402 380403 . 560
chrII 380600 380601 . 780
chrII 380650 380651 . 5960
chrII 380731 380732 . 120
chrII 380769 380770 . 440
chrII 380786 380787 . 1360
chrII 380829 380830 . 140
chrII 380834 380835 . 120
chrII 380837 380838 . 120
chrII 380870 380871 . 360
chrII 380979 380980 . 200
chrII 381015 381016 . 240
chrII 381075 381076 . 180
chrII 381085 381086 . 280
chrII 381106 381107 . 240
chrII 381111 381112 . 120
chrII 381118 381119 . 160
chrII 381124 381125 . 180
chrII 381133 381134 . 200
chrII 381184 381185 . 140
chrII 381195 381196 . 220
chrII 381199 381200 . 240
chrII 381205 381206 . 300
chrII 381236 381237 . 320
chrII 381240 381241 . 120
chrII 381267 381268 . 120
chrII 381278 381279 . 280
chrII 381343 381344 . 500
chrII 381362 381363 . 140
chrII 381367 381368 . 140
chrII 381389 381390 . 740
chrII 381414 381415 . 160
chrII 381425 381426 . 140
chrII 381433 381434 . 640
chrII 381434 381435 . 520
chrII 381437 381438 . 300
chrII 381458 381459 . 1140
chrII 381477 381478 . 920
chrII 381518 381519 . 560
chrII 381529 381530 . 500
chrII 381533 381534 . 220
chrII 381536 381537 . 160
chrII 381561 381562 . 380
chrII 381572 381573 . 220
chrII 381609 381610 . 660
chrII 381633 381634 . 540
chrII 381682 381683 . 880
chrII 381697 381698 . 120
chrII 381705 381706 . 140
chrII 381709 381710 . 280
chrII 381723 381724 . 120
chrII 381732 381733 . 1180
chrII 381740 381741 . 240
chrII 381743 381744 . 800
chrII 381749 381750 . 260
chrII 381752 381753 . 280
chrII 381764 381765 . 420
chrII 381821 381822 . 120
chrII 381834 381835 . 120
chrII 381838 381839 . 140
chrII 381852 381853 . 120
chrII 381875 381876 . 260
chrII 381945 381946 . 200
chrII 382032 382033 . 140
chrII 382074 382075 . 140
chrII 382096 382097 . 160
chrII 382122 382123 . 380
chrII 382207 382208 . 140
chrII 382212 382213 . 300
chrII 382229 382230 . 360
chrII 382468 382469 . 360
chrII 382474 382475 . 560
chrII 382492 382493 . 800
chrII 382526 382527 . 260
chrII 382576 382577 . 120
chrII 382613 382614 . 260
chrII 382782 382783 . 200
chrII 382788 382789 . 120
chrII 382807 382808 . 120
chrII 382869 382870 . 180
chrII 382929 382930 . 400
chrII 382931 382932 . 140
chrII 382933 382934 . 2680
chrII 382946 382947 . 120
chrII 382949 382950 . 140
chrII 382951 382952 . 200
chrII 382957 382958 . 200
chrII 382959 382960 . 120
chrII 382976 382977 . 160
chrII 382978 382979 . 120
chrII 383023 383024 . 120
chrII 383029 383030 . 160
chrII 383041 383042 . 120
chrII 383065 383066 . 120
chrII 383072 383073 . 200
chrII 383073 383074 . 980
chrII 383073 383074 . 120
chrII 383074 383075 . 120
chrII 383077 383078 . 160
chrII 383098 383099 . 540
chrII 383099 383100 . 140
chrII 383251 383252 . 380
chrII 383253 383254 . 340
chrII 383310 383311 . 380
chrII 383313 383314 . 120
chrII 383390 383391 . 140
chrII 383443 383444 . 200
chrII 383564 383565 . 300
chrII 383735 383736 . 200
chrII 384044 384045 . 120
chrII 384085 384086 . 760
chrII 384144 384145 . 140
chrII 384516 384517 . 360
chrII 384617 384618 . 240
chrII 384674 384675 . 120
chrII 384834 384835 . 700
chrII 385056 385057 . 120
chrII 385371 385372 . 120
chrII 385422 385423 . 180
chrII 385430 385431 . 140
chrII 385447 385448 . 460
chrII 385466 385467 . 320
chrII 385471 385472 . 140
chrII 385487 385488 . 120
chrII 385494 385495 . 120
chrII 385526 385527 . 200
chrII 385744 385745 . 160
chrII 385759 385760 . 400
chrII 385797 385798 . 120
chrII 385805 385806 . 280
chrII 385960 385961 . 280
chrII 386100 386101 . 280
chrII 386150 386151 . 740
chrII 386153 386154 . 140
chrII 386158 386159 . 120
chrII 386161 386162 . 120
chrII 386164 386165 . 120
chrII 386170 386171 . 120
chrII 386171 386172 . 260
chrII 386176 386177 . 120
chrII 386178 386179 . 180
chrII 386186 386187 . 140
chrII 386198 386199 . 140
chrII 386199 386200 . 160
chrII 386205 386206 . 120
chrII 386244 386245 . 120
chrII 386247 386248 . 720
chrII 386251 386252 . 260
chrII 386285 386286 . 140
chrII 386398 386399 . 600
chrII 386534 386535 . 120
chrII 386875 386876 . 280
chrII 386884 386885 . 120
chrII 386950 386951 . 140
chrII 387036 387037 . 1520
chrII 387483 387484 . 540
chrII 387751 387752 . 360
chrII 387817 387818 . 1020
chrII 387835 387836 . 120
chrII 387970 387971 . 120
chrII 388111 388112 . 300
chrII 388423 388424 . 140
chrII 388549 388550 . 500
chrII 388585 388586 . 760
chrII 388609 388610 . 460
chrII 388711 388712 . 140
chrII 388785 388786 . 120
chrII 388818 388819 . 120
chrII 388866 388867 . 220
chrII 388876 388877 . 280
chrII 389071 389072 . 380
chrII 389243 389244 . 220
chrII 389271 389272 . 160
chrII 389272 389273 . 240
chrII 389276 389277 . 120
chrII 389277 389278 . 140
chrII 389285 389286 . 220
chrII 389292 389293 . 180
chrII 389309 389310 . 180
chrII 389625 389626 . 420
chrII 389774 389775 . 160
chrII 389917 389918 . 380
chrII 389982 389983 . 220
chrII 389998 389999 . 280
chrII 390018 390019 . 140
chrII 390020 390021 . 540
chrII 390025 390026 . 140
chrII 390033 390034 . 220
chrII 390036 390037 . 200
chrII 390040 390041 . 120
chrII 390048 390049 . 260
chrII 390060 390061 . 360
chrII 390061 390062 . 380
chrII 390225 390226 . 520
chrII 390249 390250 . 120
chrII 390526 390527 . 180
chrII 390544 390545 . 1480
chrII 390558 390559 . 360
chrII 390566 390567 . 120
chrII 390571 390572 . 880
chrII 390582 390583 . 240
chrII 390636 390637 . 160
chrII 390690 390691 . 600
chrII 390726 390727 . 180
chrII 390792 390793 . 400
chrII 390792 390793 . 180
chrII 390794 390795 . 120
chrII 390838 390839 . 200
chrII 390863 390864 . 1660
chrII 390888 390889 . 940
chrII 390931 390932 . 160
chrII 390956 390957 . 380
chrII 390968 390969 . 520
chrII 390975 390976 . 320
chrII 391033 391034 . 160
chrII 391199 391200 . 280
chrII 391232 391233 . 320
chrII 391273 391274 . 120
chrII 391321 391322 . 1280
chrII 391459 391460 . 120
chrII 391508 391509 . 120
chrII 391512 391513 . 120
chrII 391556 391557 . 280
chrII 391556 391557 . 580
chrII 391558 391559 . 200
chrII 391562 391563 . 120
chrII 391568 391569 . 240
chrII 391570 391571 . 340
chrII 391577 391578 . 1240
chrII 391585 391586 . 200
chrII 391594 391595 . 180
chrII 391596 391597 . 400
chrII 391605 391606 . 540
chrII 391609 391610 . 400
chrII 391615 391616 . 640
chrII 391627 391628 . 360
chrII 391629 391630 . 640
chrII 391635 391636 . 180
chrII 391639 391640 . 320
chrII 391641 391642 . 300
chrII 391655 391656 . 420
chrII 391679 391680 . 340
chrII 391687 391688 . 140
chrII 391688 391689 . 120
chrII 391712 391713 . 960
chrII 391739 391740 . 260
chrII 391747 391748 . 160
chrII 391751 391752 . 140
chrII 391753 391754 . 640
chrII 391762 391763 . 260
chrII 391765 391766 . 380
chrII 391783 391784 . 120
chrII 391789 391790 . 500
chrII 391807 391808 . 320
chrII 391876 391877 . 160
chrII 392084 392085 . 120
chrII 392372 392373 . 120
chrII 392395 392396 . 420
chrII 392400 392401 . 300
chrII 392408 392409 . 220
chrII 392446 392447 . 280
chrII 392525 392526 . 340
chrII 392531 392532 . 120
chrII 392534 392535 . 120
chrII 392558 392559 . 700
chrII 392573 392574 . 180
chrII 392606 392607 . 280
chrII 392648 392649 . 180
chrII 392668 392669 . 1400
chrII 392673 392674 . 160
chrII 392676 392677 . 280
chrII 392679 392680 . 340
chrII 392702 392703 . 580
chrII 392736 392737 . 320
chrII 392754 392755 . 480
chrII 392783 392784 . 180
chrII 392784 392785 . 180
chrII 392786 392787 . 300
chrII 392790 392791 . 200
chrII 392792 392793 . 580
chrII 392814 392815 . 300
chrII 392816 392817 . 240
chrII 392818 392819 . 780
chrII 392821 392822 . 240
chrII 392835 392836 . 200
chrII 392843 392844 . 240
chrII 392870 392871 . 320
chrII 392906 392907 . 160
chrII 392948 392949 . 180
chrII 392958 392959 . 340
chrII 393021 393022 . 180
chrII 393260 393261 . 240
chrII 393320 393321 . 140
chrII 393329 393330 . 140
chrII 393345 393346 . 180
chrII 393414 393415 . 140
chrII 393461 393462 . 120
chrII 393473 393474 . 460
chrII 393628 393629 . 140
chrII 394005 394006 . 220
chrII 394027 394028 . 160
chrII 394186 394187 . 120
chrII 394809 394810 . 160
chrII 394953 394954 . 140
chrII 395034 395035 . 160
chrII 395053 395054 . 260
chrII 395088 395089 . 160
chrII 395198 395199 . 180
chrII 395202 395203 . 380
chrII 395206 395207 . 240
chrII 395239 395240 . 120
chrII 395246 395247 . 120
chrII 395254 395255 . 320
chrII 395254 395255 . 140
chrII 395255 395256 . 120
chrII 395265 395266 . 120
chrII 395272 395273 . 140
chrII 395288 395289 . 900
chrII 395306 395307 . 120
chrII 395386 395387 . 160
chrII 395393 395394 . 140
chrII 395467 395468 . 200
chrII 395473 395474 . 160
chrII 395633 395634 . 200
chrII 395794 395795 . 280
chrII 395840 395841 . 320
chrII 395841 395842 . 160
chrII 396455 396456 . 120
chrII 398333 398334 . 1540
chrII 398340 398341 . 120
chrII 398340 398341 . 120
chrII 398354 398355 . 120
chrII 398375 398376 . 140
chrII 398380 398381 . 240
chrII 398387 398388 . 240
chrII 398388 398389 . 200
chrII 398389 398390 . 340
chrII 398394 398395 . 240
chrII 398396 398397 . 160
chrII 398402 398403 . 140
chrII 398404 398405 . 220
chrII 398412 398413 . 280
chrII 398417 398418 . 140
chrII 398428 398429 . 160
chrII 398435 398436 . 200
chrII 398438 398439 . 300
chrII 398445 398446 . 140
chrII 398449 398450 . 980
chrII 398451 398452 . 120
chrII 398451 398452 . 180
chrII 398452 398453 . 160
chrII 398453 398454 . 140
chrII 398455 398456 . 160
chrII 398457 398458 . 120
chrII 398460 398461 . 160
chrII 398481 398482 . 140
chrII 398624 398625 . 500
chrII 400451 400452 . 120
chrII 400955 400956 . 120
chrII 400959 400960 . 140
chrII 400969 400970 . 900
chrII 400973 400974 . 300
chrII 400977 400978 . 240
chrII 400987 400988 . 200
chrII 401021 401022 . 140
chrII 401057 401058 . 120
chrII 401060 401061 . 780
chrII 401061 401062 . 140
chrII 401068 401069 . 260
chrII 401072 401073 . 200
chrII 401082 401083 . 900
chrII 401099 401100 . 260
chrII 401110 401111 . 280
chrII 401112 401113 . 180
chrII 401137 401138 . 540
chrII 401205 401206 . 180
chrII 401249 401250 . 400
chrII 401282 401283 . 400
chrII 401288 401289 . 180
chrII 401293 401294 . 200
chrII 401300 401301 . 120
chrII 401333 401334 . 160
chrII 401453 401454 . 680
chrII 401506 401507 . 160
chrII 401518 401519 . 160
chrII 401745 401746 . 120
chrII 403154 403155 . 220
chrII 403568 403569 . 120
chrII 405413 405414 . 820
chrII 405417 405418 . 500
chrII 405429 405430 . 160
chrII 405435 405436 . 160
chrII 405435 405436 . 680
chrII 405443 405444 . 200
chrII 405443 405444 . 220
chrII 405453 405454 . 120
chrII 405454 405455 . 520
chrII 405457 405458 . 260
chrII 405461 405462 . 180
chrII 405465 405466 . 160
chrII 405470 405471 . 600
chrII 405514 405515 . 200
chrII 405515 405516 . 320
chrII 405526 405527 . 200
chrII 405526 405527 . 120
chrII 405527 405528 . 140
chrII 405534 405535 . 120
chrII 405543 405544 . 360
chrII 405799 405800 . 540
chrII 406013 406014 . 280
chrII 406041 406042 . 160
chrII 406047 406048 . 140
chrII 406052 406053 . 760
chrII 406061 406062 . 820
chrII 406067 406068 . 360
chrII 406069 406070 . 120
chrII 406073 406074 . 920
chrII 406077 406078 . 280
chrII 406082 406083 . 120
chrII 406085 406086 . 420
chrII 406119 406120 . 520
chrII 406197 406198 . 320
chrII 406248 406249 . 640
chrII 406253 406254 . 300
chrII 406256 406257 . 140
chrII 406261 406262 . 780
chrII 406267 406268 . 180
chrII 406272 406273 . 620
chrII 406288 406289 . 1420
chrII 406301 406302 . 960
chrII 406313 406314 . 120
chrII 406327 406328 . 180
chrII 406366 406367 . 680
chrII 406417 406418 . 760
chrII 406425 406426 . 540
chrII 406433 406434 . 380
chrII 406455 406456 . 120
chrII 406463 406464 . 300
chrII 406472 406473 . 140
chrII 406513 406514 . 180
chrII 406601 406602 . 280
chrII 406792 406793 . 140
chrII 406887 406888 . 120
chrII 406934 406935 . 220
chrII 407112 407113 . 180
chrII 407199 407200 . 120
chrII 407246 407247 . 120
chrII 407258 407259 . 720
chrII 407272 407273 . 140
chrII 407297 407298 . 120
chrII 407306 407307 . 480
chrII 407308 407309 . 120
chrII 407351 407352 . 120
chrII 407355 407356 . 820
chrII 407366 407367 . 180
chrII 407367 407368 . 340
chrII 407367 407368 . 120
chrII 407368 407369 . 740
chrII 407373 407374 . 2100
chrII 407375 407376 . 120
chrII 407380 407381 . 1140
chrII 407385 407386 . 260
chrII 407391 407392 . 600
chrII 407399 407400 . 460
chrII 407403 407404 . 160
chrII 407428 407429 . 120
chrII 407442 407443 . 720
chrII 407442 407443 . 360
chrII 407448 407449 . 120
chrII 407460 407461 . 400
chrII 407465 407466 . 340
chrII 407468 407469 . 1520
chrII 407469 407470 . 140
chrII 407488 407489 . 400
chrII 407496 407497 . 120
chrII 407500 407501 . 120
chrII 407504 407505 . 120
chrII 407504 407505 . 120
chrII 407507 407508 . 160
chrII 407509 407510 . 1460
chrII 407526 407527 . 560
chrII 407529 407530 . 140
chrII 407539 407540 . 140
chrII 407542 407543 . 140
chrII 407556 407557 . 200
chrII 407649 407650 . 140
chrII 407659 407660 . 280
chrII 407701 407702 . 340
chrII 407724 407725 . 300
chrII 407758 407759 . 300
chrII 407820 407821 . 1140
chrII 407864 407865 . 2080
chrII 407903 407904 . 120
chrII 407928 407929 . 120
chrII 408022 408023 . 140
chrII 408025 408026 . 160
chrII 408071 408072 . 120
chrII 408079 408080 . 120
chrII 408094 408095 . 300
chrII 408099 408100 . 120
chrII 408102 408103 . 380
chrII 408111 408112 . 260
chrII 408118 408119 . 120
chrII 408128 408129 . 300
chrII 408151 408152 . 180
chrII 408187 408188 . 120
chrII 408190 408191 . 220
chrII 408194 408195 . 620
chrII 408213 408214 . 620
chrII 408217 408218 . 160
chrII 408225 408226 . 360
chrII 408240 408241 . 120
chrII 408250 408251 . 120
chrII 408251 408252 . 300
chrII 408353 408354 . 280
chrII 408363 408364 . 120
chrII 408384 408385 . 120
chrII 408386 408387 . 380
chrII 408390 408391 . 740
chrII 408396 408397 . 240
chrII 408399 408400 . 1160
chrII 408403 408404 . 200
chrII 408414 408415 . 220
chrII 408458 408459 . 140
chrII 408493 408494 . 300
chrII 408572 408573 . 1000
chrII 408580 408581 . 120
chrII 408585 408586 . 320
chrII 408593 408594 . 160
chrII 408596 408597 . 160
chrII 408603 408604 . 840
chrII 408606 408607 . 160
chrII 408611 408612 . 180
chrII 408617 408618 . 240
chrII 408623 408624 . 300
chrII 408626 408627 . 140
chrII 408633 408634 . 160
chrII 408634 408635 . 220
chrII 408637 408638 . 120
chrII 408641 408642 . 280
chrII 408646 408647 . 1080
chrII 408651 408652 . 1540
chrII 408669 408670 . 600
chrII 408673 408674 . 840
chrII 408682 408683 . 620
chrII 408684 408685 . 380
chrII 408684 408685 . 120
chrII 408687 408688 . 580
chrII 408692 408693 . 1020
chrII 408704 408705 . 120
chrII 408709 408710 . 180
chrII 408731 408732 . 180
chrII 408750 408751 . 200
chrII 408780 408781 . 120
chrII 408818 408819 . 1020
chrII 408837 408838 . 200
chrII 408840 408841 . 560
chrII 408880 408881 . 420
chrII 408899 408900 . 180
chrII 408935 408936 . 120
chrII 408957 408958 . 340
chrII 409003 409004 . 180
chrII 409046 409047 . 140
chrII 409107 409108 . 140
chrII 409109 409110 . 420
chrII 409217 409218 . 160
chrII 409283 409284 . 160
chrII 409286 409287 . 280
chrII 409292 409293 . 120
chrII 409300 409301 . 180
chrII 409326 409327 . 140
chrII 409346 409347 . 140
chrII 409361 409362 . 140
chrII 409453 409454 . 120
chrII 409465 409466 . 120
chrII 409750 409751 . 120
chrII 409786 409787 . 160
chrII 409842 409843 . 300
chrII 409866 409867 . 200
chrII 409877 409878 . 220
chrII 409902 409903 . 180
chrII 409982 409983 . 440
chrII 410049 410050 . 160
chrII 410060 410061 . 1220
chrII 410092 410093 . 480
chrII 410192 410193 . 180
chrII 410239 410240 . 1580
chrII 410400 410401 . 240
chrII 410417 410418 . 280
chrII 410455 410456 . 560
chrII 410469 410470 . 120
chrII 410481 410482 . 460
chrII 410516 410517 . 480
chrII 410559 410560 . 720
chrII 410575 410576 . 1360
chrII 410615 410616 . 200
chrII 410635 410636 . 260
chrII 410639 410640 . 120
chrII 410653 410654 . 320
chrII 410797 410798 . 340
chrII 410836 410837 . 1060
chrII 410839 410840 . 220
chrII 410847 410848 . 300
chrII 410866 410867 . 340
chrII 410869 410870 . 220
chrII 410888 410889 . 180
chrII 410893 410894 . 900
chrII 410901 410902 . 200
chrII 410916 410917 . 240
chrII 410931 410932 . 120
chrII 410936 410937 . 1300
chrII 410937 410938 . 440
chrII 410938 410939 . 140
chrII 410941 410942 . 1560
chrII 410948 410949 . 240
chrII 410949 410950 . 220
chrII 410957 410958 . 200
chrII 410970 410971 . 120
chrII 410971 410972 . 120
chrII 410971 410972 . 200
chrII 410972 410973 . 120
chrII 410974 410975 . 380
chrII 410977 410978 . 560
chrII 411100 411101 . 640
chrII 411284 411285 . 360
chrII 411356 411357 . 140
chrII 411705 411706 . 420
chrII 411875 411876 . 220
chrII 411962 411963 . 120
chrII 412263 412264 . 120
chrII 412388 412389 . 200
chrII 412564 412565 . 620
chrII 412726 412727 . 240
chrII 412762 412763 . 1880
chrII 412789 412790 . 460
chrII 412988 412989 . 120
chrII 413328 413329 . 340
chrII 413400 413401 . 180
chrII 413470 413471 . 1160
chrII 413496 413497 . 1100
chrII 413502 413503 . 140
chrII 413504 413505 . 340
chrII 413513 413514 . 280
chrII 413664 413665 . 180
chrII 413675 413676 . 480
chrII 413675 413676 . 280
chrII 413678 413679 . 180
chrII 413693 413694 . 300
chrII 413700 413701 . 680
chrII 413838 413839 . 220
chrII 413847 413848 . 380
chrII 413861 413862 . 800
chrII 413992 413993 . 140
chrII 413998 413999 . 120
chrII 414012 414013 . 480
chrII 414017 414018 . 2080
chrII 414024 414025 . 120
chrII 414030 414031 . 120
chrII 414036 414037 . 120
chrII 414060 414061 . 180
chrII 414063 414064 . 300
chrII 414090 414091 . 160
chrII 414106 414107 . 160
chrII 414108 414109 . 120
chrII 414112 414113 . 140
chrII 414531 414532 . 120
chrII 415077 415078 . 120
chrII 415335 415336 . 200
chrII 415391 415392 . 140
chrII 415401 415402 . 120
chrII 415421 415422 . 200
chrII 415427 415428 . 120
chrII 415498 415499 . 380
chrII 415575 415576 . 120
chrII 415598 415599 . 120
chrII 415606 415607 . 120
chrII 415622 415623 . 300
chrII 415626 415627 . 120
chrII 415716 415717 . 120
chrII 415724 415725 . 240
chrII 415730 415731 . 180
chrII 415741 415742 . 2560
chrII 415806 415807 . 140
chrII 415820 415821 . 220
chrII 415825 415826 . 400
chrII 415847 415848 . 360
chrII 415873 415874 . 580
chrII 415984 415985 . 380
chrII 415997 415998 . 200
chrII 416000 416001 . 1800
chrII 416002 416003 . 180
chrII 416033 416034 . 120
chrII 416237 416238 . 240
chrII 416318 416319 . 280
chrII 416328 416329 . 200
chrII 416468 416469 . 460
chrII 416513 416514 . 260
chrII 416514 416515 . 200
chrII 416549 416550 . 240
chrII 416592 416593 . 820
chrII 416661 416662 . 240
chrII 416730 416731 . 180
chrII 416789 416790 . 560
chrII 416816 416817 . 780
chrII 416885 416886 . 180
chrII 417155 417156 . 640
chrII 417415 417416 . 140
chrII 417443 417444 . 120
chrII 417670 417671 . 220
chrII 417975 417976 . 240
chrII 418120 418121 . 160
chrII 418143 418144 . 340
chrII 418170 418171 . 160
chrII 418180 418181 . 340
chrII 418192 418193 . 940
chrII 418213 418214 . 320
chrII 418221 418222 . 360
chrII 418225 418226 . 120
chrII 418239 418240 . 240
chrII 418241 418242 . 2140
chrII 418262 418263 . 380
chrII 418290 418291 . 120
chrII 418318 418319 . 160
chrII 418343 418344 . 120
chrII 418352 418353 . 120
chrII 418353 418354 . 160
chrII 418353 418354 . 680
chrII 418375 418376 . 220
chrII 418392 418393 . 480
chrII 418401 418402 . 980
chrII 418420 418421 . 360
chrII 418464 418465 . 180
chrII 418495 418496 . 120
chrII 418518 418519 . 300
chrII 418588 418589 . 560
chrII 418740 418741 . 120
chrII 418795 418796 . 280
chrII 419017 419018 . 760
chrII 419032 419033 . 140
chrII 419114 419115 . 820
chrII 419140 419141 . 140
chrII 419290 419291 . 120
chrII 419306 419307 . 120
chrII 419308 419309 . 280
chrII 419309 419310 . 120
chrII 419314 419315 . 220
chrII 419319 419320 . 120
chrII 419321 419322 . 120
chrII 419321 419322 . 160
chrII 419333 419334 . 400
chrII 419342 419343 . 120
chrII 419348 419349 . 140
chrII 419367 419368 . 140
chrII 419371 419372 . 140
chrII 419375 419376 . 560
chrII 419382 419383 . 200
chrII 419383 419384 . 360
chrII 419415 419416 . 980
chrII 419444 419445 . 120
chrII 419451 419452 . 240
chrII 419479 419480 . 260
chrII 419503 419504 . 1260
chrII 419551 419552 . 120
chrII 419557 419558 . 120
chrII 419589 419590 . 700
chrII 419595 419596 . 320
chrII 419603 419604 . 400
chrII 419612 419613 . 120
chrII 419622 419623 . 920
chrII 419639 419640 . 120
chrII 419651 419652 . 620
chrII 419674 419675 . 120
chrII 419680 419681 . 220
chrII 419693 419694 . 120
chrII 419700 419701 . 1000
chrII 419709 419710 . 880
chrII 419724 419725 . 140
chrII 419733 419734 . 540
chrII 419736 419737 . 120
chrII 419744 419745 . 160
chrII 419760 419761 . 660
chrII 419776 419777 . 120
chrII 419786 419787 . 280
chrII 419802 419803 . 140
chrII 419813 419814 . 140
chrII 419820 419821 . 400
chrII 419829 419830 . 200
chrII 419831 419832 . 260
chrII 419836 419837 . 200
chrII 419840 419841 . 160
chrII 419844 419845 . 180
chrII 419868 419869 . 980
chrII 419887 419888 . 800
chrII 419911 419912 . 120
chrII 419926 419927 . 260
chrII 419938 419939 . 180
chrII 419943 419944 . 300
chrII 419944 419945 . 340
chrII 419950 419951 . 240
chrII 419974 419975 . 1200
chrII 419981 419982 . 160
chrII 419988 419989 . 220
chrII 419990 419991 . 160
chrII 419996 419997 . 280
chrII 420017 420018 . 120
chrII 420068 420069 . 140
chrII 420075 420076 . 120
chrII 420083 420084 . 120
chrII 420133 420134 . 900
chrII 420222 420223 . 380
chrII 420249 420250 . 160
chrII 420280 420281 . 640
chrII 420369 420370 . 380
chrII 420391 420392 . 560
chrII 420580 420581 . 320
chrII 420591 420592 . 200
chrII 420707 420708 . 260
chrII 420753 420754 . 480
chrII 421360 421361 . 320
chrII 421471 421472 . 140
chrII 421510 421511 . 140
chrII 421769 421770 . 520
chrII 421967 421968 . 300
chrII 422002 422003 . 120
chrII 422010 422011 . 140
chrII 422069 422070 . 140
chrII 422385 422386 . 160
chrII 422464 422465 . 220
chrII 422579 422580 . 320
chrII 423064 423065 . 360
chrII 423119 423120 . 120
chrII 423165 423166 . 120
chrII 423187 423188 . 140
chrII 423248 423249 . 120
chrII 423351 423352 . 340
chrII 423412 423413 . 420
chrII 423417 423418 . 800
chrII 423427 423428 . 1700
chrII 423429 423430 . 120
chrII 423433 423434 . 120
chrII 423452 423453 . 240
chrII 423490 423491 . 280
chrII 423494 423495 . 340
chrII 423578 423579 . 140
chrII 423585 423586 . 260
chrII 423589 423590 . 200
chrII 423622 423623 . 1020
chrII 423627 423628 . 220
chrII 423630 423631 . 820
chrII 423646 423647 . 520
chrII 423652 423653 . 3060
chrII 423661 423662 . 320
chrII 423662 423663 . 340
chrII 423670 423671 . 780
chrII 423678 423679 . 120
chrII 423691 423692 . 140
chrII 423695 423696 . 1620
chrII 423702 423703 . 460
chrII 423714 423715 . 340
chrII 424877 424878 . 140
chrII 425010 425011 . 140
chrII 425555 425556 . 120
chrII 425891 425892 . 180
chrII 425902 425903 . 120
chrII 425928 425929 . 120
chrII 425932 425933 . 120
chrII 425940 425941 . 160
chrII 425988 425989 . 120
chrII 425998 425999 . 120
chrII 426007 426008 . 120
chrII 426026 426027 . 120
chrII 426057 426058 . 120
chrII 426320 426321 . 180
chrII 426322 426323 . 280
chrII 426343 426344 . 120
chrII 426493 426494 . 200
chrII 426494 426495 . 160
chrII 426507 426508 . 240
chrII 426511 426512 . 860
chrII 426522 426523 . 120
chrII 426527 426528 . 320
chrII 426534 426535 . 200
chrII 426572 426573 . 400
chrII 426582 426583 . 140
chrII 426586 426587 . 440
chrII 426586 426587 . 160
chrII 426594 426595 . 300
chrII 426639 426640 . 180
chrII 426834 426835 . 120
chrII 426840 426841 . 140
chrII 426845 426846 . 160
chrII 426847 426848 . 120
chrII 426849 426850 . 220
chrII 426869 426870 . 180
chrII 426877 426878 . 120
chrII 426888 426889 . 120
chrII 426904 426905 . 120
chrII 426908 426909 . 200
chrII 426916 426917 . 200
chrII 426916 426917 . 180
chrII 426923 426924 . 120
chrII 426923 426924 . 120
chrII 426931 426932 . 180
chrII 426933 426934 . 160
chrII 426934 426935 . 160
chrII 426938 426939 . 160
chrII 426940 426941 . 240
chrII 426944 426945 . 160
chrII 426946 426947 . 120
chrII 426946 426947 . 220
chrII 426953 426954 . 240
chrII 426955 426956 . 120
chrII 426956 426957 . 160
chrII 426960 426961 . 160
chrII 426967 426968 . 200
chrII 426969 426970 . 160
chrII 426970 426971 . 320
chrII 426972 426973 . 180
chrII 426975 426976 . 160
chrII 426995 426996 . 140
chrII 426999 427000 . 220
chrII 427007 427008 . 160
chrII 427009 427010 . 160
chrII 427069 427070 . 140
chrII 427087 427088 . 140
chrII 427091 427092 . 180
chrII 427103 427104 . 180
chrII 427105 427106 . 120
chrII 427109 427110 . 120
chrII 427538 427539 . 180
chrII 427549 427550 . 460
chrII 427557 427558 . 280
chrII 427560 427561 . 480
chrII 427578 427579 . 180
chrII 427608 427609 . 540
chrII 427667 427668 . 200
chrII 427670 427671 . 400
chrII 427680 427681 . 220
chrII 427807 427808 . 300
chrII 427817 427818 . 240
chrII 427821 427822 . 120
chrII 427891 427892 . 300
chrII 428171 428172 . 120
chrII 428178 428179 . 340
chrII 428291 428292 . 120
chrII 428928 428929 . 540
chrII 428953 428954 . 300
chrII 428972 428973 . 120
chrII 428986 428987 . 140
chrII 429305 429306 . 440
chrII 429306 429307 . 140
chrII 429351 429352 . 120
chrII 429355 429356 . 180
chrII 429418 429419 . 380
chrII 429419 429420 . 120
chrII 429432 429433 . 120
chrII 429437 429438 . 160
chrII 429445 429446 . 120
chrII 429460 429461 . 180
chrII 429470 429471 . 120
chrII 429507 429508 . 280
chrII 429513 429514 . 520
chrII 429541 429542 . 200
chrII 429561 429562 . 220
chrII 429653 429654 . 200
chrII 429698 429699 . 140
chrII 430020 430021 . 680
chrII 430058 430059 . 200
chrII 430176 430177 . 120
chrII 430298 430299 . 120
chrII 430320 430321 . 160
chrII 430328 430329 . 1240
chrII 430486 430487 . 120
chrII 430561 430562 . 440
chrII 430595 430596 . 140
chrII 430889 430890 . 900
chrII 430902 430903 . 360
chrII 430907 430908 . 400
chrII 431083 431084 . 360
chrII 431085 431086 . 800
chrII 431096 431097 . 720
chrII 431114 431115 . 120
chrII 431123 431124 . 880
chrII 431176 431177 . 1800
chrII 431284 431285 . 160
chrII 431296 431297 . 240
chrII 431304 431305 . 120
chrII 431304 431305 . 400
chrII 431310 431311 . 160
chrII 431311 431312 . 400
chrII 431321 431322 . 740
chrII 431333 431334 . 160
chrII 431347 431348 . 500
chrII 431372 431373 . 160
chrII 431447 431448 . 980
chrII 431459 431460 . 120
chrII 431491 431492 . 200
chrII 431500 431501 . 120
chrII 431507 431508 . 160
chrII 431525 431526 . 200
chrII 431530 431531 . 1100
chrII 431566 431567 . 320
chrII 431574 431575 . 1680
chrII 431588 431589 . 500
chrII 431591 431592 . 440
chrII 431612 431613 . 140
chrII 431622 431623 . 140
chrII 431642 431643 . 240
chrII 431645 431646 . 140
chrII 431690 431691 . 160
chrII 431783 431784 . 200
chrII 431796 431797 . 320
chrII 431814 431815 . 260
chrII 431824 431825 . 120
chrII 431826 431827 . 180
chrII 431833 431834 . 220
chrII 431847 431848 . 960
chrII 431849 431850 . 480
chrII 431853 431854 . 640
chrII 431854 431855 . 140
chrII 431857 431858 . 400
chrII 431859 431860 . 120
chrII 431891 431892 . 800
chrII 431895 431896 . 980
chrII 431899 431900 . 220
chrII 431907 431908 . 120
chrII 431926 431927 . 160
chrII 431931 431932 . 540
chrII 431976 431977 . 160
chrII 432106 432107 . 580
chrII 432136 432137 . 120
chrII 432274 432275 . 340
chrII 432297 432298 . 600
chrII 432444 432445 . 200
chrII 432447 432448 . 160
chrII 432606 432607 . 120
chrII 432615 432616 . 240
chrII 432771 432772 . 200
chrII 432780 432781 . 160
chrII 433093 433094 . 180
chrII 433132 433133 . 120
chrII 433204 433205 . 140
chrII 433323 433324 . 120
chrII 433470 433471 . 1820
chrII 433506 433507 . 280
chrII 433802 433803 . 160
chrII 433978 433979 . 200
chrII 433992 433993 . 840
chrII 434007 434008 . 1080
chrII 434015 434016 . 260
chrII 434033 434034 . 560
chrII 434151 434152 . 220
chrII 434161 434162 . 240
chrII 434181 434182 . 140
chrII 434202 434203 . 180
chrII 434209 434210 . 120
chrII 434219 434220 . 240
chrII 434232 434233 . 120
chrII 434237 434238 . 160
chrII 434246 434247 . 200
chrII 434249 434250 . 700
chrII 434262 434263 . 160
chrII 434317 434318 . 420
chrII 434408 434409 . 180
chrII 434432 434433 . 1320
chrII 434610 434611 . 280
chrII 434617 434618 . 460
chrII 434622 434623 . 700
chrII 434640 434641 . 620
chrII 434740 434741 . 380
chrII 434827 434828 . 140
chrII 435262 435263 . 300
chrII 435404 435405 . 460
chrII 435419 435420 . 260
chrII 435422 435423 . 640
chrII 435430 435431 . 960
chrII 435438 435439 . 200
chrII 435572 435573 . 160
chrII 435624 435625 . 140
chrII 435773 435774 . 440
chrII 435774 435775 . 120
chrII 435775 435776 . 120
chrII 435783 435784 . 120
chrII 435798 435799 . 880
chrII 435799 435800 . 120
chrII 435800 435801 . 1560
chrII 435801 435802 . 160
chrII 435802 435803 . 180
chrII 435804 435805 . 260
chrII 435804 435805 . 960
chrII 435805 435806 . 120
chrII 435807 435808 . 2140
chrII 435838 435839 . 320
chrII 435842 435843 . 160
chrII 435850 435851 . 140
chrII 435854 435855 . 300
chrII 435860 435861 . 1120
chrII 435903 435904 . 220
chrII 435941 435942 . 140
chrII 436085 436086 . 140
chrII 436158 436159 . 120
chrII 436212 436213 . 440
chrII 436407 436408 . 180
chrII 436449 436450 . 800
chrII 436452 436453 . 440
chrII 436588 436589 . 200
chrII 436595 436596 . 120
chrII 436778 436779 . 180
chrII 436782 436783 . 260
chrII 436803 436804 . 140
chrII 436810 436811 . 120
chrII 436813 436814 . 160
chrII 436817 436818 . 140
chrII 436821 436822 . 120
chrII 436829 436830 . 140
chrII 436844 436845 . 440
chrII 436851 436852 . 120
chrII 436862 436863 . 260
chrII 436870 436871 . 120
chrII 436874 436875 . 120
chrII 436879 436880 . 880
chrII 436898 436899 . 140
chrII 437072 437073 . 120
chrII 439519 439520 . 420
chrII 439775 439776 . 180
chrII 439891 439892 . 880
chrII 440129 440130 . 320
chrII 440228 440229 . 360
chrII 440611 440612 . 300
chrII 440703 440704 . 120
chrII 440791 440792 . 120
chrII 440836 440837 . 120
chrII 440885 440886 . 180
chrII 440995 440996 . 120
chrII 440996 440997 . 120
chrII 440999 441000 . 200
chrII 441007 441008 . 300
chrII 441034 441035 . 240
chrII 441137 441138 . 140
chrII 441192 441193 . 140
chrII 441202 441203 . 260
chrII 441215 441216 . 120
chrII 441288 441289 . 800
chrII 441342 441343 . 1040
chrII 441343 441344 . 320
chrII 441356 441357 . 240
chrII 441365 441366 . 160
chrII 441368 441369 . 280
chrII 441387 441388 . 120
chrII 441398 441399 . 440
chrII 441406 441407 . 120
chrII 441411 441412 . 220
chrII 441418 441419 . 2660
chrII 441420 441421 . 540
chrII 441420 441421 . 120
chrII 441443 441444 . 420
chrII 441451 441452 . 160
chrII 441473 441474 . 1200
chrII 441475 441476 . 180
chrII 441475 441476 . 120
chrII 441476 441477 . 120
chrII 441482 441483 . 240
chrII 441650 441651 . 120
chrII 441790 441791 . 120
chrII 441811 441812 . 120
chrII 441814 441815 . 200
chrII 441823 441824 . 200
chrII 442348 442349 . 460
chrII 442684 442685 . 200
chrII 442848 442849 . 420
chrII 443017 443018 . 340
chrII 443068 443069 . 640
chrII 443133 443134 . 380
chrII 443191 443192 . 320
chrII 443345 443346 . 200
chrII 443435 443436 . 180
chrII 443440 443441 . 120
chrII 443501 443502 . 420
chrII 443714 443715 . 260
chrII 443983 443984 . 140
chrII 444583 444584 . 140
chrII 444607 444608 . 120
chrII 444747 444748 . 120
chrII 444757 444758 . 140
chrII 444787 444788 . 340
chrII 444789 444790 . 260
chrII 444801 444802 . 120
chrII 444815 444816 . 300
chrII 444822 444823 . 140
chrII 444823 444824 . 240
chrII 444829 444830 . 140
chrII 444834 444835 . 420
chrII 444837 444838 . 1080
chrII 444844 444845 . 200
chrII 444855 444856 . 700
chrII 444859 444860 . 220
chrII 444861 444862 . 180
chrII 444863 444864 . 220
chrII 444902 444903 . 220
chrII 444913 444914 . 120
chrII 444913 444914 . 140
chrII 444916 444917 . 220
chrII 444918 444919 . 200
chrII 444922 444923 . 140
chrII 444926 444927 . 120
chrII 444932 444933 . 440
chrII 444932 444933 . 140
chrII 444934 444935 . 320
chrII 444939 444940 . 1000
chrII 444952 444953 . 120
chrII 444960 444961 . 120
chrII 444983 444984 . 180
chrII 445014 445015 . 140
chrII 445080 445081 . 280
chrII 445097 445098 . 220
chrII 445098 445099 . 460
chrII 445766 445767 . 200
chrII 445986 445987 . 160
chrII 446177 446178 . 120
chrII 447089 447090 . 140
chrII 447229 447230 . 140
chrII 447407 447408 . 280
chrII 447408 447409 . 220
chrII 447422 447423 . 1000
chrII 447423 447424 . 120
chrII 447424 447425 . 360
chrII 447431 447432 . 2480
chrII 447439 447440 . 120
chrII 447442 447443 . 620
chrII 447450 447451 . 380
chrII 447466 447467 . 260
chrII 447468 447469 . 1080
chrII 447480 447481 . 240
chrII 447484 447485 . 300
chrII 447485 447486 . 760
chrII 447492 447493 . 440
chrII 447494 447495 . 360
chrII 447495 447496 . 180
chrII 447546 447547 . 840
chrII 447646 447647 . 160
chrII 447683 447684 . 200
chrII 447689 447690 . 260
chrII 449185 449186 . 120
chrII 449206 449207 . 120
chrII 449224 449225 . 200
chrII 449345 449346 . 220
chrII 449374 449375 . 320
chrII 449377 449378 . 220
chrII 449392 449393 . 360
chrII 449415 449416 . 120
chrII 449421 449422 . 240
chrII 449426 449427 . 300
chrII 449432 449433 . 1980
chrII 449443 449444 . 320
chrII 449444 449445 . 160
chrII 449450 449451 . 140
chrII 449454 449455 . 140
chrII 449459 449460 . 120
chrII 449462 449463 . 320
chrII 449468 449469 . 140
chrII 449473 449474 . 320
chrII 449477 449478 . 320
chrII 449485 449486 . 160
chrII 449487 449488 . 160
chrII 449489 449490 . 200
chrII 449495 449496 . 320
chrII 449532 449533 . 340
chrII 449649 449650 . 140
chrII 449806 449807 . 500
chrII 449814 449815 . 160
chrII 449818 449819 . 1220
chrII 449973 449974 . 160
chrII 449978 449979 . 440
chrII 450000 450001 . 200
chrII 450015 450016 . 260
chrII 450030 450031 . 120
chrII 450036 450037 . 340
chrII 450058 450059 . 180
chrII 450094 450095 . 280
chrII 450112 450113 . 120
chrII 450252 450253 . 220
chrII 450368 450369 . 260
chrII 450415 450416 . 200
chrII 450522 450523 . 120
chrII 450523 450524 . 320
chrII 450523 450524 . 580
chrII 450544 450545 . 200
chrII 450577 450578 . 840
chrII 450582 450583 . 140
chrII 450597 450598 . 200
chrII 450616 450617 . 160
chrII 450629 450630 . 120
chrII 450654 450655 . 180
chrII 450658 450659 . 360
chrII 450660 450661 . 320
chrII 450663 450664 . 120
chrII 450674 450675 . 260
chrII 450683 450684 . 140
chrII 450686 450687 . 180
chrII 450703 450704 . 120
chrII 450750 450751 . 120
chrII 450976 450977 . 160
chrII 451126 451127 . 200
chrII 451209 451210 . 960
chrII 451433 451434 . 140
chrII 451443 451444 . 120
chrII 451464 451465 . 360
chrII 451880 451881 . 1780
chrII 451890 451891 . 400
chrII 451897 451898 . 220
chrII 451923 451924 . 180
chrII 451964 451965 . 200
chrII 451995 451996 . 240
chrII 452035 452036 . 260
chrII 452057 452058 . 660
chrII 452073 452074 . 140
chrII 452077 452078 . 140
chrII 452083 452084 . 1540
chrII 452089 452090 . 740
chrII 452100 452101 . 240
chrII 452101 452102 . 300
chrII 452105 452106 . 120
chrII 452152 452153 . 140
chrII 452153 452154 . 140
chrII 452153 452154 . 680
chrII 452158 452159 . 120
chrII 452190 452191 . 160
chrII 452197 452198 . 300
chrII 452206 452207 . 160
chrII 452291 452292 . 320
chrII 452298 452299 . 120
chrII 452309 452310 . 180
chrII 452313 452314 . 840
chrII 452313 452314 . 120
chrII 452314 452315 . 1320
chrII 452314 452315 . 160
chrII 452323 452324 . 1000
chrII 452335 452336 . 120
chrII 452346 452347 . 140
chrII 452359 452360 . 440
chrII 452366 452367 . 2400
chrII 452389 452390 . 600
chrII 452452 452453 . 120
chrII 452457 452458 . 220
chrII 452459 452460 . 120
chrII 452465 452466 . 620
chrII 452466 452467 . 180
chrII 452468 452469 . 1480
chrII 452475 452476 . 420
chrII 452480 452481 . 240
chrII 452488 452489 . 440
chrII 452499 452500 . 460
chrII 452505 452506 . 120
chrII 452507 452508 . 240
chrII 452509 452510 . 500
chrII 452509 452510 . 120
chrII 452513 452514 . 620
chrII 452519 452520 . 160
chrII 452535 452536 . 660
chrII 452535 452536 . 180
chrII 452540 452541 . 420
chrII 452544 452545 . 140
chrII 452548 452549 . 160
chrII 452562 452563 . 2020
chrII 452568 452569 . 200
chrII 452575 452576 . 220
chrII 452580 452581 . 180
chrII 453224 453225 . 140
chrII 453303 453304 . 140
chrII 453378 453379 . 120
chrII 453452 453453 . 180
chrII 453466 453467 . 640
chrII 453470 453471 . 200
chrII 453475 453476 . 240
chrII 453483 453484 . 1120
chrII 453486 453487 . 200
chrII 453492 453493 . 120
chrII 453495 453496 . 1380
chrII 453500 453501 . 340
chrII 453507 453508 . 220
chrII 453519 453520 . 540
chrII 453526 453527 . 520
chrII 453558 453559 . 1300
chrII 453572 453573 . 120
chrII 453574 453575 . 1360
chrII 453597 453598 . 140
chrII 453690 453691 . 160
chrII 453726 453727 . 160
chrII 453746 453747 . 300
chrII 453832 453833 . 120
chrII 454473 454474 . 140
chrII 454612 454613 . 540
chrII 454613 454614 . 120
chrII 454616 454617 . 280
chrII 454628 454629 . 1460
chrII 454637 454638 . 680
chrII 454645 454646 . 800
chrII 454659 454660 . 300
chrII 454671 454672 . 220
chrII 454676 454677 . 160
chrII 454679 454680 . 500
chrII 454684 454685 . 140
chrII 454684 454685 . 560
chrII 454689 454690 . 280
chrII 454689 454690 . 520
chrII 454696 454697 . 120
chrII 454699 454700 . 320
chrII 454716 454717 . 200
chrII 454720 454721 . 300
chrII 454720 454721 . 120
chrII 454724 454725 . 160
chrII 454728 454729 . 160
chrII 454730 454731 . 380
chrII 454758 454759 . 120
chrII 454917 454918 . 160
chrII 454919 454920 . 180
chrII 454943 454944 . 200
chrII 455247 455248 . 260
chrII 455249 455250 . 120
chrII 455254 455255 . 120
chrII 455264 455265 . 160
chrII 455607 455608 . 260
chrII 455716 455717 . 120
chrII 455756 455757 . 180
chrII 456049 456050 . 300
chrII 456100 456101 . 140
chrII 456232 456233 . 120
chrII 456606 456607 . 280
chrII 456652 456653 . 140
chrII 456827 456828 . 500
chrII 456909 456910 . 140
chrII 457045 457046 . 120
chrII 457155 457156 . 140
chrII 457234 457235 . 280
chrII 457345 457346 . 120
chrII 457390 457391 . 140
chrII 457411 457412 . 300
chrII 457418 457419 . 120
chrII 457435 457436 . 140
chrII 457452 457453 . 120
chrII 457685 457686 . 120
chrII 458436 458437 . 120
chrII 458444 458445 . 160
chrII 458451 458452 . 440
chrII 458470 458471 . 1400
chrII 458487 458488 . 960
chrII 458491 458492 . 400
chrII 458497 458498 . 120
chrII 458553 458554 . 1400
chrII 458562 458563 . 420
chrII 458565 458566 . 1540
chrII 458579 458580 . 620
chrII 458606 458607 . 120
chrII 458611 458612 . 120
chrII 458659 458660 . 540
chrII 458668 458669 . 340
chrII 458674 458675 . 120
chrII 458687 458688 . 260
chrII 458723 458724 . 120
chrII 458734 458735 . 160
chrII 458770 458771 . 1540
chrII 458771 458772 . 120
chrII 458779 458780 . 480
chrII 460372 460373 . 1480
chrII 460406 460407 . 220
chrII 460515 460516 . 140
chrII 460543 460544 . 120
chrII 460548 460549 . 400
chrII 460553 460554 . 240
chrII 460556 460557 . 120
chrII 460565 460566 . 260
chrII 460567 460568 . 120
chrII 460578 460579 . 160
chrII 460596 460597 . 120
chrII 460603 460604 . 120
chrII 460681 460682 . 460
chrII 460728 460729 . 1460
chrII 460736 460737 . 780
chrII 460742 460743 . 300
chrII 460754 460755 . 220
chrII 460755 460756 . 140
chrII 460756 460757 . 300
chrII 460761 460762 . 140
chrII 460774 460775 . 200
chrII 460784 460785 . 1500
chrII 460787 460788 . 200
chrII 460825 460826 . 120
chrII 460933 460934 . 240
chrII 460938 460939 . 400
chrII 460954 460955 . 120
chrII 461013 461014 . 220
chrII 461078 461079 . 140
chrII 461083 461084 . 380
chrII 461086 461087 . 420
chrII 461129 461130 . 160
chrII 461146 461147 . 880
chrII 461327 461328 . 900
chrII 461379 461380 . 300
chrII 461466 461467 . 1120
chrII 461603 461604 . 120
chrII 461606 461607 . 120
chrII 461626 461627 . 140
chrII 461651 461652 . 340
chrII 461768 461769 . 440
chrII 461798 461799 . 140
chrII 461806 461807 . 380
chrII 461817 461818 . 120
chrII 461932 461933 . 160
chrII 461947 461948 . 280
chrII 461952 461953 . 200
chrII 461955 461956 . 260
chrII 461982 461983 . 160
chrII 461983 461984 . 1480
chrII 461983 461984 . 120
chrII 461985 461986 . 700
chrII 461986 461987 . 760
chrII 461988 461989 . 380
chrII 461988 461989 . 260
chrII 461991 461992 . 360
chrII 461992 461993 . 920
chrII 462000 462001 . 320
chrII 462003 462004 . 280
chrII 462008 462009 . 240
chrII 462010 462011 . 280
chrII 462028 462029 . 740
chrII 462030 462031 . 260
chrII 462036 462037 . 1320
chrII 462041 462042 . 2200
chrII 462052 462053 . 480
chrII 462055 462056 . 180
chrII 462078 462079 . 940
chrII 462081 462082 . 140
chrII 462690 462691 . 420
chrII 462731 462732 . 160
chrII 462749 462750 . 260
chrII 462778 462779 . 240
chrII 462784 462785 . 160
chrII 462931 462932 . 120
chrII 462984 462985 . 120
chrII 463014 463015 . 140
chrII 463710 463711 . 1060
chrII 463887 463888 . 120
chrII 464117 464118 . 160
chrII 464362 464363 . 140
chrII 464622 464623 . 120
chrII 464782 464783 . 120
chrII 465833 465834 . 160
chrII 465838 465839 . 120
chrII 465923 465924 . 160
chrII 465995 465996 . 160
chrII 466026 466027 . 180
chrII 466046 466047 . 120
chrII 466051 466052 . 120
chrII 466104 466105 . 500
chrII 466107 466108 . 120
chrII 466118 466119 . 180
chrII 466162 466163 . 260
chrII 466174 466175 . 120
chrII 466245 466246 . 240
chrII 466256 466257 . 640
chrII 466261 466262 . 120
chrII 466264 466265 . 280
chrII 466290 466291 . 580
chrII 466295 466296 . 160
chrII 466296 466297 . 120
chrII 466298 466299 . 320
chrII 466304 466305 . 160
chrII 466306 466307 . 460
chrII 466309 466310 . 140
chrII 466315 466316 . 920
chrII 466320 466321 . 140
chrII 466336 466337 . 180
chrII 466369 466370 . 400
chrII 466381 466382 . 280
chrII 466390 466391 . 260
chrII 466395 466396 . 200
chrII 466406 466407 . 120
chrII 466407 466408 . 220
chrII 466408 466409 . 120
chrII 466412 466413 . 120
chrII 466414 466415 . 300
chrII 466430 466431 . 580
chrII 466464 466465 . 180
chrII 466489 466490 . 120
chrII 466506 466507 . 260
chrII 466508 466509 . 820
chrII 466513 466514 . 200
chrII 466515 466516 . 360
chrII 466519 466520 . 400
chrII 466587 466588 . 460
chrII 466594 466595 . 220
chrII 466598 466599 . 260
chrII 466599 466600 . 200
chrII 466607 466608 . 160
chrII 466615 466616 . 160
chrII 466624 466625 . 160
chrII 466808 466809 . 780
chrII 466828 466829 . 120
chrII 466921 466922 . 1280
chrII 466923 466924 . 260
chrII 466923 466924 . 120
chrII 466998 466999 . 240
chrII 467001 467002 . 140
chrII 467009 467010 . 200
chrII 467021 467022 . 120
chrII 467024 467025 . 200
chrII 467026 467027 . 520
chrII 467032 467033 . 520
chrII 467094 467095 . 120
chrII 467100 467101 . 160
chrII 467114 467115 . 440
chrII 467117 467118 . 120
chrII 467124 467125 . 180
chrII 467125 467126 . 420
chrII 467125 467126 . 260
chrII 467126 467127 . 120
chrII 467133 467134 . 320
chrII 467145 467146 . 300
chrII 467302 467303 . 140
chrII 467310 467311 . 140
chrII 467314 467315 . 280
chrII 467321 467322 . 320
chrII 467326 467327 . 180
chrII 467372 467373 . 240
chrII 467492 467493 . 300
chrII 467511 467512 . 200
chrII 467676 467677 . 360
chrII 467950 467951 . 220
chrII 467957 467958 . 180
chrII 467968 467969 . 420
chrII 468133 468134 . 140
chrII 468172 468173 . 220
chrII 468432 468433 . 580
chrII 468610 468611 . 300
chrII 468620 468621 . 260
chrII 468908 468909 . 460
chrII 468913 468914 . 280
chrII 468986 468987 . 360
chrII 468994 468995 . 180
chrII 469016 469017 . 200
chrII 469053 469054 . 360
chrII 469061 469062 . 1380
chrII 469082 469083 . 400
chrII 469149 469150 . 380
chrII 469173 469174 . 340
chrII 469298 469299 . 120
chrII 469345 469346 . 400
chrII 469369 469370 . 280
chrII 469416 469417 . 900
chrII 469465 469466 . 340
chrII 469618 469619 . 1060
chrII 469675 469676 . 260
chrII 469854 469855 . 280
chrII 469895 469896 . 280
chrII 469921 469922 . 120
chrII 469922 469923 . 420
chrII 469922 469923 . 200
chrII 470014 470015 . 220
chrII 470430 470431 . 440
chrII 470501 470502 . 160
chrII 470583 470584 . 440
chrII 470744 470745 . 260
chrII 471526 471527 . 320
chrII 471866 471867 . 120
chrII 471967 471968 . 460
chrII 472457 472458 . 440
chrII 472940 472941 . 180
chrII 473110 473111 . 140
chrII 473721 473722 . 200
chrII 473748 473749 . 340
chrII 473865 473866 . 140
chrII 473930 473931 . 180
chrII 473941 473942 . 460
chrII 474059 474060 . 380
chrII 474062 474063 . 1320
chrII 474071 474072 . 120
chrII 474080 474081 . 120
chrII 474083 474084 . 240
chrII 474088 474089 . 120
chrII 474101 474102 . 120
chrII 474111 474112 . 1940
chrII 474120 474121 . 300
chrII 474172 474173 . 120
chrII 474189 474190 . 140
chrII 474193 474194 . 540
chrII 474198 474199 . 120
chrII 474209 474210 . 160
chrII 474214 474215 . 120
chrII 474215 474216 . 200
chrII 474215 474216 . 1540
chrII 474216 474217 . 140
chrII 474216 474217 . 120
chrII 474221 474222 . 120
chrII 474224 474225 . 440
chrII 474227 474228 . 200
chrII 474239 474240 . 180
chrII 474241 474242 . 120
chrII 474249 474250 . 160
chrII 474262 474263 . 440
chrII 474265 474266 . 520
chrII 474269 474270 . 280
chrII 474271 474272 . 120
chrII 474273 474274 . 160
chrII 474274 474275 . 160
chrII 474300 474301 . 140
chrII 474310 474311 . 340
chrII 474402 474403 . 120
chrII 474411 474412 . 120
chrII 474442 474443 . 120
chrII 474458 474459 . 420
chrII 474523 474524 . 180
chrII 474667 474668 . 220
chrII 474812 474813 . 240
chrII 474907 474908 . 340
chrII 475050 475051 . 180
chrII 475163 475164 . 120
chrII 475170 475171 . 660
chrII 475235 475236 . 220
chrII 475244 475245 . 300
chrII 475251 475252 . 360
chrII 475261 475262 . 140
chrII 475287 475288 . 260
chrII 475460 475461 . 380
chrII 475464 475465 . 120
chrII 475470 475471 . 880
chrII 475803 475804 . 180
chrII 475838 475839 . 120
chrII 475923 475924 . 120
chrII 475954 475955 . 140
chrII 475962 475963 . 260
chrII 476020 476021 . 140
chrII 476351 476352 . 180
chrII 476359 476360 . 240
chrII 476372 476373 . 1180
chrII 476376 476377 . 180
chrII 476424 476425 . 120
chrII 476472 476473 . 240
chrII 476485 476486 . 260
chrII 476507 476508 . 380
chrII 476622 476623 . 140
chrII 476637 476638 . 1520
chrII 476638 476639 . 140
chrII 476641 476642 . 140
chrII 476646 476647 . 1200
chrII 476653 476654 . 1000
chrII 476664 476665 . 140
chrII 476667 476668 . 120
chrII 476676 476677 . 120
chrII 476680 476681 . 320
chrII 476682 476683 . 420
chrII 476687 476688 . 500
chrII 476706 476707 . 340
chrII 476713 476714 . 940
chrII 476719 476720 . 520
chrII 476723 476724 . 780
chrII 476734 476735 . 1720
chrII 476738 476739 . 280
chrII 476798 476799 . 160
chrII 476817 476818 . 460
chrII 476825 476826 . 320
chrII 476826 476827 . 120
chrII 476828 476829 . 280
chrII 476832 476833 . 360
chrII 476835 476836 . 120
chrII 476844 476845 . 180
chrII 476858 476859 . 140
chrII 476862 476863 . 120
chrII 476867 476868 . 140
chrII 476888 476889 . 420
chrII 476895 476896 . 140
chrII 476944 476945 . 120
chrII 476990 476991 . 160
chrII 477036 477037 . 480
chrII 477078 477079 . 1240
chrII 477098 477099 . 280
chrII 477111 477112 . 500
chrII 477122 477123 . 120
chrII 477126 477127 . 120
chrII 477136 477137 . 260
chrII 477142 477143 . 800
chrII 477149 477150 . 1560
chrII 477166 477167 . 3020
chrII 477175 477176 . 2520
chrII 477182 477183 . 580
chrII 477183 477184 . 120
chrII 477186 477187 . 1080
chrII 477290 477291 . 1300
chrII 477300 477301 . 1060
chrII 477309 477310 . 400
chrII 477338 477339 . 200
chrII 477361 477362 . 160
chrII 477370 477371 . 240
chrII 477395 477396 . 520
chrII 477397 477398 . 180
chrII 477418 477419 . 120
chrII 477422 477423 . 180
chrII 477450 477451 . 160
chrII 477451 477452 . 200
chrII 477453 477454 . 140
chrII 477454 477455 . 140
chrII 477462 477463 . 180
chrII 477474 477475 . 480
chrII 477480 477481 . 140
chrII 477507 477508 . 160
chrII 477529 477530 . 260
chrII 477535 477536 . 120
chrII 477602 477603 . 260
chrII 479067 479068 . 1500
chrII 479118 479119 . 340
chrII 479135 479136 . 160
chrII 479149 479150 . 220
chrII 479160 479161 . 140
chrII 479171 479172 . 120
chrII 479175 479176 . 880
chrII 479190 479191 . 780
chrII 479192 479193 . 120
chrII 479195 479196 . 140
chrII 479199 479200 . 180
chrII 479207 479208 . 400
chrII 479219 479220 . 380
chrII 479240 479241 . 120
chrII 479260 479261 . 260
chrII 479386 479387 . 140
chrII 479413 479414 . 300
chrII 479419 479420 . 300
chrII 479452 479453 . 880
chrII 479616 479617 . 120
chrII 479720 479721 . 120
chrII 479733 479734 . 140
chrII 480015 480016 . 120
chrII 480077 480078 . 220
chrII 480089 480090 . 180
chrII 480248 480249 . 140
chrII 480300 480301 . 160
chrII 480498 480499 . 160
chrII 480538 480539 . 200
chrII 480561 480562 . 280
chrII 480702 480703 . 120
chrII 481023 481024 . 380
chrII 481043 481044 . 220
chrII 481046 481047 . 140
chrII 481052 481053 . 220
chrII 481054 481055 . 900
chrII 481063 481064 . 540
chrII 481095 481096 . 320
chrII 481098 481099 . 120
chrII 481117 481118 . 920
chrII 481121 481122 . 140
chrII 481124 481125 . 120
chrII 481137 481138 . 1700
chrII 481138 481139 . 160
chrII 481146 481147 . 1840
chrII 481167 481168 . 340
chrII 481351 481352 . 260
chrII 483401 483402 . 160
chrII 483432 483433 . 120
chrII 483525 483526 . 140
chrII 483550 483551 . 260
chrII 483559 483560 . 280
chrII 483565 483566 . 1340
chrII 483571 483572 . 320
chrII 483575 483576 . 280
chrII 483581 483582 . 740
chrII 483581 483582 . 340
chrII 483582 483583 . 460
chrII 483585 483586 . 940
chrII 483592 483593 . 2020
chrII 483615 483616 . 2180
chrII 483620 483621 . 680
chrII 483648 483649 . 260
chrII 483659 483660 . 2120
chrII 483677 483678 . 540
chrII 483680 483681 . 280
chrII 483688 483689 . 1980
chrII 483689 483690 . 140
chrII 483693 483694 . 1880
chrII 483699 483700 . 380
chrII 483702 483703 . 320
chrII 483705 483706 . 440
chrII 483825 483826 . 920
chrII 483833 483834 . 140
chrII 483847 483848 . 120
chrII 483857 483858 . 120
chrII 484027 484028 . 720
chrII 484062 484063 . 180
chrII 484253 484254 . 160
chrII 484389 484390 . 320
chrII 484397 484398 . 140
chrII 484562 484563 . 240
chrII 484564 484565 . 180
chrII 484567 484568 . 440
chrII 484586 484587 . 240
chrII 484592 484593 . 120
chrII 484594 484595 . 840
chrII 484601 484602 . 160
chrII 484618 484619 . 800
chrII 484653 484654 . 140
chrII 484658 484659 . 160
chrII 484669 484670 . 180
chrII 484673 484674 . 140
chrII 484674 484675 . 400
chrII 484675 484676 . 140
chrII 484678 484679 . 720
chrII 484680 484681 . 160
chrII 484682 484683 . 520
chrII 484684 484685 . 280
chrII 484690 484691 . 420
chrII 485030 485031 . 160
chrII 486646 486647 . 260
chrII 486749 486750 . 2740
chrII 486757 486758 . 260
chrII 486767 486768 . 420
chrII 486769 486770 . 160
chrII 486773 486774 . 1220
chrII 486793 486794 . 120
chrII 486796 486797 . 180
chrII 486807 486808 . 120
chrII 486826 486827 . 640
chrII 486829 486830 . 420
chrII 486835 486836 . 120
chrII 486846 486847 . 220
chrII 486849 486850 . 260
chrII 486853 486854 . 260
chrII 486854 486855 . 580
chrII 486856 486857 . 1020
chrII 486863 486864 . 220
chrII 486868 486869 . 800
chrII 486868 486869 . 240
chrII 486877 486878 . 240
chrII 486885 486886 . 1080
chrII 486915 486916 . 120
chrII 486920 486921 . 140
chrII 486940 486941 . 920
chrII 487080 487081 . 720
chrII 487094 487095 . 180
chrII 487274 487275 . 120
chrII 487910 487911 . 200
chrII 488055 488056 . 140
chrII 488074 488075 . 120
chrII 488089 488090 . 140
chrII 488407 488408 . 160
chrII 488426 488427 . 220
chrII 488430 488431 . 180
chrII 488435 488436 . 140
chrII 488458 488459 . 160
chrII 488562 488563 . 200
chrII 488563 488564 . 600
chrII 488588 488589 . 360
chrII 488600 488601 . 280
chrII 488610 488611 . 120
chrII 488615 488616 . 140
chrII 488671 488672 . 200
chrII 488672 488673 . 320
chrII 488673 488674 . 120
chrII 488675 488676 . 120
chrII 488684 488685 . 140
chrII 488699 488700 . 280
chrII 488708 488709 . 1200
chrII 488710 488711 . 160
chrII 488716 488717 . 700
chrII 488719 488720 . 180
chrII 488737 488738 . 880
chrII 488742 488743 . 200
chrII 488750 488751 . 580
chrII 488760 488761 . 120
chrII 488793 488794 . 120
chrII 488868 488869 . 120
chrII 488876 488877 . 140
chrII 488886 488887 . 1360
chrII 488903 488904 . 400
chrII 488924 488925 . 140
chrII 488944 488945 . 720
chrII 488975 488976 . 140
chrII 488983 488984 . 140
chrII 489059 489060 . 120
chrII 489084 489085 . 280
chrII 489216 489217 . 160
chrII 489299 489300 . 120
chrII 490404 490405 . 140
chrII 490426 490427 . 380
chrII 490537 490538 . 180
chrII 490549 490550 . 160
chrII 490554 490555 . 360
chrII 490564 490565 . 380
chrII 490587 490588 . 120
chrII 490589 490590 . 120
chrII 490594 490595 . 340
chrII 490612 490613 . 560
chrII 490624 490625 . 200
chrII 490628 490629 . 500
chrII 490640 490641 . 220
chrII 490646 490647 . 120
chrII 490680 490681 . 220
chrII 490689 490690 . 240
chrII 490697 490698 . 540
chrII 490702 490703 . 200
chrII 490706 490707 . 140
chrII 490723 490724 . 120
chrII 490739 490740 . 520
chrII 490760 490761 . 140
chrII 490762 490763 . 240
chrII 490770 490771 . 120
chrII 490770 490771 . 140
chrII 490789 490790 . 380
chrII 490793 490794 . 140
chrII 490803 490804 . 200
chrII 490808 490809 . 220
chrII 490814 490815 . 320
chrII 490816 490817 . 120
chrII 490966 490967 . 240
chrII 490986 490987 . 680
chrII 490993 490994 . 940
chrII 490998 490999 . 540
chrII 491017 491018 . 700
chrII 491028 491029 . 420
chrII 491035 491036 . 880
chrII 491040 491041 . 800
chrII 491051 491052 . 240
chrII 491109 491110 . 920
chrII 491112 491113 . 420
chrII 491116 491117 . 440
chrII 491120 491121 . 340
chrII 491124 491125 . 200
chrII 491130 491131 . 840
chrII 491138 491139 . 180
chrII 491152 491153 . 140
chrII 491164 491165 . 220
chrII 491168 491169 . 280
chrII 491178 491179 . 140
chrII 491183 491184 . 740
chrII 491203 491204 . 260
chrII 491259 491260 . 440
chrII 491276 491277 . 560
chrII 491349 491350 . 180
chrII 492170 492171 . 120
chrII 492876 492877 . 280
chrII 492884 492885 . 200
chrII 492892 492893 . 160
chrII 492895 492896 . 120
chrII 492902 492903 . 280
chrII 492922 492923 . 220
chrII 492926 492927 . 160
chrII 492945 492946 . 200
chrII 492953 492954 . 120
chrII 492974 492975 . 140
chrII 492980 492981 . 120
chrII 492993 492994 . 140
chrII 492996 492997 . 280
chrII 493018 493019 . 840
chrII 493022 493023 . 2040
chrII 493028 493029 . 140
chrII 493038 493039 . 120
chrII 493047 493048 . 180
chrII 493079 493080 . 400
chrII 493088 493089 . 220
chrII 493163 493164 . 120
chrII 493169 493170 . 500
chrII 493191 493192 . 240
chrII 493193 493194 . 220
chrII 493225 493226 . 320
chrII 493341 493342 . 360
chrII 493366 493367 . 140
chrII 493369 493370 . 160
chrII 493412 493413 . 120
chrII 493425 493426 . 120
chrII 493523 493524 . 1080
chrII 493536 493537 . 260
chrII 493688 493689 . 160
chrII 493718 493719 . 120
chrII 493792 493793 . 1340
chrII 493804 493805 . 120
chrII 493814 493815 . 1440
chrII 493974 493975 . 120
chrII 494010 494011 . 360
chrII 494036 494037 . 240
chrII 494049 494050 . 1040
chrII 494053 494054 . 180
chrII 494058 494059 . 240
chrII 494195 494196 . 420
chrII 494209 494210 . 500
chrII 494248 494249 . 220
chrII 494282 494283 . 120
chrII 494290 494291 . 120
chrII 494294 494295 . 320
chrII 494463 494464 . 800
chrII 494606 494607 . 160
chrII 494796 494797 . 480
chrII 494936 494937 . 260
chrII 495092 495093 . 220
chrII 495408 495409 . 120
chrII 495413 495414 . 1640
chrII 495421 495422 . 140
chrII 495427 495428 . 120
chrII 495429 495430 . 2320
chrII 495442 495443 . 520
chrII 495446 495447 . 260
chrII 495450 495451 . 180
chrII 495450 495451 . 480
chrII 495470 495471 . 980
chrII 495490 495491 . 520
chrII 495495 495496 . 200
chrII 495500 495501 . 220
chrII 495503 495504 . 760
chrII 495507 495508 . 240
chrII 495507 495508 . 1000
chrII 495508 495509 . 120
chrII 495508 495509 . 120
chrII 495517 495518 . 200
chrII 495520 495521 . 420
chrII 495521 495522 . 140
chrII 495522 495523 . 120
chrII 495551 495552 . 240
chrII 495560 495561 . 120
chrII 495835 495836 . 260
chrII 495861 495862 . 140
chrII 495873 495874 . 220
chrII 496013 496014 . 160
chrII 496125 496126 . 120
chrII 496157 496158 . 160
chrII 496962 496963 . 240
chrII 496971 496972 . 340
chrII 496987 496988 . 220
chrII 496992 496993 . 440
chrII 497001 497002 . 160
chrII 497006 497007 . 480
chrII 497010 497011 . 1280
chrII 497013 497014 . 140
chrII 497014 497015 . 200
chrII 497047 497048 . 460
chrII 497052 497053 . 140
chrII 497056 497057 . 260
chrII 497058 497059 . 180
chrII 497060 497061 . 240
chrII 497062 497063 . 900
chrII 497063 497064 . 180
chrII 497064 497065 . 140
chrII 497066 497067 . 140
chrII 497076 497077 . 120
chrII 497082 497083 . 200
chrII 497082 497083 . 920
chrII 497085 497086 . 420
chrII 497091 497092 . 200
chrII 497103 497104 . 140
chrII 497259 497260 . 140
chrII 497270 497271 . 120
chrII 499158 499159 . 140
chrII 499237 499238 . 120
chrII 499256 499257 . 240
chrII 499281 499282 . 520
chrII 499301 499302 . 140
chrII 499360 499361 . 160
chrII 499425 499426 . 120
chrII 499490 499491 . 380
chrII 499499 499500 . 440
chrII 499506 499507 . 140
chrII 499571 499572 . 1760
chrII 499808 499809 . 520
chrII 499874 499875 . 560
chrII 500246 500247 . 480
chrII 500346 500347 . 120
chrII 500431 500432 . 260
chrII 500858 500859 . 720
chrII 501304 501305 . 240
chrII 501427 501428 . 240
chrII 501433 501434 . 360
chrII 501584 501585 . 160
chrII 501586 501587 . 640
chrII 501615 501616 . 360
chrII 501638 501639 . 120
chrII 501646 501647 . 640
chrII 501652 501653 . 260
chrII 501694 501695 . 1060
chrII 501704 501705 . 260
chrII 501708 501709 . 120
chrII 501717 501718 . 240
chrII 501728 501729 . 140
chrII 501733 501734 . 640
chrII 501742 501743 . 780
chrII 501743 501744 . 420
chrII 501744 501745 . 120
chrII 501748 501749 . 780
chrII 501749 501750 . 420
chrII 501753 501754 . 240
chrII 501753 501754 . 500
chrII 501755 501756 . 640
chrII 501759 501760 . 700
chrII 501760 501761 . 500
chrII 501764 501765 . 1000
chrII 501773 501774 . 220
chrII 501777 501778 . 1520
chrII 501785 501786 . 120
chrII 501789 501790 . 2100
chrII 501789 501790 . 340
chrII 501797 501798 . 440
chrII 501808 501809 . 600
chrII 501813 501814 . 240
chrII 501833 501834 . 120
chrII 501966 501967 . 120
chrII 502171 502172 . 180
chrII 502299 502300 . 140
chrII 502478 502479 . 120
chrII 502835 502836 . 120
chrII 503339 503340 . 200
chrII 503597 503598 . 120
chrII 503782 503783 . 300
chrII 504136 504137 . 120
chrII 504450 504451 . 920
chrII 504459 504460 . 560
chrII 504471 504472 . 260
chrII 504482 504483 . 440
chrII 504484 504485 . 1280
chrII 504486 504487 . 140
chrII 504493 504494 . 120
chrII 504510 504511 . 820
chrII 504514 504515 . 420
chrII 504515 504516 . 180
chrII 504518 504519 . 160
chrII 504521 504522 . 120
chrII 504523 504524 . 660
chrII 504526 504527 . 180
chrII 504533 504534 . 180
chrII 504534 504535 . 120
chrII 504540 504541 . 860
chrII 504543 504544 . 120
chrII 504604 504605 . 2200
chrII 504612 504613 . 180
chrII 504622 504623 . 480
chrII 504689 504690 . 480
chrII 504691 504692 . 760
chrII 504693 504694 . 1300
chrII 504709 504710 . 240
chrII 504731 504732 . 600
chrII 504740 504741 . 200
chrII 504747 504748 . 320
chrII 504753 504754 . 1580
chrII 505193 505194 . 140
chrII 505382 505383 . 180
chrII 505528 505529 . 460
chrII 505530 505531 . 140
chrII 505543 505544 . 920
chrII 505546 505547 . 260
chrII 505549 505550 . 120
chrII 505550 505551 . 280
chrII 505560 505561 . 200
chrII 505572 505573 . 180
chrII 505575 505576 . 400
chrII 505580 505581 . 160
chrII 505602 505603 . 260
chrII 505609 505610 . 900
chrII 505625 505626 . 120
chrII 505663 505664 . 140
chrII 505775 505776 . 240
chrII 505807 505808 . 820
chrII 512779 512780 . 320
chrII 512790 512791 . 480
chrII 512796 512797 . 3000
chrII 512799 512800 . 1000
chrII 512807 512808 . 160
chrII 512811 512812 . 1360
chrII 512818 512819 . 260
chrII 512819 512820 . 140
chrII 512823 512824 . 180
chrII 512827 512828 . 700
chrII 512835 512836 . 140
chrII 512865 512866 . 420
chrII 512875 512876 . 240
chrII 512905 512906 . 160
chrII 512917 512918 . 280
chrII 512919 512920 . 160
chrII 512921 512922 . 640
chrII 512925 512926 . 160
chrII 512930 512931 . 1020
chrII 512955 512956 . 720
chrII 513000 513001 . 120
chrII 513080 513081 . 320
chrII 513090 513091 . 200
chrII 513164 513165 . 120
chrII 513174 513175 . 300
chrII 513225 513226 . 380
chrII 513240 513241 . 2080
chrII 513279 513280 . 380
chrII 513349 513350 . 140
chrII 513362 513363 . 120
chrII 513406 513407 . 720
chrII 513597 513598 . 260
chrII 513616 513617 . 280
chrII 513742 513743 . 160
chrII 513778 513779 . 140
chrII 513830 513831 . 340
chrII 513908 513909 . 320
chrII 513946 513947 . 180
chrII 514026 514027 . 240
chrII 514124 514125 . 120
chrII 514193 514194 . 140
chrII 514252 514253 . 160
chrII 514291 514292 . 180
chrII 514583 514584 . 260
chrII 514724 514725 . 160
chrII 514956 514957 . 200
chrII 514967 514968 . 720
chrII 514983 514984 . 180
chrII 514998 514999 . 900
chrII 515259 515260 . 280
chrII 515302 515303 . 160
chrII 515313 515314 . 480
chrII 515326 515327 . 300
chrII 515423 515424 . 400
chrII 515439 515440 . 140
chrII 515466 515467 . 180
chrII 515467 515468 . 580
chrII 515472 515473 . 1920
chrII 515494 515495 . 300
chrII 515523 515524 . 280
chrII 515551 515552 . 200
chrII 515555 515556 . 420
chrII 515567 515568 . 180
chrII 515575 515576 . 300
chrII 515579 515580 . 440
chrII 515593 515594 . 440
chrII 515599 515600 . 240
chrII 515712 515713 . 160
chrII 515769 515770 . 280
chrII 515801 515802 . 140
chrII 516109 516110 . 360
chrII 516429 516430 . 1680
chrII 516440 516441 . 560
chrII 516538 516539 . 380
chrII 516720 516721 . 220
chrII 516832 516833 . 160
chrII 516891 516892 . 1100
chrII 516909 516910 . 140
chrII 517067 517068 . 3600
chrII 517072 517073 . 140
chrII 517078 517079 . 120
chrII 517089 517090 . 2520
chrII 517186 517187 . 180
chrII 517214 517215 . 340
chrII 517232 517233 . 180
chrII 517236 517237 . 540
chrII 517295 517296 . 340
chrII 517327 517328 . 160
chrII 517336 517337 . 200
chrII 517339 517340 . 120
chrII 517488 517489 . 180
chrII 519836 519837 . 120
chrII 522964 522965 . 220
chrII 523592 523593 . 120
chrII 524934 524935 . 160
chrII 525125 525126 . 300
chrII 525292 525293 . 120
chrII 525714 525715 . 120
chrII 526653 526654 . 160
chrII 526965 526966 . 180
chrII 526971 526972 . 340
chrII 526978 526979 . 220
chrII 526981 526982 . 220
chrII 526983 526984 . 1080
chrII 526988 526989 . 120
chrII 526995 526996 . 140
chrII 526998 526999 . 200
chrII 527006 527007 . 460
chrII 527010 527011 . 200
chrII 527011 527012 . 280
chrII 527018 527019 . 200
chrII 527046 527047 . 220
chrII 527050 527051 . 360
chrII 527054 527055 . 200
chrII 527057 527058 . 120
chrII 527058 527059 . 140
chrII 527058 527059 . 180
chrII 527061 527062 . 120
chrII 527064 527065 . 180
chrII 527067 527068 . 220
chrII 527068 527069 . 340
chrII 527082 527083 . 120
chrII 527093 527094 . 420
chrII 527098 527099 . 640
chrII 527102 527103 . 340
chrII 527109 527110 . 180
chrII 527113 527114 . 220
chrII 527129 527130 . 140
chrII 527225 527226 . 700
chrII 527237 527238 . 120
chrII 527682 527683 . 280
chrII 527740 527741 . 140
chrII 527786 527787 . 160
chrII 527893 527894 . 220
chrII 527903 527904 . 180
chrII 527908 527909 . 320
chrII 527935 527936 . 440
chrII 528091 528092 . 140
chrII 528098 528099 . 120
chrII 528112 528113 . 940
chrII 528144 528145 . 960
chrII 528153 528154 . 820
chrII 528158 528159 . 120
chrII 528167 528168 . 180
chrII 528198 528199 . 1360
chrII 528207 528208 . 460
chrII 528210 528211 . 1060
chrII 528248 528249 . 300
chrII 530646 530647 . 380
chrII 530682 530683 . 380
chrII 530693 530694 . 120
chrII 530704 530705 . 440
chrII 530724 530725 . 120
chrII 530822 530823 . 140
chrII 530826 530827 . 140
chrII 532266 532267 . 620
chrII 532267 532268 . 360
chrII 532273 532274 . 180
chrII 532278 532279 . 900
chrII 532280 532281 . 460
chrII 532289 532290 . 180
chrII 532293 532294 . 240
chrII 532295 532296 . 240
chrII 532306 532307 . 540
chrII 532310 532311 . 120
chrII 532311 532312 . 1020
chrII 532311 532312 . 300
chrII 532312 532313 . 120
chrII 532317 532318 . 160
chrII 532319 532320 . 780
chrII 532322 532323 . 120
chrII 532323 532324 . 2800
chrII 532323 532324 . 120
chrII 532325 532326 . 140
chrII 532333 532334 . 260
chrII 532353 532354 . 120
chrII 532417 532418 . 1740
chrII 532419 532420 . 120
chrII 532428 532429 . 120
chrII 532430 532431 . 120
chrII 532436 532437 . 300
chrII 532443 532444 . 120
chrII 532450 532451 . 360
chrII 532462 532463 . 240
chrII 532471 532472 . 960
chrII 532589 532590 . 300
chrII 532612 532613 . 200
chrII 532649 532650 . 120
chrII 532914 532915 . 260
chrII 532944 532945 . 240
chrII 533095 533096 . 360
chrII 533110 533111 . 2460
chrII 533163 533164 . 200
chrII 533164 533165 . 260
chrII 533281 533282 . 440
chrII 533299 533300 . 480
chrII 533352 533353 . 240
chrII 533433 533434 . 140
chrII 533455 533456 . 420
chrII 533470 533471 . 500
chrII 533475 533476 . 440
chrII 533480 533481 . 840
chrII 533482 533483 . 140
chrII 533486 533487 . 2200
chrII 533489 533490 . 320
chrII 533492 533493 . 320
chrII 533496 533497 . 840
chrII 533502 533503 . 120
chrII 533504 533505 . 200
chrII 533511 533512 . 140
chrII 533516 533517 . 200
chrII 533518 533519 . 360
chrII 533523 533524 . 180
chrII 533525 533526 . 720
chrII 533531 533532 . 980
chrII 533541 533542 . 260
chrII 533569 533570 . 340
chrII 533575 533576 . 360
chrII 533595 533596 . 420
chrII 533603 533604 . 200
chrII 533611 533612 . 600
chrII 533618 533619 . 840
chrII 533622 533623 . 120
chrII 533625 533626 . 120
chrII 533748 533749 . 320
chrII 533754 533755 . 220
chrII 533767 533768 . 120
chrII 533839 533840 . 360
chrII 533935 533936 . 120
chrII 534049 534050 . 180
chrII 534149 534150 . 120
chrII 534242 534243 . 160
chrII 534252 534253 . 260
chrII 534312 534313 . 380
chrII 534348 534349 . 760
chrII 534463 534464 . 140
chrII 534575 534576 . 540
chrII 534712 534713 . 340
chrII 534808 534809 . 300
chrII 534850 534851 . 120
chrII 534879 534880 . 140
chrII 535034 535035 . 240
chrII 535051 535052 . 220
chrII 535064 535065 . 120
chrII 535066 535067 . 160
chrII 535111 535112 . 320
chrII 535114 535115 . 120
chrII 535118 535119 . 380
chrII 535124 535125 . 420
chrII 535129 535130 . 120
chrII 535132 535133 . 140
chrII 535133 535134 . 260
chrII 535134 535135 . 180
chrII 535138 535139 . 120
chrII 535173 535174 . 120
chrII 535285 535286 . 120
chrII 535302 535303 . 560
chrII 535308 535309 . 220
chrII 535489 535490 . 420
chrII 535768 535769 . 780
chrII 536082 536083 . 720
chrII 536113 536114 . 180
chrII 536132 536133 . 380
chrII 536259 536260 . 320
chrII 536273 536274 . 520
chrII 536287 536288 . 340
chrII 536291 536292 . 300
chrII 536293 536294 . 680
chrII 536299 536300 . 260
chrII 536319 536320 . 380
chrII 536335 536336 . 180
chrII 536338 536339 . 280
chrII 536346 536347 . 860
chrII 536348 536349 . 120
chrII 536349 536350 . 300
chrII 536349 536350 . 160
chrII 536355 536356 . 200
chrII 536358 536359 . 960
chrII 536361 536362 . 1160
chrII 536384 536385 . 320
chrII 536390 536391 . 360
chrII 536489 536490 . 240
chrII 536532 536533 . 1020
chrII 536536 536537 . 200
chrII 536547 536548 . 620
chrII 536659 536660 . 680
chrII 536749 536750 . 120
chrII 537028 537029 . 220
chrII 537147 537148 . 400
chrII 537190 537191 . 320
chrII 537211 537212 . 1100
chrII 537245 537246 . 260
chrII 537351 537352 . 140
chrII 537376 537377 . 300
chrII 537384 537385 . 1720
chrII 537508 537509 . 220
chrII 537517 537518 . 120
chrII 537519 537520 . 140
chrII 537539 537540 . 140
chrII 537542 537543 . 160
chrII 537560 537561 . 120
chrII 537568 537569 . 400
chrII 537573 537574 . 180
chrII 537576 537577 . 400
chrII 537579 537580 . 160
chrII 537581 537582 . 120
chrII 537581 537582 . 120
chrII 537600 537601 . 120
chrII 537609 537610 . 160
chrII 537619 537620 . 120
chrII 537643 537644 . 240
chrII 537673 537674 . 460
chrII 537677 537678 . 140
chrII 537677 537678 . 120
chrII 537678 537679 . 140
chrII 537691 537692 . 120
chrII 537764 537765 . 320
chrII 537832 537833 . 120
chrII 537837 537838 . 320
chrII 538323 538324 . 280
chrII 538371 538372 . 580
chrII 538541 538542 . 1320
chrII 538762 538763 . 220
chrII 539030 539031 . 200
chrII 539058 539059 . 400
chrII 539073 539074 . 120
chrII 539094 539095 . 200
chrII 539197 539198 . 220
chrII 539248 539249 . 140
chrII 539376 539377 . 200
chrII 539394 539395 . 700
chrII 539440 539441 . 180
chrII 539575 539576 . 160
chrII 539579 539580 . 400
chrII 539593 539594 . 180
chrII 539607 539608 . 120
chrII 539671 539672 . 720
chrII 539757 539758 . 380
chrII 539762 539763 . 200
chrII 539785 539786 . 200
chrII 539800 539801 . 360
chrII 539810 539811 . 200
chrII 539819 539820 . 140
chrII 539825 539826 . 160
chrII 539826 539827 . 120
chrII 539829 539830 . 160
chrII 539836 539837 . 300
chrII 539843 539844 . 680
chrII 539848 539849 . 140
chrII 539858 539859 . 240
chrII 539864 539865 . 200
chrII 539864 539865 . 160
chrII 539866 539867 . 740
chrII 539870 539871 . 1060
chrII 539876 539877 . 240
chrII 539889 539890 . 120
chrII 539892 539893 . 600
chrII 539908 539909 . 160
chrII 539911 539912 . 160
chrII 539919 539920 . 120
chrII 539933 539934 . 1620
chrII 540054 540055 . 160
chrII 540104 540105 . 280
chrII 540132 540133 . 120
chrII 540176 540177 . 900
chrII 540437 540438 . 200
chrII 540495 540496 . 2220
chrII 540720 540721 . 120
chrII 540736 540737 . 260
chrII 540747 540748 . 420
chrII 540793 540794 . 240
chrII 541099 541100 . 340
chrII 541123 541124 . 120
chrII 541149 541150 . 140
chrII 541150 541151 . 200
chrII 541157 541158 . 140
chrII 541170 541171 . 540
chrII 541173 541174 . 200
chrII 541185 541186 . 220
chrII 541189 541190 . 180
chrII 541199 541200 . 120
chrII 541224 541225 . 220
chrII 541247 541248 . 160
chrII 541269 541270 . 160
chrII 541487 541488 . 120
chrII 541505 541506 . 140
chrII 541508 541509 . 380
chrII 541533 541534 . 360
chrII 541711 541712 . 140
chrII 541831 541832 . 220
chrII 542008 542009 . 640
chrII 542246 542247 . 200
chrII 542248 542249 . 380
chrII 542371 542372 . 120
chrII 542388 542389 . 360
chrII 542611 542612 . 300
chrII 542921 542922 . 380
chrII 543034 543035 . 260
chrII 543043 543044 . 600
chrII 543270 543271 . 120
chrII 543447 543448 . 120
chrII 543600 543601 . 360
chrII 543601 543602 . 220
chrII 543885 543886 . 260
chrII 543916 543917 . 260
chrII 543928 543929 . 200
chrII 544049 544050 . 1280
chrII 544254 544255 . 180
chrII 544340 544341 . 440
chrII 544358 544359 . 480
chrII 544360 544361 . 200
chrII 544360 544361 . 120
chrII 544557 544558 . 120
chrII 544564 544565 . 180
chrII 544571 544572 . 1460
chrII 544578 544579 . 180
chrII 544582 544583 . 320
chrII 544589 544590 . 180
chrII 544596 544597 . 860
chrII 544601 544602 . 440
chrII 544605 544606 . 380
chrII 544615 544616 . 240
chrII 544624 544625 . 180
chrII 544631 544632 . 460
chrII 544651 544652 . 560
chrII 544702 544703 . 140
chrII 544745 544746 . 340
chrII 544765 544766 . 280
chrII 544787 544788 . 400
chrII 544805 544806 . 220
chrII 544811 544812 . 740
chrII 544817 544818 . 380
chrII 544820 544821 . 240
chrII 544820 544821 . 180
chrII 544824 544825 . 440
chrII 544825 544826 . 160
chrII 544830 544831 . 220
chrII 544831 544832 . 120
chrII 544832 544833 . 140
chrII 544832 544833 . 160
chrII 544833 544834 . 120
chrII 544836 544837 . 120
chrII 544841 544842 . 140
chrII 544841 544842 . 120
chrII 544844 544845 . 180
chrII 544849 544850 . 140
chrII 544869 544870 . 120
chrII 544871 544872 . 120
chrII 544971 544972 . 380
chrII 544999 545000 . 340
chrII 545027 545028 . 820
chrII 545032 545033 . 160
chrII 545072 545073 . 400
chrII 545080 545081 . 120
chrII 545088 545089 . 140
chrII 545137 545138 . 1140
chrII 545212 545213 . 480
chrII 545255 545256 . 220
chrII 545351 545352 . 120
chrII 545408 545409 . 200
chrII 545557 545558 . 1880
chrII 545646 545647 . 1080
chrII 545652 545653 . 120
chrII 546032 546033 . 140
chrII 546044 546045 . 240
chrII 546046 546047 . 140
chrII 546164 546165 . 140
chrII 546212 546213 . 120
chrII 546221 546222 . 320
chrII 546233 546234 . 360
chrII 546255 546256 . 160
chrII 546266 546267 . 740
chrII 546272 546273 . 820
chrII 546286 546287 . 500
chrII 546296 546297 . 380
chrII 546458 546459 . 120
chrII 546461 546462 . 280
chrII 546529 546530 . 140
chrII 546629 546630 . 300
chrII 546655 546656 . 160
chrII 547064 547065 . 820
chrII 547150 547151 . 400
chrII 547216 547217 . 1640
chrII 547228 547229 . 180
chrII 547238 547239 . 300
chrII 547243 547244 . 520
chrII 547246 547247 . 600
chrII 547256 547257 . 960
chrII 547270 547271 . 120
chrII 547278 547279 . 1000
chrII 547288 547289 . 120
chrII 547298 547299 . 880
chrII 547303 547304 . 140
chrII 547308 547309 . 240
chrII 547327 547328 . 160
chrII 547335 547336 . 120
chrII 547336 547337 . 340
chrII 547356 547357 . 160
chrII 547374 547375 . 120
chrII 547375 547376 . 140
chrII 547416 547417 . 1280
chrII 547421 547422 . 140
chrII 547426 547427 . 200
chrII 548213 548214 . 120
chrII 548221 548222 . 960
chrII 548355 548356 . 120
chrII 549146 549147 . 260
chrII 549157 549158 . 320
chrII 549161 549162 . 140
chrII 549207 549208 . 120
chrII 549210 549211 . 140
chrII 549215 549216 . 340
chrII 549267 549268 . 660
chrII 549294 549295 . 140
chrII 549401 549402 . 160
chrII 549567 549568 . 180
chrII 549570 549571 . 320
chrII 549572 549573 . 340
chrII 549581 549582 . 1040
chrII 549585 549586 . 120
chrII 549594 549595 . 220
chrII 549600 549601 . 720
chrII 549602 549603 . 120
chrII 549603 549604 . 140
chrII 549605 549606 . 160
chrII 549663 549664 . 320
chrII 549669 549670 . 380
chrII 549706 549707 . 120
chrII 549722 549723 . 380
chrII 549725 549726 . 220
chrII 551027 551028 . 600
chrII 551099 551100 . 220
chrII 551119 551120 . 920
chrII 551151 551152 . 400
chrII 553272 553273 . 120
chrII 553335 553336 . 140
chrII 553367 553368 . 1360
chrII 553397 553398 . 180
chrII 553542 553543 . 140
chrII 553588 553589 . 340
chrII 553598 553599 . 160
chrII 553739 553740 . 300
chrII 553751 553752 . 300
chrII 553949 553950 . 140
chrII 554093 554094 . 160
chrII 554199 554200 . 300
chrII 554324 554325 . 320
chrII 554342 554343 . 200
chrII 554351 554352 . 140
chrII 554449 554450 . 120
chrII 554484 554485 . 200
chrII 554486 554487 . 280
chrII 554489 554490 . 140
chrII 554492 554493 . 500
chrII 554498 554499 . 280
chrII 554507 554508 . 120
chrII 554518 554519 . 120
chrII 554522 554523 . 280
chrII 554530 554531 . 220
chrII 554532 554533 . 120
chrII 554648 554649 . 120
chrII 554686 554687 . 140
chrII 554731 554732 . 320
chrII 554759 554760 . 180
chrII 554773 554774 . 240
chrII 554778 554779 . 200
chrII 554790 554791 . 380
chrII 554824 554825 . 300
chrII 554838 554839 . 120
chrII 554911 554912 . 260
chrII 554986 554987 . 340
chrII 554995 554996 . 140
chrII 554999 555000 . 400
chrII 555003 555004 . 1100
chrII 555013 555014 . 580
chrII 555017 555018 . 120
chrII 555037 555038 . 120
chrII 555055 555056 . 480
chrII 555057 555058 . 120
chrII 555061 555062 . 220
chrII 555065 555066 . 160
chrII 555073 555074 . 340
chrII 555074 555075 . 320
chrII 555116 555117 . 140
chrII 555162 555163 . 180
chrII 555200 555201 . 120
chrII 555202 555203 . 140
chrII 555202 555203 . 120
chrII 555234 555235 . 120
chrII 555237 555238 . 360
chrII 555238 555239 . 140
chrII 555238 555239 . 280
chrII 555246 555247 . 380
chrII 555295 555296 . 340
chrII 555297 555298 . 120
chrII 555317 555318 . 120
chrII 555349 555350 . 140
chrII 555352 555353 . 140
chrII 555367 555368 . 140
chrII 555376 555377 . 180
chrII 555380 555381 . 120
chrII 555398 555399 . 120
chrII 555415 555416 . 420
chrII 555417 555418 . 160
chrII 555432 555433 . 240
chrII 555439 555440 . 120
chrII 555443 555444 . 140
chrII 555486 555487 . 120
chrII 555489 555490 . 140
chrII 555502 555503 . 140
chrII 555586 555587 . 300
chrII 555611 555612 . 140
chrII 555656 555657 . 180
chrII 555673 555674 . 120
chrII 555686 555687 . 160
chrII 555708 555709 . 400
chrII 555715 555716 . 300
chrII 555722 555723 . 780
chrII 555767 555768 . 120
chrII 555789 555790 . 140
chrII 555804 555805 . 280
chrII 555816 555817 . 200
chrII 555830 555831 . 140
chrII 555893 555894 . 140
chrII 555935 555936 . 280
chrII 556025 556026 . 180
chrII 556133 556134 . 260
chrII 556581 556582 . 720
chrII 556630 556631 . 120
chrII 556927 556928 . 140
chrII 557033 557034 . 2000
chrII 557036 557037 . 120
chrII 557126 557127 . 2220
chrII 557386 557387 . 200
chrII 557439 557440 . 260
chrII 557629 557630 . 120
chrII 557685 557686 . 200
chrII 557752 557753 . 180
chrII 557766 557767 . 1240
chrII 557779 557780 . 200
chrII 557791 557792 . 120
chrII 557807 557808 . 900
chrII 557914 557915 . 120
chrII 557942 557943 . 300
chrII 557997 557998 . 520
chrII 558005 558006 . 520
chrII 558041 558042 . 120
chrII 558156 558157 . 1440
chrII 558162 558163 . 160
chrII 558196 558197 . 1980
chrII 558219 558220 . 860
chrII 558334 558335 . 120
chrII 558472 558473 . 180
chrII 558490 558491 . 220
chrII 558495 558496 . 120
chrII 558498 558499 . 420
chrII 558504 558505 . 180
chrII 558513 558514 . 440
chrII 558530 558531 . 240
chrII 558536 558537 . 320
chrII 558540 558541 . 120
chrII 558544 558545 . 400
chrII 558578 558579 . 120
chrII 558582 558583 . 120
chrII 558595 558596 . 360
chrII 558612 558613 . 640
chrII 559826 559827 . 220
chrII 559829 559830 . 160
chrII 559835 559836 . 160
chrII 559838 559839 . 380
chrII 559844 559845 . 460
chrII 559849 559850 . 780
chrII 559855 559856 . 920
chrII 559860 559861 . 320
chrII 559862 559863 . 340
chrII 559876 559877 . 340
chrII 559882 559883 . 300
chrII 559957 559958 . 140
chrII 560874 560875 . 120
chrII 560978 560979 . 140
chrII 560995 560996 . 300
chrII 561006 561007 . 160
chrII 561014 561015 . 160
chrII 561043 561044 . 140
chrII 561046 561047 . 180
chrII 561049 561050 . 480
chrII 561051 561052 . 180
chrII 561057 561058 . 140
chrII 561080 561081 . 120
chrII 561135 561136 . 480
chrII 561155 561156 . 400
chrII 561163 561164 . 120
chrII 561207 561208 . 400
chrII 561213 561214 . 340
chrII 561289 561290 . 120
chrII 561443 561444 . 120
chrII 561451 561452 . 260
chrII 561499 561500 . 200
chrII 561510 561511 . 180
chrII 561538 561539 . 140
chrII 561542 561543 . 160
chrII 561594 561595 . 160
chrII 561834 561835 . 140
chrII 561891 561892 . 140
chrII 561980 561981 . 140
chrII 561983 561984 . 220
chrII 562026 562027 . 120
chrII 562113 562114 . 360
chrII 562508 562509 . 160
chrII 562537 562538 . 120
chrII 562703 562704 . 320
chrII 562707 562708 . 120
chrII 562778 562779 . 500
chrII 562828 562829 . 240
chrII 563054 563055 . 2240
chrII 563066 563067 . 660
chrII 563081 563082 . 620
chrII 563090 563091 . 180
chrII 563093 563094 . 140
chrII 563096 563097 . 1940
chrII 563108 563109 . 420
chrII 563116 563117 . 120
chrII 563119 563120 . 300
chrII 563135 563136 . 320
chrII 563149 563150 . 600
chrII 563155 563156 . 540
chrII 563263 563264 . 680
chrII 563310 563311 . 140
chrII 563324 563325 . 1100
chrII 563351 563352 . 400
chrII 563455 563456 . 440
chrII 563466 563467 . 380
chrII 563476 563477 . 3000
chrII 563495 563496 . 260
chrII 563607 563608 . 200
chrII 563658 563659 . 260
chrII 563731 563732 . 200
chrII 563745 563746 . 960
chrII 563822 563823 . 460
chrII 563955 563956 . 1260
chrII 563974 563975 . 460
chrII 564022 564023 . 120
chrII 564048 564049 . 1020
chrII 564079 564080 . 1720
chrII 564169 564170 . 160
chrII 564178 564179 . 760
chrII 564266 564267 . 160
chrII 564355 564356 . 1940
chrII 564388 564389 . 2320
chrII 564403 564404 . 2200
chrII 564410 564411 . 540
chrII 564419 564420 . 960
chrII 564446 564447 . 600
chrII 564514 564515 . 220
chrII 564533 564534 . 560
chrII 564601 564602 . 800
chrII 564607 564608 . 180
chrII 564635 564636 . 440
chrII 564741 564742 . 120
chrII 564835 564836 . 420
chrII 564857 564858 . 460
chrII 564904 564905 . 740
chrII 564911 564912 . 180
chrII 564921 564922 . 120
chrII 564923 564924 . 800
chrII 564936 564937 . 320
chrII 564944 564945 . 140
chrII 564944 564945 . 120
chrII 564956 564957 . 340
chrII 564961 564962 . 180
chrII 564965 564966 . 1680
chrII 564970 564971 . 1380
chrII 564976 564977 . 980
chrII 564996 564997 . 260
chrII 564999 565000 . 160
chrII 565000 565001 . 140
chrII 565002 565003 . 500
chrII 565011 565012 . 2940
chrII 565123 565124 . 140
chrII 565128 565129 . 240
chrII 565128 565129 . 120
chrII 565131 565132 . 120
chrII 565134 565135 . 360
chrII 565136 565137 . 420
chrII 565145 565146 . 260
chrII 565156 565157 . 1340
chrII 565162 565163 . 140
chrII 565165 565166 . 300
chrII 565168 565169 . 500
chrII 565182 565183 . 240
chrII 565191 565192 . 140
chrII 565202 565203 . 460
chrII 565342 565343 . 140
chrII 565346 565347 . 120
chrII 565432 565433 . 200
chrII 565461 565462 . 180
chrII 565489 565490 . 180
chrII 565496 565497 . 180
chrII 565498 565499 . 240
chrII 565516 565517 . 140
chrII 565553 565554 . 720
chrII 565564 565565 . 280
chrII 565566 565567 . 1080
chrII 565571 565572 . 120
chrII 565580 565581 . 120
chrII 565591 565592 . 120
chrII 565593 565594 . 120
chrII 565603 565604 . 260
chrII 565622 565623 . 240
chrII 565718 565719 . 500
chrII 565730 565731 . 420
chrII 565731 565732 . 220
chrII 565733 565734 . 140
chrII 565792 565793 . 140
chrII 565902 565903 . 120
chrII 565960 565961 . 1020
chrII 566080 566081 . 700
chrII 566088 566089 . 140
chrII 566110 566111 . 140
chrII 566119 566120 . 140
chrII 566236 566237 . 200
chrII 566546 566547 . 120
chrII 566558 566559 . 120
chrII 566686 566687 . 660
chrII 566710 566711 . 260
chrII 566971 566972 . 120
chrII 566978 566979 . 620
chrII 567016 567017 . 360
chrII 567127 567128 . 120
chrII 567221 567222 . 4220
chrII 567223 567224 . 380
chrII 567224 567225 . 1120
chrII 567227 567228 . 420
chrII 567326 567327 . 1380
chrII 567526 567527 . 120
chrII 567545 567546 . 260
chrII 567572 567573 . 200
chrII 567762 567763 . 120
chrII 567775 567776 . 540
chrII 567874 567875 . 200
chrII 567926 567927 . 300
chrII 567954 567955 . 940
chrII 568430 568431 . 120
chrII 568576 568577 . 360
chrII 568589 568590 . 480
chrII 568596 568597 . 200
chrII 568611 568612 . 120
chrII 568617 568618 . 420
chrII 568669 568670 . 120
chrII 568674 568675 . 140
chrII 568680 568681 . 200
chrII 568684 568685 . 200
chrII 568687 568688 . 160
chrII 568695 568696 . 340
chrII 568699 568700 . 340
chrII 568704 568705 . 460
chrII 568714 568715 . 120
chrII 568716 568717 . 160
chrII 568720 568721 . 280
chrII 568733 568734 . 140
chrII 568746 568747 . 160
chrII 568893 568894 . 1060
chrII 568898 568899 . 320
chrII 568910 568911 . 160
chrII 569091 569092 . 980
chrII 569170 569171 . 120
chrII 569246 569247 . 140
chrII 569262 569263 . 260
chrII 569362 569363 . 280
chrII 569370 569371 . 260
chrII 569537 569538 . 120
chrII 569633 569634 . 260
chrII 569746 569747 . 140
chrII 569881 569882 . 660
chrII 570436 570437 . 160
chrII 571250 571251 . 240
chrII 571287 571288 . 320
chrII 571298 571299 . 180
chrII 571300 571301 . 180
chrII 571327 571328 . 120
chrII 571348 571349 . 320
chrII 571363 571364 . 340
chrII 571367 571368 . 140
chrII 571367 571368 . 120
chrII 571370 571371 . 120
chrII 571377 571378 . 160
chrII 571378 571379 . 220
chrII 571378 571379 . 120
chrII 571379 571380 . 300
chrII 571379 571380 . 140
chrII 571380 571381 . 140
chrII 571380 571381 . 120
chrII 571381 571382 . 280
chrII 571959 571960 . 220
chrII 571993 571994 . 600
chrII 572138 572139 . 760
chrII 572140 572141 . 160
chrII 572143 572144 . 120
chrII 572155 572156 . 140
chrII 572174 572175 . 1740
chrII 572200 572201 . 420
chrII 572205 572206 . 360
chrII 572253 572254 . 1460
chrII 573145 573146 . 140
chrII 573178 573179 . 200
chrII 573467 573468 . 580
chrII 573565 573566 . 580
chrII 573574 573575 . 1900
chrII 573617 573618 . 340
chrII 573696 573697 . 160
chrII 573715 573716 . 300
chrII 573746 573747 . 2200
chrII 573798 573799 . 140
chrII 573826 573827 . 320
chrII 573843 573844 . 120
chrII 573947 573948 . 420
chrII 573985 573986 . 800
chrII 574033 574034 . 260
chrII 574230 574231 . 460
chrII 574308 574309 . 160
chrII 574530 574531 . 720
chrII 574710 574711 . 520
chrII 574782 574783 . 120
chrII 574849 574850 . 140
chrII 574948 574949 . 300
chrII 575043 575044 . 120
chrII 575278 575279 . 120
chrII 575284 575285 . 120
chrII 575357 575358 . 200
chrII 575980 575981 . 140
chrII 576148 576149 . 180
chrII 576168 576169 . 160
chrII 576173 576174 . 120
chrII 576175 576176 . 220
chrII 576178 576179 . 220
chrII 576217 576218 . 480
chrII 576225 576226 . 960
chrII 576231 576232 . 940
chrII 576241 576242 . 1100
chrII 576273 576274 . 400
chrII 576283 576284 . 540
chrII 576291 576292 . 1360
chrII 576291 576292 . 160
chrII 576324 576325 . 200
chrII 576640 576641 . 120
chrII 576649 576650 . 140
chrII 577677 577678 . 300
chrII 577974 577975 . 200
chrII 577982 577983 . 380
chrII 577986 577987 . 1080
chrII 577992 577993 . 120
chrII 577996 577997 . 140
chrII 578151 578152 . 240
chrII 578153 578154 . 680
chrII 578172 578173 . 140
chrII 578176 578177 . 120
chrII 578180 578181 . 120
chrII 578184 578185 . 1240
chrII 578248 578249 . 400
chrII 578251 578252 . 280
chrII 578253 578254 . 820
chrII 578295 578296 . 120
chrII 578299 578300 . 140
chrII 578302 578303 . 180
chrII 578315 578316 . 420
chrII 578457 578458 . 1700
chrII 578463 578464 . 320
chrII 578644 578645 . 140
chrII 578659 578660 . 540
chrII 578931 578932 . 140
chrII 578977 578978 . 160
chrII 579157 579158 . 180
chrII 579189 579190 . 160
chrII 579239 579240 . 120
chrII 579267 579268 . 520
chrII 579660 579661 . 120
chrII 579670 579671 . 140
chrII 580299 580300 . 140
chrII 580676 580677 . 900
chrII 580724 580725 . 180
chrII 580865 580866 . 400
chrII 581000 581001 . 300
chrII 581071 581072 . 120
chrII 581371 581372 . 240
chrII 581481 581482 . 140
chrII 581505 581506 . 280
chrII 581512 581513 . 240
chrII 581520 581521 . 120
chrII 581521 581522 . 120
chrII 581525 581526 . 120
chrII 581528 581529 . 120
chrII 581532 581533 . 120
chrII 581536 581537 . 180
chrII 581542 581543 . 280
chrII 581543 581544 . 300
chrII 581552 581553 . 220
chrII 581648 581649 . 140
chrII 581826 581827 . 220
chrII 582235 582236 . 760
chrII 582240 582241 . 880
chrII 582248 582249 . 120
chrII 582249 582250 . 300
chrII 582259 582260 . 280
chrII 582261 582262 . 120
chrII 582266 582267 . 700
chrII 582274 582275 . 420
chrII 582279 582280 . 380
chrII 582318 582319 . 220
chrII 582328 582329 . 2040
chrII 582341 582342 . 320
chrII 582348 582349 . 160
chrII 582357 582358 . 520
chrII 582358 582359 . 120
chrII 582366 582367 . 340
chrII 582521 582522 . 180
chrII 582531 582532 . 160
chrII 582553 582554 . 320
chrII 582673 582674 . 160
chrII 582688 582689 . 160
chrII 582690 582691 . 1680
chrII 582706 582707 . 1160
chrII 582845 582846 . 200
chrII 582988 582989 . 140
chrII 583312 583313 . 120
chrII 583513 583514 . 160
chrII 583525 583526 . 220
chrII 583529 583530 . 280
chrII 583550 583551 . 140
chrII 583560 583561 . 440
chrII 583720 583721 . 200
chrII 583912 583913 . 620
chrII 583931 583932 . 540
chrII 584048 584049 . 540
chrII 584075 584076 . 400
chrII 584081 584082 . 120
chrII 584086 584087 . 400
chrII 584229 584230 . 360
chrII 584266 584267 . 200
chrII 584460 584461 . 620
chrII 584474 584475 . 140
chrII 584538 584539 . 120
chrII 584677 584678 . 180
chrII 584772 584773 . 300
chrII 584917 584918 . 120
chrII 584926 584927 . 720
chrII 584934 584935 . 220
chrII 585015 585016 . 220
chrII 585058 585059 . 380
chrII 585084 585085 . 320
chrII 585099 585100 . 320
chrII 585174 585175 . 180
chrII 585438 585439 . 560
chrII 585611 585612 . 160
chrII 585736 585737 . 180
chrII 585759 585760 . 320
chrII 585793 585794 . 1040
chrII 585895 585896 . 140
chrII 585921 585922 . 220
chrII 586055 586056 . 380
chrII 586067 586068 . 280
chrII 586123 586124 . 200
chrII 586155 586156 . 360
chrII 586269 586270 . 820
chrII 586272 586273 . 440
chrII 586284 586285 . 120
chrII 586287 586288 . 160
chrII 586299 586300 . 140
chrII 586370 586371 . 320
chrII 586404 586405 . 160
chrII 586414 586415 . 120
chrII 586417 586418 . 360
chrII 586422 586423 . 440
chrII 586428 586429 . 500
chrII 586433 586434 . 320
chrII 586437 586438 . 140
chrII 586480 586481 . 240
chrII 586486 586487 . 140
chrII 586512 586513 . 140
chrII 589199 589200 . 160
chrII 589208 589209 . 200
chrII 589211 589212 . 200
chrII 589213 589214 . 120
chrII 589224 589225 . 760
chrII 589227 589228 . 260
chrII 589232 589233 . 480
chrII 589238 589239 . 660
chrII 589244 589245 . 120
chrII 589248 589249 . 1160
chrII 589250 589251 . 120
chrII 589252 589253 . 320
chrII 589254 589255 . 120
chrII 589255 589256 . 420
chrII 589261 589262 . 240
chrII 589273 589274 . 260
chrII 589279 589280 . 520
chrII 589320 589321 . 360
chrII 589321 589322 . 140
chrII 589324 589325 . 240
chrII 589327 589328 . 140
chrII 589330 589331 . 160
chrII 589341 589342 . 500
chrII 589343 589344 . 560
chrII 589344 589345 . 160
chrII 589345 589346 . 280
chrII 589353 589354 . 200
chrII 589362 589363 . 160
chrII 589364 589365 . 220
chrII 589374 589375 . 160
chrII 589380 589381 . 200
chrII 589389 589390 . 360
chrII 589397 589398 . 220
chrII 589427 589428 . 180
chrII 589520 589521 . 140
chrII 589545 589546 . 120
chrII 589552 589553 . 160
chrII 589600 589601 . 200
chrII 589612 589613 . 780
chrII 589630 589631 . 120
chrII 589648 589649 . 300
chrII 590005 590006 . 120
chrII 590156 590157 . 240
chrII 590297 590298 . 440
chrII 590630 590631 . 180
chrII 590637 590638 . 440
chrII 590860 590861 . 420
chrII 590944 590945 . 340
chrII 590976 590977 . 980
chrII 590996 590997 . 400
chrII 591147 591148 . 940
chrII 591237 591238 . 300
chrII 591285 591286 . 240
chrII 591443 591444 . 140
chrII 591537 591538 . 120
chrII 591544 591545 . 140
chrII 591557 591558 . 180
chrII 591565 591566 . 140
chrII 591570 591571 . 120
chrII 591615 591616 . 540
chrII 591658 591659 . 160
chrII 591660 591661 . 120
chrII 592840 592841 . 220
chrII 592959 592960 . 120
chrII 593116 593117 . 740
chrII 593124 593125 . 480
chrII 593154 593155 . 140
chrII 593181 593182 . 120
chrII 593336 593337 . 700
chrII 593360 593361 . 520
chrII 593363 593364 . 140
chrII 593404 593405 . 200
chrII 593493 593494 . 280
chrII 593508 593509 . 360
chrII 593511 593512 . 120
chrII 593560 593561 . 240
chrII 593565 593566 . 520
chrII 593660 593661 . 1520
chrII 593681 593682 . 460
chrII 593871 593872 . 140
chrII 594046 594047 . 1420
chrII 594154 594155 . 540
chrII 594394 594395 . 240
chrII 594415 594416 . 260
chrII 594422 594423 . 240
chrII 594572 594573 . 300
chrII 594750 594751 . 140
chrII 594903 594904 . 120
chrII 594905 594906 . 1580
chrII 594931 594932 . 920
chrII 594937 594938 . 180
chrII 594949 594950 . 340
chrII 594961 594962 . 1420
chrII 595079 595080 . 120
chrII 595085 595086 . 260
chrII 595161 595162 . 120
chrII 595174 595175 . 920
chrII 595194 595195 . 140
chrII 595198 595199 . 120
chrII 595250 595251 . 120
chrII 595251 595252 . 140
chrII 595251 595252 . 600
chrII 595264 595265 . 260
chrII 595298 595299 . 180
chrII 595364 595365 . 340
chrII 595388 595389 . 540
chrII 595398 595399 . 540
chrII 595429 595430 . 300
chrII 595433 595434 . 120
chrII 595439 595440 . 140
chrII 595488 595489 . 200
chrII 595615 595616 . 280
chrII 595618 595619 . 120
chrII 595629 595630 . 360
chrII 595647 595648 . 160
chrII 595650 595651 . 140
chrII 595665 595666 . 260
chrII 595671 595672 . 240
chrII 595681 595682 . 120
chrII 595682 595683 . 140
chrII 595682 595683 . 220
chrII 595686 595687 . 220
chrII 595687 595688 . 220
chrII 595688 595689 . 140
chrII 595700 595701 . 280
chrII 595704 595705 . 160
chrII 595717 595718 . 260
chrII 595718 595719 . 260
chrII 595718 595719 . 120
chrII 595725 595726 . 140
chrII 595768 595769 . 220
chrII 595772 595773 . 180
chrII 595782 595783 . 400
chrII 595790 595791 . 140
chrII 595796 595797 . 380
chrII 595806 595807 . 660
chrII 595811 595812 . 460
chrII 595872 595873 . 280
chrII 595881 595882 . 200
chrII 595888 595889 . 220
chrII 595911 595912 . 120
chrII 595931 595932 . 160
chrII 596114 596115 . 160
chrII 596250 596251 . 180
chrII 596574 596575 . 620
chrII 596668 596669 . 160
chrII 596840 596841 . 440
chrII 596996 596997 . 160
chrII 597001 597002 . 180
chrII 597156 597157 . 120
chrII 597197 597198 . 400
chrII 597213 597214 . 200
chrII 597218 597219 . 300
chrII 597226 597227 . 120
chrII 597242 597243 . 460
chrII 597245 597246 . 200
chrII 597250 597251 . 220
chrII 597267 597268 . 580
chrII 597293 597294 . 2500
chrII 597297 597298 . 240
chrII 597422 597423 . 180
chrII 597480 597481 . 160
chrII 597997 597998 . 240
chrII 598008 598009 . 180
chrII 598136 598137 . 340
chrII 598165 598166 . 120
chrII 598187 598188 . 180
chrII 598282 598283 . 120
chrII 598482 598483 . 420
chrII 598523 598524 . 200
chrII 598557 598558 . 600
chrII 598574 598575 . 220
chrII 598770 598771 . 180
chrII 598908 598909 . 260
chrII 598913 598914 . 600
chrII 599393 599394 . 380
chrII 599574 599575 . 920
chrII 599729 599730 . 140
chrII 599856 599857 . 120
chrII 600027 600028 . 340
chrII 600035 600036 . 580
chrII 600061 600062 . 640
chrII 600068 600069 . 200
chrII 600071 600072 . 840
chrII 600075 600076 . 1360
chrII 600083 600084 . 260
chrII 600092 600093 . 340
chrII 600099 600100 . 140
chrII 600100 600101 . 140
chrII 600103 600104 . 340
chrII 600111 600112 . 300
chrII 600120 600121 . 380
chrII 600131 600132 . 300
chrII 600295 600296 . 1280
chrII 600311 600312 . 480
chrII 600426 600427 . 120
chrII 600435 600436 . 180
chrII 600469 600470 . 120
chrII 600478 600479 . 520
chrII 600662 600663 . 160
chrII 600841 600842 . 120
chrII 601167 601168 . 240
chrII 601170 601171 . 180
chrII 601299 601300 . 240
chrII 601304 601305 . 160
chrII 601308 601309 . 360
chrII 601319 601320 . 120
chrII 601335 601336 . 420
chrII 601367 601368 . 180
chrII 601515 601516 . 380
chrII 601566 601567 . 240
chrII 601621 601622 . 120
chrII 601970 601971 . 500
chrII 602111 602112 . 460
chrII 602208 602209 . 200
chrII 602229 602230 . 780
chrII 602238 602239 . 540
chrII 602294 602295 . 480
chrII 602310 602311 . 420
chrII 602314 602315 . 480
chrII 602321 602322 . 240
chrII 602324 602325 . 120
chrII 602325 602326 . 700
chrII 602335 602336 . 120
chrII 602345 602346 . 360
chrII 602348 602349 . 380
chrII 602350 602351 . 280
chrII 602361 602362 . 280
chrII 602382 602383 . 760
chrII 602402 602403 . 660
chrII 602411 602412 . 160
chrII 602416 602417 . 120
chrII 602419 602420 . 1060
chrII 602423 602424 . 320
chrII 602428 602429 . 380
chrII 602430 602431 . 540
chrII 602431 602432 . 1620
chrII 602433 602434 . 1240
chrII 602439 602440 . 360
chrII 602444 602445 . 160
chrII 602454 602455 . 120
chrII 602489 602490 . 300
chrII 602497 602498 . 220
chrII 602649 602650 . 120
chrII 602676 602677 . 220
chrII 602820 602821 . 240
chrII 602984 602985 . 1780
chrII 603403 603404 . 180
chrII 603496 603497 . 300
chrII 603532 603533 . 120
chrII 603598 603599 . 140
chrII 603667 603668 . 140
chrII 603711 603712 . 220
chrII 603715 603716 . 660
chrII 603876 603877 . 120
chrII 603909 603910 . 160
chrII 604040 604041 . 180
chrII 604050 604051 . 120
chrII 604052 604053 . 140
chrII 604179 604180 . 160
chrII 604202 604203 . 500
chrII 604217 604218 . 120
chrII 604219 604220 . 140
chrII 604228 604229 . 200
chrII 604229 604230 . 140
chrII 604233 604234 . 2520
chrII 604241 604242 . 160
chrII 604257 604258 . 520
chrII 604262 604263 . 160
chrII 604267 604268 . 440
chrII 604281 604282 . 160
chrII 605652 605653 . 120
chrII 605671 605672 . 140
chrII 605841 605842 . 260
chrII 605856 605857 . 160
chrII 605858 605859 . 200
chrII 605860 605861 . 120
chrII 605866 605867 . 2740
chrII 605879 605880 . 420
chrII 605888 605889 . 220
chrII 605896 605897 . 200
chrII 607306 607307 . 980
chrII 607327 607328 . 120
chrII 607342 607343 . 120
chrII 607354 607355 . 120
chrII 607361 607362 . 580
chrII 607362 607363 . 140
chrII 607363 607364 . 180
chrII 607401 607402 . 140
chrII 607430 607431 . 120
chrII 607444 607445 . 360
chrII 607454 607455 . 180
chrII 607462 607463 . 480
chrII 607602 607603 . 120
chrII 607606 607607 . 140
chrII 607617 607618 . 240
chrII 608807 608808 . 660
chrII 608935 608936 . 140
chrII 609805 609806 . 160
chrII 609811 609812 . 200
chrII 609814 609815 . 940
chrII 609827 609828 . 120
chrII 609845 609846 . 160
chrII 609856 609857 . 300
chrII 609857 609858 . 420
chrII 609866 609867 . 300
chrII 609873 609874 . 220
chrII 609881 609882 . 120
chrII 609896 609897 . 120
chrII 609913 609914 . 160
chrII 609929 609930 . 120
chrII 610110 610111 . 300
chrII 610228 610229 . 120
chrII 610251 610252 . 140
chrII 610439 610440 . 180
chrII 610595 610596 . 280
chrII 610781 610782 . 120
chrII 610821 610822 . 620
chrII 610827 610828 . 160
chrII 610924 610925 . 220
chrII 611115 611116 . 220
chrII 611316 611317 . 220
chrII 611693 611694 . 280
chrII 611956 611957 . 720
chrII 611965 611966 . 140
chrII 611976 611977 . 120
chrII 612004 612005 . 140
chrII 612024 612025 . 120
chrII 612040 612041 . 740
chrII 612057 612058 . 340
chrII 612068 612069 . 120
chrII 612107 612108 . 120
chrII 613969 613970 . 140
chrII 613978 613979 . 260
chrII 613994 613995 . 420
chrII 613998 613999 . 160
chrII 614009 614010 . 120
chrII 614025 614026 . 120
chrII 614037 614038 . 160
chrII 614057 614058 . 140
chrII 614073 614074 . 120
chrII 614086 614087 . 160
chrII 614095 614096 . 460
chrII 614095 614096 . 120
chrII 614096 614097 . 180
chrII 614099 614100 . 380
chrII 614102 614103 . 320
chrII 614104 614105 . 260
chrII 614111 614112 . 320
chrII 614118 614119 . 260
chrII 614127 614128 . 240
chrII 614157 614158 . 540
chrII 614180 614181 . 120
chrII 614186 614187 . 680
chrII 614186 614187 . 140
chrII 614195 614196 . 1320
chrII 614198 614199 . 140
chrII 614201 614202 . 640
chrII 614202 614203 . 120
chrII 614302 614303 . 520
chrII 614310 614311 . 240
chrII 614320 614321 . 1260
chrII 614326 614327 . 420
chrII 614337 614338 . 160
chrII 614343 614344 . 1300
chrII 614350 614351 . 360
chrII 614362 614363 . 160
chrII 614380 614381 . 560
chrII 614391 614392 . 180
chrII 614393 614394 . 300
chrII 614434 614435 . 120
chrII 614452 614453 . 120
chrII 614512 614513 . 280
chrII 614534 614535 . 120
chrII 614541 614542 . 220
chrII 614545 614546 . 340
chrII 614548 614549 . 180
chrII 614552 614553 . 140
chrII 614562 614563 . 560
chrII 614582 614583 . 140
chrII 614593 614594 . 320
chrII 614595 614596 . 220
chrII 614617 614618 . 380
chrII 614637 614638 . 140
chrII 614640 614641 . 980
chrII 614648 614649 . 140
chrII 614655 614656 . 540
chrII 614663 614664 . 220
chrII 614683 614684 . 480
chrII 614723 614724 . 120
chrII 614736 614737 . 760
chrII 614759 614760 . 240
chrII 614772 614773 . 960
chrII 614781 614782 . 220
chrII 614783 614784 . 420
chrII 614837 614838 . 400
chrII 614858 614859 . 120
chrII 614884 614885 . 1720
chrII 614916 614917 . 260
chrII 614987 614988 . 580
chrII 615005 615006 . 300
chrII 615027 615028 . 180
chrII 615037 615038 . 560
chrII 615040 615041 . 580
chrII 615050 615051 . 460
chrII 615056 615057 . 120
chrII 615059 615060 . 140
chrII 615080 615081 . 840
chrII 615092 615093 . 240
chrII 615098 615099 . 160
chrII 615106 615107 . 720
chrII 615113 615114 . 300
chrII 615116 615117 . 1420
chrII 615201 615202 . 440
chrII 615218 615219 . 1380
chrII 615222 615223 . 660
chrII 615226 615227 . 2480
chrII 615230 615231 . 1640
chrII 615233 615234 . 460
chrII 615234 615235 . 180
chrII 615238 615239 . 360
chrII 615241 615242 . 160
chrII 615242 615243 . 420
chrII 615242 615243 . 720
chrII 615245 615246 . 120
chrII 615249 615250 . 400
chrII 615291 615292 . 120
chrII 615339 615340 . 720
chrII 615361 615362 . 400
chrII 615364 615365 . 160
chrII 615422 615423 . 560
chrII 615440 615441 . 380
chrII 615496 615497 . 860
chrII 615506 615507 . 280
chrII 615587 615588 . 240
chrII 615615 615616 . 140
chrII 615676 615677 . 120
chrII 615679 615680 . 160
chrII 615770 615771 . 120
chrII 615883 615884 . 260
chrII 615920 615921 . 280
chrII 615922 615923 . 140
chrII 615926 615927 . 320
chrII 615926 615927 . 140
chrII 615959 615960 . 160
chrII 615964 615965 . 140
chrII 615971 615972 . 220
chrII 615974 615975 . 180
chrII 615977 615978 . 180
chrII 615980 615981 . 220
chrII 616008 616009 . 160
chrII 616011 616012 . 520
chrII 616018 616019 . 460
chrII 616018 616019 . 120
chrII 616019 616020 . 340
chrII 616019 616020 . 180
chrII 616020 616021 . 120
chrII 616030 616031 . 260
chrII 616041 616042 . 220
chrII 616060 616061 . 120
chrII 616146 616147 . 120
chrII 618618 618619 . 160
chrII 618632 618633 . 360
chrII 618636 618637 . 140
chrII 618729 618730 . 520
chrII 618738 618739 . 260
chrII 618741 618742 . 240
chrII 618753 618754 . 980
chrII 618758 618759 . 180
chrII 618770 618771 . 120
chrII 618774 618775 . 140
chrII 618801 618802 . 120
chrII 618831 618832 . 140
chrII 618935 618936 . 140
chrII 618968 618969 . 120
chrII 618983 618984 . 260
chrII 619043 619044 . 600
chrII 619046 619047 . 120
chrII 619107 619108 . 120
chrII 619999 620000 . 160
chrII 620121 620122 . 120
chrII 620605 620606 . 120
chrII 620628 620629 . 240
chrII 620647 620648 . 200
chrII 620649 620650 . 120
chrII 620655 620656 . 1000
chrII 620657 620658 . 140
chrII 620661 620662 . 620
chrII 620661 620662 . 140
chrII 620666 620667 . 160
chrII 620670 620671 . 280
chrII 620671 620672 . 180
chrII 620674 620675 . 480
chrII 620674 620675 . 1060
chrII 620677 620678 . 160
chrII 620677 620678 . 300
chrII 620694 620695 . 680
chrII 620701 620702 . 440
chrII 620707 620708 . 860
chrII 620710 620711 . 380
chrII 620713 620714 . 180
chrII 620716 620717 . 200
chrII 620723 620724 . 260
chrII 620728 620729 . 560
chrII 620744 620745 . 220
chrII 620751 620752 . 180
chrII 620758 620759 . 220
chrII 620764 620765 . 560
chrII 620768 620769 . 280
chrII 620787 620788 . 220
chrII 621106 621107 . 200
chrII 621246 621247 . 860
chrII 621270 621271 . 180
chrII 621291 621292 . 240
chrII 622715 622716 . 120
chrII 622733 622734 . 320
chrII 622744 622745 . 300
chrII 622815 622816 . 860
chrII 622890 622891 . 220
chrII 622968 622969 . 280
chrII 623279 623280 . 200
chrII 623282 623283 . 240
chrII 623285 623286 . 200
chrII 623290 623291 . 120
chrII 623293 623294 . 200
chrII 623302 623303 . 120
chrII 623349 623350 . 200
chrII 623349 623350 . 120
chrII 623352 623353 . 120
chrII 623356 623357 . 120
chrII 623367 623368 . 220
chrII 623375 623376 . 200
chrII 623378 623379 . 120
chrII 623383 623384 . 220
chrII 623398 623399 . 140
chrII 623409 623410 . 180
chrII 623413 623414 . 120
chrII 623569 623570 . 180
chrII 623572 623573 . 160
chrII 623716 623717 . 120
chrII 623730 623731 . 140
chrII 623740 623741 . 140
chrII 624045 624046 . 160
chrII 624136 624137 . 260
chrII 624157 624158 . 280
chrII 624163 624164 . 140
chrII 624193 624194 . 160
chrII 624199 624200 . 120
chrII 624200 624201 . 340
chrII 624200 624201 . 120
chrII 624252 624253 . 240
chrII 624374 624375 . 120
chrII 624406 624407 . 200
chrII 624543 624544 . 980
chrII 624566 624567 . 220
chrII 624778 624779 . 140
chrII 624943 624944 . 220
chrII 625002 625003 . 120
chrII 625013 625014 . 120
chrII 625025 625026 . 200
chrII 625118 625119 . 120
chrII 625145 625146 . 140
chrII 625157 625158 . 140
chrII 625298 625299 . 120
chrII 625332 625333 . 140
chrII 625423 625424 . 160
chrII 625438 625439 . 340
chrII 625453 625454 . 140
chrII 625494 625495 . 120
chrII 625536 625537 . 180
chrII 625544 625545 . 200
chrII 625552 625553 . 180
chrII 625614 625615 . 120
chrII 625620 625621 . 140
chrII 625623 625624 . 220
chrII 625631 625632 . 220
chrII 625643 625644 . 180
chrII 625645 625646 . 380
chrII 625655 625656 . 180
chrII 625751 625752 . 180
chrII 628192 628193 . 160
chrII 628199 628200 . 320
chrII 628205 628206 . 140
chrII 628215 628216 . 220
chrII 628217 628218 . 220
chrII 628218 628219 . 160
chrII 628229 628230 . 200
chrII 628283 628284 . 720
chrII 628289 628290 . 140
chrII 628327 628328 . 140
chrII 628412 628413 . 200
chrII 628439 628440 . 160
chrII 628443 628444 . 120
chrII 628446 628447 . 160
chrII 628450 628451 . 240
chrII 628459 628460 . 140
chrII 628489 628490 . 2580
chrII 628496 628497 . 160
chrII 628505 628506 . 120
chrII 628513 628514 . 220
chrII 628515 628516 . 300
chrII 628523 628524 . 120
chrII 628606 628607 . 1340
chrII 628608 628609 . 400
chrII 628608 628609 . 360
chrII 628644 628645 . 120
chrII 628685 628686 . 220
chrII 628704 628705 . 180
chrII 628755 628756 . 480
chrII 628769 628770 . 200
chrII 628785 628786 . 1340
chrII 628786 628787 . 760
chrII 628787 628788 . 140
chrII 628787 628788 . 120
chrII 628791 628792 . 600
chrII 628817 628818 . 1240
chrII 628820 628821 . 200
chrII 628866 628867 . 120
chrII 628878 628879 . 120
chrII 628883 628884 . 120
chrII 629040 629041 . 180
chrII 629048 629049 . 200
chrII 629060 629061 . 200
chrII 629068 629069 . 180
chrII 629143 629144 . 480
chrII 629210 629211 . 140
chrII 629256 629257 . 1080
chrII 629291 629292 . 780
chrII 629412 629413 . 360
chrII 629428 629429 . 140
chrII 629558 629559 . 1400
chrII 629565 629566 . 120
chrII 629706 629707 . 860
chrII 630125 630126 . 260
chrII 631163 631164 . 1060
chrII 631274 631275 . 180
chrII 631401 631402 . 180
chrII 631522 631523 . 580
chrII 631619 631620 . 380
chrII 631643 631644 . 120
chrII 631671 631672 . 880
chrII 631789 631790 . 180
chrII 631850 631851 . 220
chrII 631931 631932 . 240
chrII 631970 631971 . 140
chrII 632061 632062 . 260
chrII 632090 632091 . 200
chrII 632102 632103 . 180
chrII 632119 632120 . 980
chrII 632125 632126 . 300
chrII 632138 632139 . 300
chrII 632167 632168 . 180
chrII 632248 632249 . 1380
chrII 632298 632299 . 1000
chrII 632320 632321 . 860
chrII 632350 632351 . 420
chrII 632367 632368 . 180
chrII 632416 632417 . 140
chrII 632419 632420 . 260
chrII 632478 632479 . 120
chrII 632568 632569 . 140
chrII 632576 632577 . 340
chrII 632659 632660 . 320
chrII 632769 632770 . 360
chrII 632815 632816 . 200
chrII 632906 632907 . 140
chrII 632938 632939 . 1300
chrII 632970 632971 . 120
chrII 632979 632980 . 240
chrII 633081 633082 . 1020
chrII 633106 633107 . 460
chrII 633116 633117 . 140
chrII 633154 633155 . 1280
chrII 633159 633160 . 320
chrII 633463 633464 . 580
chrII 633470 633471 . 200
chrII 633478 633479 . 560
chrII 633482 633483 . 220
chrII 633490 633491 . 160
chrII 633495 633496 . 340
chrII 633498 633499 . 400
chrII 633504 633505 . 300
chrII 633510 633511 . 440
chrII 633511 633512 . 180
chrII 633523 633524 . 160
chrII 633530 633531 . 780
chrII 633533 633534 . 320
chrII 633544 633545 . 200
chrII 633549 633550 . 220
chrII 633552 633553 . 380
chrII 633556 633557 . 140
chrII 633564 633565 . 1840
chrII 633569 633570 . 340
chrII 633586 633587 . 3060
chrII 633598 633599 . 180
chrII 633679 633680 . 820
chrII 633704 633705 . 180
chrII 633745 633746 . 220
chrII 633759 633760 . 120
chrII 633894 633895 . 680
chrII 634002 634003 . 340
chrII 634027 634028 . 620
chrII 634203 634204 . 140
chrII 634221 634222 . 1100
chrII 634245 634246 . 160
chrII 634377 634378 . 440
chrII 634390 634391 . 340
chrII 634438 634439 . 540
chrII 634574 634575 . 140
chrII 634585 634586 . 220
chrII 634611 634612 . 400
chrII 634629 634630 . 140
chrII 634749 634750 . 120
chrII 634751 634752 . 760
chrII 634760 634761 . 140
chrII 634771 634772 . 160
chrII 634886 634887 . 140
chrII 634921 634922 . 160
chrII 634937 634938 . 160
chrII 634940 634941 . 240
chrII 634943 634944 . 180
chrII 634947 634948 . 120
chrII 634948 634949 . 360
chrII 634948 634949 . 220
chrII 634951 634952 . 260
chrII 634962 634963 . 760
chrII 634974 634975 . 820
chrII 634978 634979 . 520
chrII 634980 634981 . 340
chrII 634981 634982 . 280
chrII 634982 634983 . 300
chrII 634984 634985 . 520
chrII 634987 634988 . 680
chrII 634989 634990 . 160
chrII 634998 634999 . 320
chrII 635000 635001 . 1040
chrII 635006 635007 . 280
chrII 635012 635013 . 320
chrII 635012 635013 . 300
chrII 635019 635020 . 240
chrII 635023 635024 . 120
chrII 635038 635039 . 440
chrII 635079 635080 . 400
chrII 635345 635346 . 120
chrII 635359 635360 . 140
chrII 635366 635367 . 380
chrII 635587 635588 . 200
chrII 635730 635731 . 280
chrII 635906 635907 . 280
chrII 636033 636034 . 120
chrII 636220 636221 . 140
chrII 636376 636377 . 200
chrII 636443 636444 . 360
chrII 636485 636486 . 120
chrII 636575 636576 . 140
chrII 636680 636681 . 120
chrII 636706 636707 . 140
chrII 636716 636717 . 280
chrII 636721 636722 . 1440
chrII 636736 636737 . 260
chrII 636746 636747 . 120
chrII 636750 636751 . 220
chrII 636756 636757 . 180
chrII 636764 636765 . 260
chrII 636861 636862 . 120
chrII 636862 636863 . 460
chrII 636895 636896 . 240
chrII 636986 636987 . 180
chrII 637032 637033 . 140
chrII 637182 637183 . 240
chrII 637263 637264 . 1340
chrII 637291 637292 . 960
chrII 637361 637362 . 320
chrII 637479 637480 . 140
chrII 637485 637486 . 160
chrII 637804 637805 . 480
chrII 638139 638140 . 200
chrII 638154 638155 . 440
chrII 638178 638179 . 280
chrII 638261 638262 . 600
chrII 638320 638321 . 140
chrII 639058 639059 . 140
chrII 639404 639405 . 320
chrII 639570 639571 . 860
chrII 639732 639733 . 240
chrII 639851 639852 . 160
chrII 639881 639882 . 120
chrII 640022 640023 . 140
chrII 640034 640035 . 420
chrII 640274 640275 . 1000
chrII 640287 640288 . 440
chrII 640385 640386 . 1020
chrII 640528 640529 . 560
chrII 640631 640632 . 180
chrII 640658 640659 . 300
chrII 640871 640872 . 340
chrII 640940 640941 . 180
chrII 641230 641231 . 160
chrII 641261 641262 . 2420
chrII 641283 641284 . 560
chrII 641343 641344 . 160
chrII 641389 641390 . 120
chrII 641540 641541 . 120
chrII 641635 641636 . 640
chrII 641640 641641 . 720
chrII 641656 641657 . 1240
chrII 641661 641662 . 420
chrII 641884 641885 . 120
chrII 641889 641890 . 160
chrII 642311 642312 . 220
chrII 642412 642413 . 420
chrII 642473 642474 . 460
chrII 642505 642506 . 180
chrII 642524 642525 . 300
chrII 642540 642541 . 200
chrII 642556 642557 . 160
chrII 642593 642594 . 240
chrII 642593 642594 . 140
chrII 642594 642595 . 120
chrII 642672 642673 . 1100
chrII 642681 642682 . 200
chrII 642684 642685 . 140
chrII 642690 642691 . 180
chrII 642705 642706 . 120
chrII 642713 642714 . 540
chrII 642727 642728 . 1200
chrII 642749 642750 . 160
chrII 642754 642755 . 140
chrII 642757 642758 . 320
chrII 642763 642764 . 200
chrII 642774 642775 . 140
chrII 642784 642785 . 120
chrII 642787 642788 . 440
chrII 642830 642831 . 120
chrII 642856 642857 . 160
chrII 642872 642873 . 200
chrII 642876 642877 . 120
chrII 642881 642882 . 620
chrII 642894 642895 . 300
chrII 642960 642961 . 500
chrII 642995 642996 . 1240
chrII 643147 643148 . 280
chrII 643156 643157 . 300
chrII 643170 643171 . 500
chrII 643181 643182 . 340
chrII 643211 643212 . 120
chrII 643291 643292 . 460
chrII 643346 643347 . 280
chrII 643380 643381 . 3500
chrII 643382 643383 . 160
chrII 643402 643403 . 440
chrII 643461 643462 . 960
chrII 643472 643473 . 140
chrII 643967 643968 . 200
chrII 644222 644223 . 260
chrII 644268 644269 . 240
chrII 644559 644560 . 180
chrII 644574 644575 . 780
chrII 644639 644640 . 200
chrII 644701 644702 . 940
chrII 644708 644709 . 160
chrII 644712 644713 . 240
chrII 644718 644719 . 180
chrII 644881 644882 . 780
chrII 644890 644891 . 300
chrII 644895 644896 . 300
chrII 644903 644904 . 240
chrII 644922 644923 . 960
chrII 645027 645028 . 120
chrII 645045 645046 . 140
chrII 645050 645051 . 540
chrII 645069 645070 . 180
chrII 645077 645078 . 600
chrII 645085 645086 . 120
chrII 645088 645089 . 180
chrII 645090 645091 . 280
chrII 645091 645092 . 120
chrII 645091 645092 . 160
chrII 645094 645095 . 120
chrII 645098 645099 . 540
chrII 645104 645105 . 760
chrII 645108 645109 . 380
chrII 645206 645207 . 120
chrII 645214 645215 . 120
chrII 645238 645239 . 120
chrII 645248 645249 . 120
chrII 645256 645257 . 260
chrII 645271 645272 . 140
chrII 645288 645289 . 140
chrII 645290 645291 . 240
chrII 645401 645402 . 120
chrII 645428 645429 . 140
chrII 645443 645444 . 360
chrII 645449 645450 . 120
chrII 645461 645462 . 120
chrII 645465 645466 . 200
chrII 645519 645520 . 180
chrII 645836 645837 . 700
chrII 645977 645978 . 960
chrII 646026 646027 . 160
chrII 646172 646173 . 420
chrII 647273 647274 . 140
chrII 647295 647296 . 540
chrII 647304 647305 . 140
chrII 647307 647308 . 140
chrII 647350 647351 . 120
chrII 647366 647367 . 120
chrII 647371 647372 . 200
chrII 647375 647376 . 220
chrII 647375 647376 . 120
chrII 647386 647387 . 200
chrII 647389 647390 . 120
chrII 647397 647398 . 160
chrII 647398 647399 . 320
chrII 647424 647425 . 260
chrII 648822 648823 . 160
chrII 648891 648892 . 120
chrII 649254 649255 . 160
chrII 649435 649436 . 380
chrII 649453 649454 . 440
chrII 649547 649548 . 620
chrII 649566 649567 . 320
chrII 649621 649622 . 120
chrII 649650 649651 . 140
chrII 649730 649731 . 440
chrII 649769 649770 . 820
chrII 649899 649900 . 120
chrII 649945 649946 . 160
chrII 649964 649965 . 1280
chrII 649998 649999 . 300
chrII 650133 650134 . 300
chrII 650142 650143 . 160
chrII 650155 650156 . 140
chrII 650197 650198 . 220
chrII 650206 650207 . 420
chrII 650209 650210 . 300
chrII 650212 650213 . 940
chrII 650212 650213 . 460
chrII 650213 650214 . 120
chrII 650219 650220 . 200
chrII 650222 650223 . 720
chrII 650228 650229 . 160
chrII 650232 650233 . 480
chrII 650244 650245 . 120
chrII 650258 650259 . 180
chrII 650267 650268 . 140
chrII 650562 650563 . 260
chrII 650602 650603 . 200
chrII 650621 650622 . 320
chrII 650680 650681 . 1360
chrII 650693 650694 . 320
chrII 650744 650745 . 260
chrII 650767 650768 . 140
chrII 650768 650769 . 320
chrII 650800 650801 . 120
chrII 650801 650802 . 160
chrII 650838 650839 . 360
chrII 650841 650842 . 560
chrII 650909 650910 . 120
chrII 650942 650943 . 180
chrII 650956 650957 . 640
chrII 650962 650963 . 140
chrII 650985 650986 . 1060
chrII 651128 651129 . 440
chrII 651145 651146 . 280
chrII 651149 651150 . 160
chrII 651151 651152 . 340
chrII 651155 651156 . 760
chrII 651160 651161 . 700
chrII 651164 651165 . 140
chrII 651176 651177 . 980
chrII 651200 651201 . 680
chrII 651209 651210 . 120
chrII 651213 651214 . 240
chrII 651216 651217 . 240
chrII 651221 651222 . 160
chrII 651226 651227 . 200
chrII 651235 651236 . 460
chrII 651238 651239 . 1220
chrII 651243 651244 . 120
chrII 651247 651248 . 460
chrII 651253 651254 . 140
chrII 651257 651258 . 280
chrII 651263 651264 . 160
chrII 651272 651273 . 120
chrII 651280 651281 . 180
chrII 651280 651281 . 260
chrII 651286 651287 . 200
chrII 651290 651291 . 360
chrII 651300 651301 . 280
chrII 651315 651316 . 220
chrII 651319 651320 . 120
chrII 651440 651441 . 520
chrII 651469 651470 . 140
chrII 651511 651512 . 120
chrII 651622 651623 . 140
chrII 651626 651627 . 480
chrII 651627 651628 . 300
chrII 651628 651629 . 120
chrII 651652 651653 . 120
chrII 651668 651669 . 240
chrII 651795 651796 . 2660
chrII 651814 651815 . 740
chrII 652223 652224 . 380
chrII 652272 652273 . 600
chrII 652630 652631 . 140
chrII 652709 652710 . 240
chrII 652740 652741 . 500
chrII 652781 652782 . 120
chrII 652813 652814 . 160
chrII 652823 652824 . 1140
chrII 652828 652829 . 160
chrII 652846 652847 . 320
chrII 652852 652853 . 120
chrII 652871 652872 . 160
chrII 652981 652982 . 200
chrII 653152 653153 . 360
chrII 653159 653160 . 220
chrII 653171 653172 . 180
chrII 653192 653193 . 120
chrII 653197 653198 . 200
chrII 653206 653207 . 340
chrII 653210 653211 . 120
chrII 653227 653228 . 120
chrII 653234 653235 . 200
chrII 653236 653237 . 300
chrII 653240 653241 . 180
chrII 653250 653251 . 140
chrII 653259 653260 . 120
chrII 653262 653263 . 1920
chrII 653263 653264 . 160
chrII 653270 653271 . 420
chrII 653424 653425 . 220
chrII 653455 653456 . 340
chrII 653637 653638 . 140
chrII 653643 653644 . 260
chrII 653739 653740 . 200
chrII 653833 653834 . 160
chrII 653928 653929 . 240
chrII 654010 654011 . 280
chrII 654069 654070 . 120
chrII 654078 654079 . 260
chrII 654727 654728 . 140
chrII 655083 655084 . 160
chrII 655396 655397 . 640
chrII 655440 655441 . 140
chrII 655446 655447 . 380
chrII 655458 655459 . 140
chrII 655635 655636 . 300
chrII 655703 655704 . 320
chrII 655962 655963 . 240
chrII 656128 656129 . 260
chrII 656133 656134 . 120
chrII 656228 656229 . 120
chrII 656376 656377 . 120
chrII 656792 656793 . 600
chrII 657034 657035 . 800
chrII 657167 657168 . 380
chrII 657344 657345 . 180
chrII 657484 657485 . 400
chrII 657655 657656 . 200
chrII 657672 657673 . 620
chrII 657676 657677 . 1620
chrII 657697 657698 . 120
chrII 657700 657701 . 280
chrII 657716 657717 . 200
chrII 657718 657719 . 260
chrII 657723 657724 . 440
chrII 657747 657748 . 780
chrII 657749 657750 . 420
chrII 657779 657780 . 440
chrII 657906 657907 . 120
chrII 658054 658055 . 180
chrII 658069 658070 . 160
chrII 658217 658218 . 580
chrII 658411 658412 . 320
chrII 658422 658423 . 160
chrII 658475 658476 . 260
chrII 658595 658596 . 1980
chrII 658653 658654 . 120
chrII 658659 658660 . 1260
chrII 658697 658698 . 220
chrII 658711 658712 . 460
chrII 658731 658732 . 220
chrII 658909 658910 . 120
chrII 659113 659114 . 120
chrII 659237 659238 . 120
chrII 659262 659263 . 360
chrII 659408 659409 . 220
chrII 659478 659479 . 240
chrII 659494 659495 . 360
chrII 659645 659646 . 940
chrII 659940 659941 . 120
chrII 659947 659948 . 420
chrII 660136 660137 . 460
chrII 660158 660159 . 920
chrII 660408 660409 . 120
chrII 660440 660441 . 1100
chrII 660452 660453 . 500
chrII 660498 660499 . 140
chrII 660696 660697 . 120
chrII 660738 660739 . 140
chrII 661026 661027 . 120
chrII 661095 661096 . 300
chrII 661764 661765 . 940
chrII 662087 662088 . 160
chrII 662124 662125 . 180
chrII 662130 662131 . 180
chrII 662342 662343 . 120
chrII 662346 662347 . 560
chrII 662356 662357 . 120
chrII 662360 662361 . 600
chrII 662370 662371 . 780
chrII 662502 662503 . 120
chrII 662514 662515 . 120
chrII 662522 662523 . 140
chrII 662526 662527 . 160
chrII 662537 662538 . 360
chrII 662537 662538 . 140
chrII 662545 662546 . 180
chrII 662546 662547 . 200
chrII 662556 662557 . 120
chrII 662636 662637 . 200
chrII 662636 662637 . 120
chrII 662644 662645 . 220
chrII 662653 662654 . 120
chrII 662659 662660 . 140
chrII 662670 662671 . 480
chrII 662682 662683 . 260
chrII 662701 662702 . 140
chrII 662765 662766 . 300
chrII 662779 662780 . 400
chrII 662792 662793 . 140
chrII 662794 662795 . 2240
chrII 662802 662803 . 980
chrII 662808 662809 . 340
chrII 662833 662834 . 120
chrII 662840 662841 . 120
chrII 662848 662849 . 1040
chrII 662854 662855 . 240
chrII 662865 662866 . 1200
chrII 662894 662895 . 300
chrII 662988 662989 . 120
chrII 662994 662995 . 220
chrII 662999 663000 . 660
chrII 663002 663003 . 240
chrII 663006 663007 . 380
chrII 663014 663015 . 160
chrII 663015 663016 . 420
chrII 663043 663044 . 1020
chrII 663077 663078 . 460
chrII 663082 663083 . 200
chrII 663159 663160 . 120
chrII 663172 663173 . 720
chrII 663199 663200 . 400
chrII 663203 663204 . 180
chrII 663319 663320 . 260
chrII 663322 663323 . 380
chrII 663350 663351 . 440
chrII 663551 663552 . 500
chrII 663623 663624 . 240
chrII 663667 663668 . 1720
chrII 663703 663704 . 320
chrII 663823 663824 . 320
chrII 663928 663929 . 1000
chrII 664106 664107 . 1540
chrII 664285 664286 . 280
chrII 664303 664304 . 160
chrII 664449 664450 . 480
chrII 664455 664456 . 140
chrII 664598 664599 . 1020
chrII 664601 664602 . 520
chrII 664755 664756 . 500
chrII 664758 664759 . 140
chrII 664775 664776 . 260
chrII 664806 664807 . 540
chrII 664815 664816 . 120
chrII 664823 664824 . 120
chrII 664835 664836 . 640
chrII 664839 664840 . 200
chrII 664841 664842 . 420
chrII 664842 664843 . 380
chrII 664844 664845 . 220
chrII 664869 664870 . 140
chrII 664875 664876 . 280
chrII 664886 664887 . 540
chrII 664893 664894 . 300
chrII 664963 664964 . 180
chrII 664983 664984 . 500
chrII 665048 665049 . 180
chrII 665075 665076 . 180
chrII 666317 666318 . 120
chrII 666320 666321 . 200
chrII 666337 666338 . 1280
chrII 666360 666361 . 200
chrII 666425 666426 . 360
chrII 666510 666511 . 140
chrII 666517 666518 . 600
chrII 666535 666536 . 2060
chrII 666543 666544 . 1900
chrII 666549 666550 . 240
chrII 666557 666558 . 140
chrII 666560 666561 . 360
chrII 666566 666567 . 760
chrII 666573 666574 . 420
chrII 666592 666593 . 420
chrII 666612 666613 . 500
chrII 666633 666634 . 120
chrII 666651 666652 . 120
chrII 666654 666655 . 120
chrII 666775 666776 . 260
chrII 666812 666813 . 920
chrII 666816 666817 . 240
chrII 666817 666818 . 380
chrII 666879 666880 . 320
chrII 666997 666998 . 180
chrII 667007 667008 . 160
chrII 667060 667061 . 140
chrII 667146 667147 . 140
chrII 667171 667172 . 760
chrII 667188 667189 . 200
chrII 667310 667311 . 280
chrII 667332 667333 . 120
chrII 667336 667337 . 700
chrII 667348 667349 . 240
chrII 667622 667623 . 940
chrII 667755 667756 . 140
chrII 667790 667791 . 120
chrII 667887 667888 . 380
chrII 667893 667894 . 180
chrII 668011 668012 . 180
chrII 668024 668025 . 300
chrII 668043 668044 . 160
chrII 668082 668083 . 280
chrII 668112 668113 . 160
chrII 668128 668129 . 120
chrII 668188 668189 . 180
chrII 668266 668267 . 280
chrII 668280 668281 . 160
chrII 668287 668288 . 120
chrII 668340 668341 . 120
chrII 668415 668416 . 120
chrII 668444 668445 . 140
chrII 668448 668449 . 120
chrII 668453 668454 . 340
chrII 668500 668501 . 140
chrII 668506 668507 . 440
chrII 668568 668569 . 360
chrII 668575 668576 . 200
chrII 668581 668582 . 200
chrII 668594 668595 . 140
chrII 668667 668668 . 140
chrII 668698 668699 . 120
chrII 668704 668705 . 240
chrII 668721 668722 . 220
chrII 668732 668733 . 360
chrII 668741 668742 . 120
chrII 668744 668745 . 220
chrII 668747 668748 . 340
chrII 668812 668813 . 1080
chrII 668819 668820 . 400
chrII 668829 668830 . 120
chrII 668831 668832 . 460
chrII 668831 668832 . 200
chrII 668837 668838 . 520
chrII 668839 668840 . 260
chrII 668846 668847 . 220
chrII 668855 668856 . 180
chrII 669032 669033 . 1900
chrII 669033 669034 . 180
chrII 669043 669044 . 220
chrII 669087 669088 . 1140
chrII 669123 669124 . 200
chrII 669133 669134 . 460
chrII 669138 669139 . 240
chrII 669150 669151 . 380
chrII 669154 669155 . 160
chrII 669158 669159 . 120
chrII 669166 669167 . 880
chrII 669182 669183 . 140
chrII 669202 669203 . 120
chrII 669237 669238 . 120
chrII 669325 669326 . 120
chrII 669409 669410 . 120
chrII 669413 669414 . 220
chrII 669511 669512 . 120
chrII 669632 669633 . 580
chrII 669646 669647 . 800
chrII 669774 669775 . 260
chrII 669822 669823 . 120
chrII 669823 669824 . 180
chrII 669829 669830 . 120
chrII 669902 669903 . 300
chrII 670156 670157 . 120
chrII 670160 670161 . 140
chrII 670178 670179 . 220
chrII 670189 670190 . 140
chrII 670284 670285 . 120
chrII 670328 670329 . 200
chrII 670338 670339 . 120
chrII 670343 670344 . 480
chrII 670359 670360 . 160
chrII 670362 670363 . 120
chrII 670365 670366 . 180
chrII 670371 670372 . 340
chrII 670376 670377 . 240
chrII 670376 670377 . 140
chrII 670379 670380 . 140
chrII 670402 670403 . 740
chrII 670406 670407 . 120
chrII 670407 670408 . 120
chrII 670416 670417 . 980
chrII 670417 670418 . 140
chrII 670437 670438 . 280
chrII 670443 670444 . 120
chrII 670461 670462 . 180
chrII 670492 670493 . 120
chrII 670623 670624 . 160
chrII 670639 670640 . 280
chrII 671000 671001 . 180
chrII 671084 671085 . 180
chrII 671112 671113 . 180
chrII 671170 671171 . 520
chrII 671518 671519 . 380
chrII 671861 671862 . 300
chrII 671916 671917 . 220
chrII 671950 671951 . 460
chrII 672025 672026 . 700
chrII 672353 672354 . 280
chrII 672484 672485 . 980
chrII 672890 672891 . 120
chrII 672893 672894 . 180
chrII 672928 672929 . 180
chrII 673213 673214 . 560
chrII 673267 673268 . 180
chrII 673337 673338 . 240
chrII 673429 673430 . 440
chrII 673448 673449 . 260
chrII 673543 673544 . 120
chrII 673594 673595 . 120
chrII 673603 673604 . 340
chrII 673849 673850 . 120
chrII 674002 674003 . 120
chrII 674691 674692 . 320
chrII 674851 674852 . 120
chrII 674870 674871 . 140
chrII 674879 674880 . 320
chrII 674890 674891 . 140
chrII 675046 675047 . 180
chrII 675224 675225 . 140
chrII 675226 675227 . 540
chrII 675227 675228 . 140
chrII 675256 675257 . 320
chrII 675259 675260 . 320
chrII 675272 675273 . 220
chrII 675393 675394 . 140
chrII 675453 675454 . 960
chrII 675478 675479 . 180
chrII 675958 675959 . 120
chrII 676119 676120 . 200
chrII 676159 676160 . 220
chrII 676162 676163 . 340
chrII 676232 676233 . 200
chrII 676241 676242 . 180
chrII 676266 676267 . 140
chrII 676266 676267 . 120
chrII 676299 676300 . 480
chrII 676317 676318 . 120
chrII 676327 676328 . 140
chrII 676337 676338 . 140
chrII 676486 676487 . 140
chrII 676507 676508 . 120
chrII 676659 676660 . 580
chrII 676707 676708 . 320
chrII 676796 676797 . 180
chrII 677163 677164 . 220
chrII 677199 677200 . 480
chrII 677268 677269 . 240
chrII 677632 677633 . 180
chrII 677702 677703 . 300
chrII 677739 677740 . 660
chrII 677833 677834 . 220
chrII 677876 677877 . 120
chrII 677916 677917 . 180
chrII 678022 678023 . 440
chrII 678305 678306 . 380
chrII 678383 678384 . 260
chrII 678400 678401 . 200
chrII 678617 678618 . 880
chrII 678916 678917 . 140
chrII 679088 679089 . 300
chrII 679153 679154 . 240
chrII 679164 679165 . 320
chrII 679254 679255 . 400
chrII 679289 679290 . 200
chrII 679294 679295 . 140
chrII 679303 679304 . 120
chrII 679307 679308 . 120
chrII 679308 679309 . 120
chrII 679309 679310 . 260
chrII 679314 679315 . 1000
chrII 679315 679316 . 1320
chrII 679320 679321 . 360
chrII 679324 679325 . 140
chrII 679324 679325 . 200
chrII 679365 679366 . 300
chrII 679401 679402 . 500
chrII 679417 679418 . 500
chrII 679433 679434 . 300
chrII 679618 679619 . 120
chrII 679636 679637 . 140
chrII 679768 679769 . 120
chrII 679795 679796 . 120
chrII 679915 679916 . 280
chrII 679921 679922 . 240
chrII 679933 679934 . 300
chrII 679954 679955 . 140
chrII 679965 679966 . 120
chrII 680067 680068 . 120
chrII 680117 680118 . 180
chrII 680168 680169 . 320
chrII 680175 680176 . 540
chrII 680178 680179 . 180
chrII 680181 680182 . 180
chrII 680186 680187 . 160
chrII 680196 680197 . 480
chrII 680201 680202 . 200
chrII 680202 680203 . 840
chrII 680209 680210 . 380
chrII 680215 680216 . 140
chrII 680216 680217 . 340
chrII 680219 680220 . 220
chrII 680220 680221 . 160
chrII 680225 680226 . 120
chrII 680229 680230 . 120
chrII 680242 680243 . 600
chrII 680244 680245 . 860
chrII 680248 680249 . 120
chrII 680252 680253 . 540
chrII 680255 680256 . 180
chrII 680257 680258 . 120
chrII 680261 680262 . 520
chrII 680263 680264 . 420
chrII 680266 680267 . 180
chrII 680267 680268 . 140
chrII 680274 680275 . 660
chrII 680308 680309 . 120
chrII 680321 680322 . 280
chrII 680478 680479 . 120
chrII 680479 680480 . 120
chrII 680486 680487 . 440
chrII 680534 680535 . 200
chrII 680539 680540 . 120
chrII 680542 680543 . 300
chrII 680555 680556 . 160
chrII 680570 680571 . 580
chrII 680577 680578 . 280
chrII 680590 680591 . 500
chrII 680598 680599 . 140
chrII 680611 680612 . 220
chrII 680616 680617 . 1020
chrII 680617 680618 . 120
chrII 680619 680620 . 200
chrII 680621 680622 . 140
chrII 681962 681963 . 140
chrII 681970 681971 . 280
chrII 681978 681979 . 120
chrII 681982 681983 . 120
chrII 681991 681992 . 460
chrII 682020 682021 . 680
chrII 682028 682029 . 140
chrII 682029 682030 . 260
chrII 682034 682035 . 220
chrII 682035 682036 . 120
chrII 682036 682037 . 280
chrII 682043 682044 . 200
chrII 682085 682086 . 120
chrII 682101 682102 . 320
chrII 682120 682121 . 120
chrII 682143 682144 . 120
chrII 683156 683157 . 120
chrII 683164 683165 . 240
chrII 683165 683166 . 120
chrII 683194 683195 . 120
chrII 683207 683208 . 440
chrII 683233 683234 . 120
chrII 683243 683244 . 200
chrII 683246 683247 . 140
chrII 683255 683256 . 120
chrII 683442 683443 . 180
chrII 683471 683472 . 120
chrII 683562 683563 . 1060
chrII 683766 683767 . 120
chrII 683783 683784 . 800
chrII 683786 683787 . 140
chrII 683804 683805 . 120
chrII 684007 684008 . 120
chrII 684084 684085 . 120
chrII 684120 684121 . 380
chrII 684137 684138 . 640
chrII 684295 684296 . 140
chrII 684307 684308 . 140
chrII 684639 684640 . 140
chrII 684658 684659 . 500
chrII 684660 684661 . 200
chrII 684671 684672 . 140
chrII 684856 684857 . 1560
chrII 684866 684867 . 720
chrII 684872 684873 . 540
chrII 684879 684880 . 160
chrII 684909 684910 . 440
chrII 684922 684923 . 200
chrII 686654 686655 . 120
chrII 686665 686666 . 160
chrII 686684 686685 . 180
chrII 686691 686692 . 120
chrII 686704 686705 . 140
chrII 686734 686735 . 140
chrII 686742 686743 . 120
chrII 686755 686756 . 2360
chrII 686761 686762 . 180
chrII 686765 686766 . 200
chrII 686774 686775 . 140
chrII 686781 686782 . 120
chrII 686853 686854 . 900
chrII 686938 686939 . 160
chrII 686959 686960 . 180
chrII 686989 686990 . 200
chrII 687335 687336 . 200
chrII 687428 687429 . 120
chrII 687697 687698 . 400
chrII 687744 687745 . 1080
chrII 687816 687817 . 120
chrII 687852 687853 . 820
chrII 687863 687864 . 120
chrII 688749 688750 . 820
chrII 688842 688843 . 260
chrII 688914 688915 . 240
chrII 689433 689434 . 600
chrII 689686 689687 . 160
chrII 689732 689733 . 500
chrII 689757 689758 . 240
chrII 690004 690005 . 1000
chrII 690087 690088 . 120
chrII 690185 690186 . 200
chrII 690265 690266 . 180
chrII 690318 690319 . 200
chrII 690321 690322 . 240
chrII 691450 691451 . 180
chrII 691540 691541 . 120
chrII 691676 691677 . 120
chrII 691740 691741 . 140
chrII 691755 691756 . 120
chrII 691801 691802 . 300
chrII 691812 691813 . 500
chrII 691815 691816 . 680
chrII 691853 691854 . 900
chrII 691854 691855 . 120
chrII 691873 691874 . 160
chrII 691874 691875 . 120
chrII 691878 691879 . 220
chrII 691891 691892 . 280
chrII 691895 691896 . 120
chrII 694545 694546 . 1140
chrII 694603 694604 . 820
chrII 694754 694755 . 280
chrII 694949 694950 . 140
chrII 695033 695034 . 300
chrII 695076 695077 . 120
chrII 695234 695235 . 140
chrII 695357 695358 . 660
chrII 695538 695539 . 140
chrII 695574 695575 . 300
chrII 695600 695601 . 580
chrII 696828 696829 . 120
chrII 696958 696959 . 120
chrII 696972 696973 . 160
chrII 697079 697080 . 480
chrII 697110 697111 . 140
chrII 697118 697119 . 240
chrII 697274 697275 . 120
chrII 697275 697276 . 300
chrII 697328 697329 . 160
chrII 697341 697342 . 160
chrII 697504 697505 . 180
chrII 697532 697533 . 120
chrII 697534 697535 . 140
chrII 697585 697586 . 220
chrII 697700 697701 . 180
chrII 697780 697781 . 120
chrII 697814 697815 . 120
chrII 697818 697819 . 160
chrII 697823 697824 . 260
chrII 697824 697825 . 200
chrII 697838 697839 . 120
chrII 697865 697866 . 280
chrII 698001 698002 . 160
chrII 698007 698008 . 320
chrII 698041 698042 . 1040
chrII 698044 698045 . 120
chrII 698070 698071 . 900
chrII 698106 698107 . 280
chrII 698125 698126 . 120
chrII 698145 698146 . 140
chrII 698149 698150 . 120
chrII 698155 698156 . 180
chrII 698160 698161 . 300
chrII 698164 698165 . 160
chrII 698165 698166 . 200
chrII 698198 698199 . 220
chrII 698273 698274 . 240
chrII 698285 698286 . 120
chrII 698294 698295 . 160
chrII 698299 698300 . 340
chrII 698565 698566 . 260
chrII 698592 698593 . 620
chrII 698723 698724 . 200
chrII 698739 698740 . 1040
chrII 698779 698780 . 780
chrII 698784 698785 . 140
chrII 698875 698876 . 120
chrII 698975 698976 . 740
chrII 698982 698983 . 240
chrII 698995 698996 . 180
chrII 699023 699024 . 260
chrII 699031 699032 . 380
chrII 699065 699066 . 120
chrII 699090 699091 . 360
chrII 699105 699106 . 280
chrII 699196 699197 . 680
chrII 699248 699249 . 220
chrII 699257 699258 . 660
chrII 699322 699323 . 120
chrII 699350 699351 . 280
chrII 699402 699403 . 1000
chrII 699412 699413 . 180
chrII 699552 699553 . 380
chrII 699583 699584 . 200
chrII 699617 699618 . 120
chrII 699625 699626 . 640
chrII 699734 699735 . 920
chrII 699737 699738 . 380
chrII 699750 699751 . 140
chrII 699776 699777 . 560
chrII 699805 699806 . 180
chrII 699899 699900 . 460
chrII 699950 699951 . 460
chrII 700090 700091 . 660
chrII 700134 700135 . 180
chrII 700146 700147 . 280
chrII 700154 700155 . 120
chrII 700159 700160 . 180
chrII 700166 700167 . 140
chrII 700194 700195 . 220
chrII 700214 700215 . 120
chrII 700216 700217 . 140
chrII 700219 700220 . 160
chrII 700233 700234 . 120
chrII 700241 700242 . 120
chrII 700261 700262 . 120
chrII 700437 700438 . 220
chrII 700474 700475 . 1280
chrII 700554 700555 . 280
chrII 700569 700570 . 280
chrII 700931 700932 . 1140
chrII 700952 700953 . 760
chrII 700969 700970 . 780
chrII 701001 701002 . 540
chrII 701068 701069 . 160
chrII 701140 701141 . 200
chrII 701168 701169 . 120
chrII 701219 701220 . 260
chrII 701298 701299 . 280
chrII 701298 701299 . 400
chrII 701499 701500 . 200
chrII 701513 701514 . 960
chrII 701533 701534 . 240
chrII 701614 701615 . 1080
chrII 701677 701678 . 120
chrII 701754 701755 . 120
chrII 701849 701850 . 120
chrII 701882 701883 . 120
chrII 702042 702043 . 200
chrII 702102 702103 . 260
chrII 702166 702167 . 220
chrII 702213 702214 . 140
chrII 702242 702243 . 120
chrII 702246 702247 . 380
chrII 702249 702250 . 620
chrII 702253 702254 . 200
chrII 702258 702259 . 480
chrII 702270 702271 . 120
chrII 702278 702279 . 1020
chrII 702284 702285 . 1540
chrII 702293 702294 . 240
chrII 702302 702303 . 960
chrII 702308 702309 . 160
chrII 702312 702313 . 120
chrII 702316 702317 . 480
chrII 702330 702331 . 120
chrII 702377 702378 . 420
chrII 702383 702384 . 220
chrII 702390 702391 . 280
chrII 702440 702441 . 180
chrII 702575 702576 . 320
chrII 702660 702661 . 120
chrII 702737 702738 . 600
chrII 702775 702776 . 180
chrII 702850 702851 . 260
chrII 702958 702959 . 160
chrII 703025 703026 . 240
chrII 703081 703082 . 1080
chrII 703099 703100 . 120
chrII 703111 703112 . 1880
chrII 703212 703213 . 420
chrII 703351 703352 . 280
chrII 703362 703363 . 500
chrII 703423 703424 . 180
chrII 703454 703455 . 240
chrII 703456 703457 . 1440
chrII 703491 703492 . 400
chrII 703583 703584 . 240
chrII 703603 703604 . 480
chrII 703647 703648 . 620
chrII 703711 703712 . 720
chrII 703728 703729 . 140
chrII 703743 703744 . 140
chrII 703755 703756 . 160
chrII 703790 703791 . 540
chrII 703795 703796 . 400
chrII 703863 703864 . 500
chrII 703967 703968 . 300
chrII 704096 704097 . 260
chrII 704125 704126 . 260
chrII 704156 704157 . 140
chrII 704167 704168 . 160
chrII 704183 704184 . 140
chrII 704191 704192 . 740
chrII 704204 704205 . 820
chrII 704221 704222 . 240
chrII 704243 704244 . 120
chrII 704257 704258 . 180
chrII 704262 704263 . 1320
chrII 704264 704265 . 180
chrII 704265 704266 . 480
chrII 704273 704274 . 520
chrII 704288 704289 . 1260
chrII 704311 704312 . 360
chrII 704312 704313 . 160
chrII 704342 704343 . 520
chrII 704362 704363 . 180
chrII 704371 704372 . 120
chrII 704383 704384 . 160
chrII 704414 704415 . 160
chrII 704460 704461 . 180
chrII 704800 704801 . 520
chrII 704874 704875 . 880
chrII 704874 704875 . 120
chrII 704971 704972 . 360
chrII 704989 704990 . 120
chrII 704995 704996 . 120
chrII 705025 705026 . 260
chrII 705026 705027 . 1100
chrII 705027 705028 . 120
chrII 705104 705105 . 360
chrII 705330 705331 . 580
chrII 705463 705464 . 180
chrII 705465 705466 . 120
chrII 705465 705466 . 120
chrII 705480 705481 . 140
chrII 706833 706834 . 200
chrII 706852 706853 . 380
chrII 706865 706866 . 600
chrII 706871 706872 . 200
chrII 706874 706875 . 320
chrII 706899 706900 . 160
chrII 706920 706921 . 280
chrII 706929 706930 . 260
chrII 706940 706941 . 300
chrII 706943 706944 . 1020
chrII 706952 706953 . 120
chrII 706956 706957 . 280
chrII 706959 706960 . 640
chrII 706963 706964 . 240
chrII 706971 706972 . 1020
chrII 707177 707178 . 180
chrII 707181 707182 . 220
chrII 707199 707200 . 120
chrII 707245 707246 . 160
chrII 707247 707248 . 560
chrII 707249 707250 . 280
chrII 707249 707250 . 120
chrII 707251 707252 . 120
chrII 707252 707253 . 380
chrII 707255 707256 . 180
chrII 707266 707267 . 120
chrII 707267 707268 . 120
chrII 707267 707268 . 600
chrII 707305 707306 . 420
chrII 707313 707314 . 140
chrII 707321 707322 . 240
chrII 707406 707407 . 200
chrII 707498 707499 . 160
chrII 707595 707596 . 140
chrII 707636 707637 . 320
chrII 707650 707651 . 180
chrII 707665 707666 . 320
chrII 707792 707793 . 560
chrII 707833 707834 . 280
chrII 707862 707863 . 120
chrII 707886 707887 . 420
chrII 708025 708026 . 220
chrII 708064 708065 . 160
chrII 708156 708157 . 240
chrII 708182 708183 . 220
chrII 708202 708203 . 360
chrII 708415 708416 . 280
chrII 708901 708902 . 120
chrII 710071 710072 . 180
chrII 710333 710334 . 220
chrII 710453 710454 . 200
chrII 710655 710656 . 120
chrII 710765 710766 . 140
chrII 711435 711436 . 240
chrII 711447 711448 . 160
chrII 711455 711456 . 960
chrII 711464 711465 . 760
chrII 711484 711485 . 920
chrII 711489 711490 . 140
chrII 711491 711492 . 300
chrII 711497 711498 . 180
chrII 711503 711504 . 120
chrII 711511 711512 . 200
chrII 711522 711523 . 3040
chrII 711525 711526 . 320
chrII 711528 711529 . 380
chrII 711528 711529 . 920
chrII 711529 711530 . 120
chrII 711535 711536 . 360
chrII 711538 711539 . 120
chrII 711723 711724 . 120
chrII 711837 711838 . 160
chrII 711880 711881 . 280
chrII 712259 712260 . 140
chrII 712318 712319 . 280
chrII 712557 712558 . 120
chrII 712619 712620 . 420
chrII 712659 712660 . 860
chrII 712747 712748 . 140
chrII 712771 712772 . 300
chrII 712776 712777 . 200
chrII 712786 712787 . 380
chrII 712809 712810 . 240
chrII 712855 712856 . 180
chrII 712932 712933 . 180
chrII 712962 712963 . 140
chrII 712965 712966 . 200
chrII 714456 714457 . 240
chrII 714543 714544 . 120
chrII 714551 714552 . 300
chrII 714560 714561 . 140
chrII 714567 714568 . 120
chrII 714597 714598 . 120
chrII 714602 714603 . 260
chrII 714604 714605 . 180
chrII 714640 714641 . 260
chrII 714647 714648 . 180
chrII 714659 714660 . 140
chrII 714668 714669 . 140
chrII 714672 714673 . 140
chrII 714675 714676 . 160
chrII 714677 714678 . 120
chrII 714685 714686 . 120
chrII 714791 714792 . 340
chrII 714827 714828 . 200
chrII 714828 714829 . 120
chrII 716578 716579 . 440
chrII 716596 716597 . 120
chrII 716651 716652 . 120
chrII 716656 716657 . 160
chrII 716659 716660 . 420
chrII 716681 716682 . 160
chrII 716686 716687 . 320
chrII 716729 716730 . 140
chrII 716835 716836 . 140
chrII 716853 716854 . 140
chrII 716919 716920 . 120
chrII 717030 717031 . 220
chrII 717357 717358 . 180
chrII 717389 717390 . 640
chrII 717828 717829 . 340
chrII 717837 717838 . 280
chrII 717997 717998 . 120
chrII 718003 718004 . 220
chrII 718058 718059 . 160
chrII 718100 718101 . 160
chrII 718229 718230 . 1400
chrII 718234 718235 . 640
chrII 718242 718243 . 1640
chrII 718242 718243 . 120
chrII 718243 718244 . 120
chrII 718248 718249 . 300
chrII 718254 718255 . 1060
chrII 718259 718260 . 500
chrII 718264 718265 . 300
chrII 718267 718268 . 120
chrII 718278 718279 . 120
chrII 718290 718291 . 140
chrII 718297 718298 . 140
chrII 718298 718299 . 260
chrII 718304 718305 . 120
chrII 718309 718310 . 260
chrII 718313 718314 . 1540
chrII 718328 718329 . 220
chrII 718330 718331 . 220
chrII 718337 718338 . 240
chrII 718344 718345 . 860
chrII 718349 718350 . 1100
chrII 718353 718354 . 760
chrII 718362 718363 . 260
chrII 718376 718377 . 620
chrII 718437 718438 . 280
chrII 718478 718479 . 1960
chrII 718500 718501 . 240
chrII 718513 718514 . 2840
chrII 718521 718522 . 240
chrII 718569 718570 . 200
chrII 718612 718613 . 280
chrII 718694 718695 . 180
chrII 718806 718807 . 540
chrII 718862 718863 . 480
chrII 718882 718883 . 120
chrII 718888 718889 . 200
chrII 718896 718897 . 160
chrII 718925 718926 . 1200
chrII 719060 719061 . 120
chrII 719068 719069 . 220
chrII 719072 719073 . 320
chrII 719094 719095 . 160
chrII 719240 719241 . 180
chrII 719254 719255 . 120
chrII 719576 719577 . 140
chrII 719595 719596 . 120
chrII 719942 719943 . 300
chrII 720128 720129 . 160
chrII 720301 720302 . 600
chrII 720309 720310 . 220
chrII 720312 720313 . 120
chrII 720409 720410 . 120
chrII 720475 720476 . 320
chrII 720506 720507 . 180
chrII 720514 720515 . 120
chrII 720522 720523 . 1120
chrII 720528 720529 . 220
chrII 720591 720592 . 120
chrII 720609 720610 . 280
chrII 720742 720743 . 200
chrII 720821 720822 . 120
chrII 720840 720841 . 140
chrII 720848 720849 . 700
chrII 720861 720862 . 180
chrII 720864 720865 . 300
chrII 720873 720874 . 200
chrII 720878 720879 . 200
chrII 720879 720880 . 340
chrII 720881 720882 . 120
chrII 721013 721014 . 220
chrII 721017 721018 . 300
chrII 721048 721049 . 140
chrII 721175 721176 . 540
chrII 721176 721177 . 200
chrII 721188 721189 . 260
chrII 721191 721192 . 1600
chrII 721204 721205 . 380
chrII 721207 721208 . 180
chrII 721210 721211 . 260
chrII 721218 721219 . 120
chrII 721221 721222 . 140
chrII 721227 721228 . 220
chrII 721239 721240 . 260
chrII 721247 721248 . 860
chrII 721250 721251 . 380
chrII 721261 721262 . 220
chrII 721290 721291 . 580
chrII 721304 721305 . 500
chrII 721311 721312 . 320
chrII 721471 721472 . 520
chrII 721559 721560 . 980
chrII 721609 721610 . 120
chrII 721631 721632 . 360
chrII 721669 721670 . 120
chrII 721838 721839 . 160
chrII 722067 722068 . 1960
chrII 722092 722093 . 420
chrII 722265 722266 . 120
chrII 722289 722290 . 200
chrII 722297 722298 . 440
chrII 722321 722322 . 120
chrII 722327 722328 . 620
chrII 722461 722462 . 120
chrII 722493 722494 . 180
chrII 722538 722539 . 180
chrII 722548 722549 . 220
chrII 722555 722556 . 220
chrII 722585 722586 . 120
chrII 722796 722797 . 120
chrII 723078 723079 . 140
chrII 723085 723086 . 680
chrII 723095 723096 . 140
chrII 723098 723099 . 120
chrII 723135 723136 . 660
chrII 723143 723144 . 340
chrII 723147 723148 . 140
chrII 723152 723153 . 240
chrII 723165 723166 . 880
chrII 723167 723168 . 340
chrII 723188 723189 . 120
chrII 723296 723297 . 140
chrII 723685 723686 . 200
chrII 723696 723697 . 220
chrII 723714 723715 . 120
chrII 724322 724323 . 260
chrII 724335 724336 . 580
chrII 724341 724342 . 160
chrII 724343 724344 . 860
chrII 724352 724353 . 260
chrII 724356 724357 . 280
chrII 724362 724363 . 200
chrII 724367 724368 . 760
chrII 724393 724394 . 960
chrII 724432 724433 . 180
chrII 724574 724575 . 120
chrII 724996 724997 . 500
chrII 725375 725376 . 360
chrII 725482 725483 . 380
chrII 725672 725673 . 460
chrII 725803 725804 . 120
chrII 725804 725805 . 340
chrII 725845 725846 . 220
chrII 725942 725943 . 180
chrII 726279 726280 . 160
chrII 726318 726319 . 140
chrII 726324 726325 . 120
chrII 726330 726331 . 180
chrII 726446 726447 . 140
chrII 726479 726480 . 160
chrII 726525 726526 . 120
chrII 726573 726574 . 180
chrII 726678 726679 . 240
chrII 726720 726721 . 120
chrII 726765 726766 . 600
chrII 726996 726997 . 220
chrII 727080 727081 . 120
chrII 727096 727097 . 1060
chrII 727113 727114 . 280
chrII 727120 727121 . 580
chrII 727129 727130 . 500
chrII 727137 727138 . 880
chrII 727140 727141 . 320
chrII 727145 727146 . 560
chrII 727150 727151 . 180
chrII 727152 727153 . 260
chrII 727173 727174 . 160
chrII 727189 727190 . 180
chrII 727197 727198 . 120
chrII 727239 727240 . 940
chrII 727261 727262 . 660
chrII 727406 727407 . 140
chrII 728152 728153 . 140
chrII 728180 728181 . 140
chrII 728184 728185 . 540
chrII 728199 728200 . 580
chrII 728201 728202 . 120
chrII 728204 728205 . 820
chrII 728207 728208 . 640
chrII 728210 728211 . 780
chrII 728221 728222 . 400
chrII 728222 728223 . 280
chrII 728228 728229 . 120
chrII 728258 728259 . 300
chrII 728259 728260 . 120
chrII 728262 728263 . 280
chrII 728268 728269 . 640
chrII 728291 728292 . 120
chrII 728358 728359 . 540
chrII 728496 728497 . 580
chrII 728526 728527 . 240
chrII 728663 728664 . 120
chrII 728675 728676 . 1460
chrII 728691 728692 . 460
chrII 728696 728697 . 1060
chrII 728705 728706 . 180
chrII 728706 728707 . 420
chrII 728716 728717 . 400
chrII 728720 728721 . 240
chrII 728720 728721 . 280
chrII 728721 728722 . 120
chrII 728728 728729 . 840
chrII 728731 728732 . 660
chrII 728736 728737 . 140
chrII 728745 728746 . 320
chrII 728754 728755 . 200
chrII 728779 728780 . 360
chrII 728785 728786 . 800
chrII 728787 728788 . 260
chrII 728800 728801 . 280
chrII 728810 728811 . 440
chrII 729737 729738 . 120
chrII 729841 729842 . 340
chrII 729865 729866 . 260
chrII 729868 729869 . 140
chrII 730046 730047 . 200
chrII 730066 730067 . 320
chrII 730177 730178 . 700
chrII 730190 730191 . 540
chrII 730209 730210 . 700
chrII 730226 730227 . 320
chrII 730236 730237 . 520
chrII 730240 730241 . 240
chrII 730243 730244 . 400
chrII 730248 730249 . 540
chrII 730251 730252 . 260
chrII 730255 730256 . 400
chrII 730258 730259 . 680
chrII 730263 730264 . 160
chrII 730308 730309 . 620
chrII 730309 730310 . 360
chrII 730441 730442 . 1960
chrII 730446 730447 . 360
chrII 730455 730456 . 720
chrII 730459 730460 . 120
chrII 730460 730461 . 400
chrII 730467 730468 . 260
chrII 730468 730469 . 320
chrII 730478 730479 . 300
chrII 730618 730619 . 180
chrII 730634 730635 . 420
chrII 730798 730799 . 120
chrII 731264 731265 . 140
chrII 731513 731514 . 540
chrII 731652 731653 . 300
chrII 731774 731775 . 480
chrII 732010 732011 . 180
chrII 732365 732366 . 120
chrII 732506 732507 . 440
chrII 732520 732521 . 200
chrII 732545 732546 . 560
chrII 732573 732574 . 600
chrII 732587 732588 . 260
chrII 732592 732593 . 120
chrII 732627 732628 . 140
chrII 732648 732649 . 120
chrII 732700 732701 . 200
chrII 732868 732869 . 120
chrII 732896 732897 . 200
chrII 732903 732904 . 740
chrII 732929 732930 . 380
chrII 732932 732933 . 240
chrII 732945 732946 . 120
chrII 733085 733086 . 380
chrII 733262 733263 . 520
chrII 733393 733394 . 440
chrII 733420 733421 . 120
chrII 733436 733437 . 300
chrII 733503 733504 . 220
chrII 733888 733889 . 160
chrII 733896 733897 . 2280
chrII 734366 734367 . 320
chrII 734568 734569 . 280
chrII 734678 734679 . 300
chrII 734692 734693 . 220
chrII 734705 734706 . 420
chrII 734707 734708 . 140
chrII 734707 734708 . 280
chrII 734717 734718 . 680
chrII 734726 734727 . 400
chrII 734728 734729 . 200
chrII 734734 734735 . 120
chrII 734741 734742 . 260
chrII 734746 734747 . 180
chrII 734758 734759 . 200
chrII 734769 734770 . 340
chrII 734769 734770 . 180
chrII 734778 734779 . 220
chrII 734913 734914 . 680
chrII 735101 735102 . 500
chrII 735107 735108 . 280
chrII 735119 735120 . 360
chrII 735255 735256 . 340
chrII 735269 735270 . 120
chrII 735319 735320 . 360
chrII 735397 735398 . 120
chrII 735412 735413 . 140
chrII 735417 735418 . 1000
chrII 735420 735421 . 320
chrII 735429 735430 . 180
chrII 735432 735433 . 180
chrII 735463 735464 . 160
chrII 735563 735564 . 160
chrII 735570 735571 . 160
chrII 735579 735580 . 140
chrII 735584 735585 . 440
chrII 735599 735600 . 120
chrII 735604 735605 . 200
chrII 735608 735609 . 120
chrII 735666 735667 . 120
chrII 735668 735669 . 180
chrII 735673 735674 . 220
chrII 735789 735790 . 820
chrII 735932 735933 . 120
chrII 735956 735957 . 120
chrII 736097 736098 . 440
chrII 736115 736116 . 440
chrII 736136 736137 . 260
chrII 736151 736152 . 1460
chrII 736155 736156 . 500
chrII 736167 736168 . 860
chrII 736178 736179 . 260
chrII 736188 736189 . 260
chrII 736191 736192 . 840
chrII 736199 736200 . 300
chrII 736341 736342 . 700
chrII 736344 736345 . 500
chrII 736365 736366 . 680
chrII 736527 736528 . 120
chrII 736709 736710 . 1340
chrII 736846 736847 . 400
chrII 736855 736856 . 340
chrII 736900 736901 . 220
chrII 737007 737008 . 120
chrII 737042 737043 . 120
chrII 737188 737189 . 180
chrII 737197 737198 . 140
chrII 737311 737312 . 360
chrII 737425 737426 . 320
chrII 737508 737509 . 120
chrII 737514 737515 . 140
chrII 737713 737714 . 580
chrII 737725 737726 . 500
chrII 737783 737784 . 140
chrII 737914 737915 . 140
chrII 737929 737930 . 120
chrII 737943 737944 . 140
chrII 738191 738192 . 380
chrII 738239 738240 . 1680
chrII 738245 738246 . 120
chrII 738251 738252 . 300
chrII 738413 738414 . 620
chrII 738424 738425 . 220
chrII 738428 738429 . 380
chrII 738431 738432 . 140
chrII 738437 738438 . 240
chrII 738440 738441 . 340
chrII 738445 738446 . 120
chrII 738452 738453 . 240
chrII 738456 738457 . 220
chrII 738481 738482 . 360
chrII 738508 738509 . 860
chrII 738513 738514 . 140
chrII 738520 738521 . 140
chrII 739534 739535 . 660
chrII 739688 739689 . 120
chrII 739697 739698 . 200
chrII 739709 739710 . 180
chrII 739733 739734 . 280
chrII 739735 739736 . 120
chrII 739739 739740 . 180
chrII 739741 739742 . 140
chrII 739743 739744 . 1160
chrII 739774 739775 . 700
chrII 739779 739780 . 180
chrII 739779 739780 . 220
chrII 739786 739787 . 760
chrII 739963 739964 . 160
chrII 739969 739970 . 180
chrII 740925 740926 . 140
chrII 740950 740951 . 200
chrII 740971 740972 . 480
chrII 740980 740981 . 580
chrII 741139 741140 . 120
chrII 741151 741152 . 180
chrII 741162 741163 . 220
chrII 741164 741165 . 700
chrII 741172 741173 . 540
chrII 741175 741176 . 120
chrII 741178 741179 . 140
chrII 741182 741183 . 120
chrII 741190 741191 . 380
chrII 741198 741199 . 120
chrII 741202 741203 . 440
chrII 741212 741213 . 180
chrII 741232 741233 . 140
chrII 741236 741237 . 160
chrII 741238 741239 . 300
chrII 741243 741244 . 160
chrII 741249 741250 . 560
chrII 741250 741251 . 260
chrII 741264 741265 . 160
chrII 741270 741271 . 120
chrII 741339 741340 . 120
chrII 741395 741396 . 120
chrII 741429 741430 . 580
chrII 741441 741442 . 220
chrII 741567 741568 . 560
chrII 741708 741709 . 160
chrII 741725 741726 . 300
chrII 741726 741727 . 320
chrII 741729 741730 . 260
chrII 741756 741757 . 300
chrII 741759 741760 . 2600
chrII 741760 741761 . 160
chrII 741767 741768 . 2000
chrII 741791 741792 . 300
chrII 741794 741795 . 1180
chrII 741806 741807 . 380
chrII 741828 741829 . 280
chrII 741837 741838 . 340
chrII 741944 741945 . 600
chrII 741950 741951 . 3040
chrII 741984 741985 . 1700
chrII 742011 742012 . 260
chrII 742165 742166 . 160
chrII 742298 742299 . 140
chrII 742607 742608 . 120
chrII 742608 742609 . 180
chrII 742615 742616 . 160
chrII 742642 742643 . 180
chrII 742661 742662 . 120
chrII 742673 742674 . 500
chrII 742686 742687 . 120
chrII 742699 742700 . 120
chrII 742700 742701 . 140
chrII 742722 742723 . 120
chrII 742726 742727 . 360
chrII 742730 742731 . 180
chrII 742884 742885 . 1180
chrII 742889 742890 . 1140
chrII 742895 742896 . 960
chrII 742914 742915 . 340
chrII 742932 742933 . 220
chrII 743021 743022 . 120
chrII 743044 743045 . 200
chrII 743055 743056 . 660
chrII 743739 743740 . 120
chrII 743856 743857 . 460
chrII 743952 743953 . 160
chrII 744119 744120 . 320
chrII 744288 744289 . 420
chrII 744303 744304 . 200
chrII 744304 744305 . 160
chrII 744308 744309 . 580
chrII 744355 744356 . 1900
chrII 744456 744457 . 180
chrII 744466 744467 . 260
chrII 744467 744468 . 200
chrII 744473 744474 . 300
chrII 744480 744481 . 180
chrII 744495 744496 . 1060
chrII 744530 744531 . 240
chrII 744542 744543 . 1840
chrII 744569 744570 . 200
chrII 744679 744680 . 260
chrII 744685 744686 . 140
chrII 744687 744688 . 160
chrII 744702 744703 . 960
chrII 744757 744758 . 160
chrII 744766 744767 . 520
chrII 744777 744778 . 840
chrII 744781 744782 . 400
chrII 744791 744792 . 840
chrII 744812 744813 . 180
chrII 745073 745074 . 240
chrII 745139 745140 . 360
chrII 745207 745208 . 120
chrII 745300 745301 . 200
chrII 745417 745418 . 440
chrII 745722 745723 . 240
chrII 745778 745779 . 320
chrII 745929 745930 . 120
chrII 745938 745939 . 120
chrII 745943 745944 . 700
chrII 745953 745954 . 240
chrII 746106 746107 . 320
chrII 746107 746108 . 340
chrII 746112 746113 . 120
chrII 746130 746131 . 140
chrII 746172 746173 . 200
chrII 746181 746182 . 120
chrII 746189 746190 . 380
chrII 746254 746255 . 560
chrII 746468 746469 . 280
chrII 746472 746473 . 180
chrII 746503 746504 . 400
chrII 746614 746615 . 140
chrII 746685 746686 . 440
chrII 746740 746741 . 180
chrII 746976 746977 . 120
chrII 747037 747038 . 120
chrII 747193 747194 . 120
chrII 747493 747494 . 280
chrII 747531 747532 . 200
chrII 747649 747650 . 240
chrII 747661 747662 . 200
chrII 747680 747681 . 880
chrII 747703 747704 . 160
chrII 747722 747723 . 280
chrII 747811 747812 . 180
chrII 747843 747844 . 120
chrII 747857 747858 . 280
chrII 747884 747885 . 240
chrII 747888 747889 . 620
chrII 747893 747894 . 260
chrII 747898 747899 . 120
chrII 747903 747904 . 780
chrII 747909 747910 . 120
chrII 747915 747916 . 440
chrII 747940 747941 . 380
chrII 747946 747947 . 420
chrII 748255 748256 . 120
chrII 748435 748436 . 420
chrII 749120 749121 . 600
chrII 749239 749240 . 140
chrII 749251 749252 . 260
chrII 749276 749277 . 180
chrII 749394 749395 . 660
chrII 749424 749425 . 140
chrII 749434 749435 . 180
chrII 749435 749436 . 240
chrII 749435 749436 . 120
chrII 749456 749457 . 360
chrII 749459 749460 . 180
chrII 749459 749460 . 160
chrII 749463 749464 . 400
chrII 749466 749467 . 240
chrII 749467 749468 . 120
chrII 749468 749469 . 200
chrII 749480 749481 . 120
chrII 749482 749483 . 200
chrII 749503 749504 . 400
chrII 749506 749507 . 580
chrII 749659 749660 . 660
chrII 749686 749687 . 200
chrII 749999 750000 . 640
chrII 750016 750017 . 280
chrII 750038 750039 . 180
chrII 750158 750159 . 420
chrII 750352 750353 . 240
chrII 750359 750360 . 260
chrII 750525 750526 . 120
chrII 750719 750720 . 120
chrII 751145 751146 . 320
chrII 751163 751164 . 120
chrII 751241 751242 . 160
chrII 751331 751332 . 220
chrII 751368 751369 . 120
chrII 751483 751484 . 220
chrII 751497 751498 . 220
chrII 751568 751569 . 540
chrII 751677 751678 . 180
chrII 751686 751687 . 640
chrII 751711 751712 . 380
chrII 751821 751822 . 540
chrII 751865 751866 . 900
chrII 751873 751874 . 140
chrII 751884 751885 . 120
chrII 751889 751890 . 140
chrII 751972 751973 . 520
chrII 752017 752018 . 120
chrII 752025 752026 . 120
chrII 752052 752053 . 620
chrII 752249 752250 . 120
chrII 752261 752262 . 120
chrII 752279 752280 . 1700
chrII 752285 752286 . 120
chrII 752397 752398 . 240
chrII 752425 752426 . 440
chrII 752463 752464 . 340
chrII 752481 752482 . 780
chrII 752527 752528 . 760
chrII 752552 752553 . 420
chrII 752634 752635 . 1120
chrII 753143 753144 . 140
chrII 753152 753153 . 700
chrII 753209 753210 . 840
chrII 753248 753249 . 380
chrII 753293 753294 . 180
chrII 753298 753299 . 140
chrII 753485 753486 . 120
chrII 753545 753546 . 200
chrII 753842 753843 . 120
chrII 753940 753941 . 240
chrII 754096 754097 . 140
chrII 754601 754602 . 240
chrII 754757 754758 . 2240
chrII 754879 754880 . 620
chrII 755224 755225 . 300
chrII 755370 755371 . 1080
chrII 755438 755439 . 340
chrII 755481 755482 . 160
chrII 755903 755904 . 120
chrII 755937 755938 . 120
chrII 756030 756031 . 220
chrII 756450 756451 . 140
chrII 756585 756586 . 120
chrII 756595 756596 . 120
chrII 756700 756701 . 120
chrII 756706 756707 . 320
chrII 756907 756908 . 120
chrII 757194 757195 . 120
chrII 757240 757241 . 120
chrII 757274 757275 . 280
chrII 757287 757288 . 120
chrII 757305 757306 . 160
chrII 757313 757314 . 160
chrII 757320 757321 . 120
chrII 757322 757323 . 140
chrII 757328 757329 . 200
chrII 757351 757352 . 260
chrII 757519 757520 . 140
chrII 757522 757523 . 260
chrII 757530 757531 . 380
chrII 757560 757561 . 220
chrII 757736 757737 . 800
chrII 757748 757749 . 2280
chrII 757866 757867 . 560
chrII 758011 758012 . 440
chrII 758014 758015 . 780
chrII 758049 758050 . 500
chrII 758132 758133 . 1800
chrII 758140 758141 . 420
chrII 758292 758293 . 520
chrII 758528 758529 . 180
chrII 758618 758619 . 140
chrII 758768 758769 . 280
chrII 758830 758831 . 1480
chrII 758912 758913 . 680
chrII 759028 759029 . 120
chrII 759039 759040 . 120
chrII 759046 759047 . 140
chrII 759346 759347 . 580
chrII 759502 759503 . 180
chrII 759513 759514 . 140
chrII 759828 759829 . 640
chrII 759983 759984 . 620
chrII 760015 760016 . 140
chrII 760149 760150 . 220
chrII 760167 760168 . 120
chrII 760205 760206 . 240
chrII 760222 760223 . 200
chrII 760240 760241 . 260
chrII 760242 760243 . 140
chrII 760245 760246 . 200
chrII 760332 760333 . 140
chrII 760344 760345 . 140
chrII 760345 760346 . 200
chrII 760387 760388 . 140
chrII 760393 760394 . 360
chrII 760397 760398 . 380
chrII 760402 760403 . 160
chrII 760563 760564 . 200
chrII 760593 760594 . 260
chrII 760725 760726 . 140
chrII 760768 760769 . 220
chrII 760789 760790 . 240
chrII 760808 760809 . 120
chrII 760944 760945 . 120
chrII 760948 760949 . 120
chrII 760951 760952 . 520
chrII 760954 760955 . 120
chrII 760956 760957 . 160
chrII 761136 761137 . 140
chrII 761148 761149 . 240
chrII 761153 761154 . 120
chrII 761156 761157 . 140
chrII 761177 761178 . 140
chrII 761180 761181 . 140
chrII 761191 761192 . 120
chrII 761213 761214 . 180
chrII 762280 762281 . 400
chrII 762833 762834 . 300
chrII 762841 762842 . 380
chrII 762882 762883 . 140
chrII 762970 762971 . 240
chrII 762974 762975 . 120
chrII 763138 763139 . 460
chrII 763183 763184 . 480
chrII 763612 763613 . 120
chrII 763813 763814 . 160
chrII 763944 763945 . 160
chrII 764038 764039 . 140
chrII 764256 764257 . 120
chrII 764257 764258 . 120
chrII 764257 764258 . 120
chrII 764263 764264 . 240
chrII 764292 764293 . 580
chrII 764301 764302 . 760
chrII 764311 764312 . 560
chrII 764342 764343 . 480
chrII 764429 764430 . 540
chrII 764468 764469 . 120
chrII 764621 764622 . 120
chrII 764629 764630 . 800
chrII 764715 764716 . 140
chrII 764736 764737 . 120
chrII 764740 764741 . 120
chrII 764754 764755 . 340
chrII 764778 764779 . 200
chrII 764779 764780 . 220
chrII 764792 764793 . 140
chrII 764800 764801 . 680
chrII 764801 764802 . 140
chrII 764802 764803 . 120
chrII 764807 764808 . 180
chrII 764807 764808 . 220
chrII 764814 764815 . 1680
chrII 764818 764819 . 220
chrII 764821 764822 . 140
chrII 764825 764826 . 180
chrII 764827 764828 . 160
chrII 764833 764834 . 560
chrII 764839 764840 . 160
chrII 764849 764850 . 340
chrII 764852 764853 . 180
chrII 764861 764862 . 160
chrII 764876 764877 . 120
chrII 765043 765044 . 520
chrII 765053 765054 . 160
chrII 765076 765077 . 220
chrII 765230 765231 . 1320
chrII 765389 765390 . 180
chrII 765662 765663 . 980
chrII 765911 765912 . 560
chrII 765949 765950 . 180
chrII 766041 766042 . 1240
chrII 766117 766118 . 220
chrII 766256 766257 . 140
chrII 766368 766369 . 1160
chrII 766720 766721 . 140
chrII 766980 766981 . 200
chrII 766986 766987 . 120
chrII 767003 767004 . 220
chrII 767221 767222 . 340
chrII 767499 767500 . 740
chrII 767589 767590 . 200
chrII 767665 767666 . 940
chrII 767673 767674 . 440
chrII 767675 767676 . 760
chrII 767700 767701 . 2140
chrII 767711 767712 . 280
chrII 767712 767713 . 640
chrII 767720 767721 . 140
chrII 767721 767722 . 140
chrII 767726 767727 . 140
chrII 767729 767730 . 180
chrII 767733 767734 . 1400
chrII 767745 767746 . 320
chrII 767746 767747 . 1120
chrII 767746 767747 . 1020
chrII 767749 767750 . 180
chrII 767754 767755 . 460
chrII 767757 767758 . 520
chrII 767761 767762 . 1840
chrII 767781 767782 . 140
chrII 767787 767788 . 240
chrII 768037 768038 . 180
chrII 768061 768062 . 120
chrII 768066 768067 . 140
chrII 768137 768138 . 120
chrII 768141 768142 . 240
chrII 768146 768147 . 360
chrII 768146 768147 . 160
chrII 768151 768152 . 900
chrII 768163 768164 . 120
chrII 768163 768164 . 120
chrII 768165 768166 . 140
chrII 768169 768170 . 280
chrII 768464 768465 . 120
chrII 768483 768484 . 640
chrII 768487 768488 . 280
chrII 768512 768513 . 120
chrII 768539 768540 . 1140
chrII 768642 768643 . 120
chrII 768646 768647 . 140
chrII 768664 768665 . 380
chrII 768671 768672 . 260
chrII 768696 768697 . 800
chrII 768836 768837 . 120
chrII 768966 768967 . 120
chrII 769479 769480 . 120
chrII 770249 770250 . 120
chrII 770440 770441 . 140
chrII 770478 770479 . 120
chrII 770501 770502 . 140
chrII 770620 770621 . 820
chrII 770620 770621 . 420
chrII 770621 770622 . 140
chrII 770644 770645 . 600
chrII 770647 770648 . 600
chrII 770666 770667 . 240
chrII 770669 770670 . 1140
chrII 770672 770673 . 220
chrII 770672 770673 . 560
chrII 770674 770675 . 220
chrII 770680 770681 . 180
chrII 770689 770690 . 700
chrII 770713 770714 . 560
chrII 770713 770714 . 120
chrII 770714 770715 . 460
chrII 770715 770716 . 1100
chrII 770716 770717 . 140
chrII 770716 770717 . 180
chrII 770721 770722 . 520
chrII 770724 770725 . 120
chrII 770797 770798 . 140
chrII 770809 770810 . 180
chrII 770810 770811 . 920
chrII 770815 770816 . 160
chrII 770995 770996 . 340
chrII 771058 771059 . 240
chrII 771077 771078 . 200
chrII 771093 771094 . 140
chrII 771124 771125 . 180
chrII 771136 771137 . 120
chrII 771139 771140 . 520
chrII 771146 771147 . 260
chrII 771158 771159 . 340
chrII 771165 771166 . 140
chrII 771174 771175 . 120
chrII 771176 771177 . 120
chrII 771180 771181 . 220
chrII 771294 771295 . 120
chrII 771330 771331 . 380
chrII 771337 771338 . 260
chrII 771341 771342 . 140
chrII 771369 771370 . 1020
chrII 771457 771458 . 780
chrII 771497 771498 . 220
chrII 771828 771829 . 340
chrII 772108 772109 . 1000
chrII 772135 772136 . 160
chrII 772196 772197 . 840
chrII 772237 772238 . 360
chrII 772247 772248 . 240
chrII 772464 772465 . 180
chrII 772486 772487 . 160
chrII 772753 772754 . 320
chrII 772896 772897 . 240
chrII 772932 772933 . 300
chrII 773120 773121 . 1200
chrII 773121 773122 . 860
chrII 773124 773125 . 1020
chrII 773258 773259 . 280
chrII 773281 773282 . 120
chrII 773327 773328 . 460
chrII 773333 773334 . 300
chrII 773408 773409 . 800
chrII 773426 773427 . 880
chrII 773438 773439 . 600
chrII 773480 773481 . 120
chrII 773520 773521 . 2540
chrII 773608 773609 . 760
chrII 773624 773625 . 460
chrII 773637 773638 . 140
chrII 773643 773644 . 120
chrII 773655 773656 . 160
chrII 773662 773663 . 120
chrII 773667 773668 . 1720
chrII 773673 773674 . 400
chrII 773677 773678 . 340
chrII 773692 773693 . 800
chrII 773697 773698 . 2060
chrII 773705 773706 . 240
chrII 773723 773724 . 300
chrII 773733 773734 . 640
chrII 773749 773750 . 900
chrII 773756 773757 . 220
chrII 773903 773904 . 180
chrII 773923 773924 . 160
chrII 773939 773940 . 360
chrII 774533 774534 . 120
chrII 774544 774545 . 120
chrII 774550 774551 . 120
chrII 774563 774564 . 300
chrII 774571 774572 . 1180
chrII 774602 774603 . 320
chrII 774612 774613 . 380
chrII 774618 774619 . 320
chrII 774766 774767 . 280
chrII 774800 774801 . 1480
chrII 774819 774820 . 420
chrII 774831 774832 . 720
chrII 774960 774961 . 480
chrII 774962 774963 . 340
chrII 775228 775229 . 180
chrII 775252 775253 . 780
chrII 775288 775289 . 140
chrII 775352 775353 . 500
chrII 775371 775372 . 400
chrII 775638 775639 . 300
chrII 775673 775674 . 860
chrII 775679 775680 . 460
chrII 775713 775714 . 140
chrII 775790 775791 . 400
chrII 775926 775927 . 540
chrII 775967 775968 . 460
chrII 775981 775982 . 840
chrII 775995 775996 . 440
chrII 776133 776134 . 120
chrII 776170 776171 . 340
chrII 776192 776193 . 180
chrII 776198 776199 . 120
chrII 776199 776200 . 160
chrII 776199 776200 . 620
chrII 776318 776319 . 140
chrII 776339 776340 . 140
chrII 776343 776344 . 260
chrII 776348 776349 . 440
chrII 776352 776353 . 160
chrII 776396 776397 . 120
chrII 776404 776405 . 160
chrII 776423 776424 . 140
chrII 776449 776450 . 180
chrII 776458 776459 . 240
chrII 776469 776470 . 1120
chrII 776477 776478 . 120
chrII 776488 776489 . 260
chrII 776492 776493 . 300
chrII 776621 776622 . 220
chrII 776634 776635 . 180
chrII 776640 776641 . 120
chrII 776659 776660 . 180
chrII 776831 776832 . 120
chrII 776832 776833 . 660
chrII 776866 776867 . 120
chrII 776930 776931 . 1060
chrII 776965 776966 . 120
chrII 777073 777074 . 620
chrII 777117 777118 . 440
chrII 777124 777125 . 420
chrII 777141 777142 . 1300
chrII 777270 777271 . 120
chrII 777302 777303 . 120
chrII 777398 777399 . 120
chrII 777576 777577 . 860
chrII 777782 777783 . 240
chrII 777847 777848 . 300
chrII 777859 777860 . 480
chrII 777924 777925 . 380
chrII 777954 777955 . 120
chrII 777969 777970 . 200
chrII 778045 778046 . 180
chrII 778053 778054 . 120
chrII 778071 778072 . 160
chrII 778076 778077 . 120
chrII 778112 778113 . 120
chrII 778223 778224 . 320
chrII 778229 778230 . 160
chrII 778237 778238 . 120
chrII 778343 778344 . 180
chrII 778560 778561 . 180
chrII 779516 779517 . 220
chrII 779541 779542 . 120
chrII 779544 779545 . 560
chrII 779549 779550 . 320
chrII 779556 779557 . 600
chrII 779578 779579 . 260
chrII 779588 779589 . 260
chrII 779592 779593 . 160
chrII 779610 779611 . 1260
chrII 779614 779615 . 180
chrII 779617 779618 . 120
chrII 779622 779623 . 260
chrII 779635 779636 . 140
chrII 779651 779652 . 160
chrII 779784 779785 . 120
chrII 782078 782079 . 200
chrII 782086 782087 . 200
chrII 782089 782090 . 160
chrII 782268 782269 . 260
chrII 782405 782406 . 180
chrII 782421 782422 . 160
chrII 782433 782434 . 140
chrII 782474 782475 . 620
chrII 782478 782479 . 1020
chrII 782483 782484 . 120
chrII 782495 782496 . 340
chrII 782528 782529 . 140
chrII 782552 782553 . 380
chrII 782742 782743 . 780
chrII 783528 783529 . 120
chrII 783624 783625 . 340
chrII 783640 783641 . 180
chrII 783722 783723 . 560
chrII 783739 783740 . 800
chrII 783752 783753 . 140
chrII 783808 783809 . 200
chrII 783831 783832 . 260
chrII 783877 783878 . 520
chrII 783877 783878 . 140
chrII 783890 783891 . 160
chrII 783898 783899 . 340
chrII 783935 783936 . 180
chrII 784026 784027 . 600
chrII 784104 784105 . 160
chrII 784114 784115 . 820
chrII 784122 784123 . 1020
chrII 784130 784131 . 280
chrII 784138 784139 . 280
chrII 784199 784200 . 140
chrII 784286 784287 . 420
chrII 784286 784287 . 120
chrII 784294 784295 . 280
chrII 784297 784298 . 480
chrII 784305 784306 . 1260
chrII 784310 784311 . 360
chrII 784332 784333 . 240
chrII 784333 784334 . 800
chrII 784339 784340 . 120
chrII 784345 784346 . 600
chrII 784348 784349 . 300
chrII 784349 784350 . 220
chrII 784353 784354 . 520
chrII 784356 784357 . 240
chrII 784359 784360 . 460
chrII 784363 784364 . 120
chrII 784366 784367 . 960
chrII 784402 784403 . 160
chrII 784412 784413 . 220
chrII 784479 784480 . 160
chrII 784512 784513 . 120
chrII 784546 784547 . 180
chrII 784690 784691 . 200
chrII 784707 784708 . 120
chrII 784756 784757 . 160
chrII 784770 784771 . 140
chrII 784774 784775 . 300
chrII 784784 784785 . 560
chrII 784793 784794 . 120
chrII 784804 784805 . 200
chrII 784966 784967 . 680
chrII 784976 784977 . 300
chrII 784978 784979 . 420
chrII 784991 784992 . 180
chrII 785006 785007 . 240
chrII 785052 785053 . 260
chrII 785173 785174 . 200
chrII 785308 785309 . 620
chrII 785343 785344 . 360
chrII 785351 785352 . 640
chrII 785391 785392 . 420
chrII 785395 785396 . 140
chrII 785923 785924 . 180
chrII 786100 786101 . 120
chrII 786107 786108 . 180
chrII 786136 786137 . 220
chrII 786292 786293 . 500
chrII 786298 786299 . 160
chrII 786299 786300 . 180
chrII 786337 786338 . 560
chrII 786377 786378 . 620
chrII 786436 786437 . 640
chrII 786440 786441 . 700
chrII 786452 786453 . 540
chrII 786457 786458 . 380
chrII 786502 786503 . 260
chrII 786511 786512 . 380
chrII 786516 786517 . 220
chrII 786517 786518 . 500
chrII 786524 786525 . 120
chrII 786532 786533 . 440
chrII 786534 786535 . 320
chrII 786548 786549 . 1240
chrII 786552 786553 . 180
chrII 786716 786717 . 120
chrII 786762 786763 . 300
chrII 786900 786901 . 140
chrII 786908 786909 . 120
chrII 786910 786911 . 1540
chrII 786912 786913 . 120
chrII 786913 786914 . 120
chrII 786916 786917 . 360
chrII 786935 786936 . 300
chrII 786952 786953 . 2600
chrII 786960 786961 . 140
chrII 786961 786962 . 140
chrII 787001 787002 . 1160
chrII 787027 787028 . 2280
chrII 787047 787048 . 120
chrII 787050 787051 . 180
chrII 787131 787132 . 200
chrII 787142 787143 . 440
chrII 787150 787151 . 920
chrII 787183 787184 . 200
chrII 787194 787195 . 240
chrII 787215 787216 . 120
chrII 787353 787354 . 300
chrII 787358 787359 . 320
chrII 787369 787370 . 260
chrII 787633 787634 . 120
chrII 787683 787684 . 320
chrII 787811 787812 . 200
chrII 787989 787990 . 300
chrII 788019 788020 . 120
chrII 788163 788164 . 440
chrII 788201 788202 . 1580
chrII 788258 788259 . 1060
chrII 788443 788444 . 180
chrII 788452 788453 . 160
chrII 788464 788465 . 280
chrII 788576 788577 . 520
chrII 788587 788588 . 160
chrII 788603 788604 . 340
chrII 788657 788658 . 700
chrII 788716 788717 . 120
chrII 788732 788733 . 1080
chrII 788741 788742 . 680
chrII 788746 788747 . 700
chrII 788751 788752 . 120
chrII 788755 788756 . 180
chrII 788780 788781 . 440
chrII 788783 788784 . 860
chrII 788793 788794 . 240
chrII 788795 788796 . 180
chrII 788798 788799 . 200
chrII 788804 788805 . 140
chrII 788806 788807 . 1040
chrII 788812 788813 . 320
chrII 788815 788816 . 120
chrII 788818 788819 . 760
chrII 788819 788820 . 460
chrII 788822 788823 . 420
chrII 788823 788824 . 1340
chrII 788828 788829 . 120
chrII 788858 788859 . 160
chrII 788859 788860 . 140
chrII 788864 788865 . 340
chrII 788869 788870 . 480
chrII 788886 788887 . 160
chrII 788893 788894 . 140
chrII 788898 788899 . 120
chrII 788900 788901 . 120
chrII 788904 788905 . 580
chrII 789066 789067 . 360
chrII 789079 789080 . 120
chrII 789266 789267 . 260
chrII 789449 789450 . 120
chrII 789578 789579 . 600
chrII 789620 789621 . 260
chrII 789765 789766 . 440
chrII 789834 789835 . 280
chrII 789856 789857 . 120
chrII 789962 789963 . 120
chrII 790137 790138 . 260
chrII 790156 790157 . 200
chrII 790188 790189 . 220
chrII 790272 790273 . 140
chrII 790325 790326 . 240
chrII 790345 790346 . 160
chrII 790360 790361 . 300
chrII 790418 790419 . 180
chrII 790657 790658 . 140
chrII 790774 790775 . 680
chrII 790781 790782 . 720
chrII 790917 790918 . 340
chrII 791133 791134 . 1020
chrII 791140 791141 . 120
chrII 791246 791247 . 160
chrII 791251 791252 . 1120
chrII 791367 791368 . 2560
chrII 791385 791386 . 960
chrII 791427 791428 . 2060
chrII 791522 791523 . 300
chrII 791675 791676 . 140
chrII 791704 791705 . 1380
chrII 791832 791833 . 120
chrII 791892 791893 . 160
chrII 791973 791974 . 120
chrII 791981 791982 . 120
chrII 791989 791990 . 140
chrII 791995 791996 . 440
chrII 792112 792113 . 640
chrII 792127 792128 . 1900
chrII 792130 792131 . 580
chrII 792132 792133 . 1280
chrII 792141 792142 . 420
chrII 792188 792189 . 120
chrII 792195 792196 . 300
chrII 792199 792200 . 360
chrII 792203 792204 . 1120
chrII 792212 792213 . 360
chrII 792215 792216 . 120
chrII 792222 792223 . 260
chrII 792234 792235 . 160
chrII 792248 792249 . 360
chrII 792258 792259 . 240
chrII 792266 792267 . 180
chrII 792266 792267 . 940
chrII 792274 792275 . 660
chrII 792320 792321 . 280
chrII 792325 792326 . 120
chrII 792331 792332 . 340
chrII 792343 792344 . 140
chrII 792354 792355 . 240
chrII 792370 792371 . 140
chrII 792395 792396 . 120
chrII 792416 792417 . 200
chrII 792471 792472 . 340
chrII 792483 792484 . 500
chrII 792548 792549 . 140
chrII 792600 792601 . 300
chrII 792639 792640 . 1040
chrII 792676 792677 . 140
chrII 792699 792700 . 320
chrII 792729 792730 . 120
chrII 792737 792738 . 480
chrII 792743 792744 . 460
chrII 792750 792751 . 260
chrII 792754 792755 . 120
chrII 792808 792809 . 120
chrII 792884 792885 . 260
chrII 792889 792890 . 160
chrII 792892 792893 . 140
chrII 792897 792898 . 2140
chrII 792903 792904 . 120
chrII 792907 792908 . 220
chrII 792910 792911 . 880
chrII 792920 792921 . 140
chrII 792938 792939 . 540
chrII 793087 793088 . 860
chrII 793104 793105 . 900
chrII 793108 793109 . 360
chrII 793450 793451 . 920
chrII 793513 793514 . 120
chrII 793791 793792 . 1720
chrII 793810 793811 . 2160
chrII 793851 793852 . 120
chrII 793964 793965 . 200
chrII 794157 794158 . 380
chrII 794409 794410 . 180
chrII 794429 794430 . 500
chrII 794540 794541 . 260
chrII 794595 794596 . 120
chrII 795147 795148 . 300
chrII 795153 795154 . 120
chrII 795223 795224 . 300
chrII 795483 795484 . 200
chrII 795537 795538 . 300
chrII 795796 795797 . 240
chrII 795936 795937 . 140
chrII 795945 795946 . 200
chrII 796038 796039 . 220
chrII 796110 796111 . 220
chrII 796174 796175 . 180
chrII 796193 796194 . 400
chrII 796196 796197 . 260
chrII 796248 796249 . 380
chrII 796258 796259 . 280
chrII 796320 796321 . 120
chrII 796364 796365 . 120
chrII 796395 796396 . 240
chrII 796418 796419 . 1240
chrII 796512 796513 . 220
chrII 796523 796524 . 460
chrII 796815 796816 . 140
chrII 796911 796912 . 640
chrII 796922 796923 . 180
chrII 797129 797130 . 1300
chrII 797155 797156 . 200
chrII 797161 797162 . 420
chrII 797169 797170 . 140
chrII 797200 797201 . 380
chrII 797445 797446 . 140
chrII 797620 797621 . 140
chrII 797641 797642 . 360
chrII 797685 797686 . 120
chrII 797956 797957 . 240
chrII 798046 798047 . 120
chrII 798128 798129 . 180
chrII 798257 798258 . 420
chrII 798281 798282 . 360
chrII 798336 798337 . 1300
chrII 798358 798359 . 1440
chrII 798379 798380 . 260
chrII 798435 798436 . 540
chrII 798454 798455 . 180
chrII 798595 798596 . 120
chrII 798635 798636 . 560
chrII 798713 798714 . 600
chrII 798716 798717 . 160
chrII 798778 798779 . 120
chrII 798842 798843 . 360
chrII 798872 798873 . 360
chrII 798946 798947 . 180
chrII 798964 798965 . 360
chrII 798979 798980 . 360
chrII 798984 798985 . 120
chrII 798986 798987 . 480
chrII 799046 799047 . 160
chrII 799063 799064 . 180
chrII 799113 799114 . 300
chrII 799126 799127 . 580
chrII 799175 799176 . 260
chrII 799189 799190 . 120
chrII 799200 799201 . 260
chrII 799321 799322 . 1200
chrII 799340 799341 . 160
chrII 799409 799410 . 140
chrII 799461 799462 . 140
chrII 799533 799534 . 140
chrII 799596 799597 . 120
chrII 799673 799674 . 680
chrII 799679 799680 . 880
chrII 799696 799697 . 320
chrII 799711 799712 . 220
chrII 799714 799715 . 140
chrII 799717 799718 . 140
chrII 799732 799733 . 400
chrII 799740 799741 . 900
chrII 799760 799761 . 1140
chrII 799763 799764 . 140
chrII 799773 799774 . 380
chrII 799775 799776 . 2460
chrII 799810 799811 . 120
chrII 799818 799819 . 140
chrII 799845 799846 . 480
chrII 799847 799848 . 120
chrII 799993 799994 . 140
chrII 799996 799997 . 200
chrII 800008 800009 . 120
chrII 800009 800010 . 140
chrII 800046 800047 . 200
chrII 800048 800049 . 180
chrII 800054 800055 . 120
chrII 800066 800067 . 160
chrII 800069 800070 . 200
chrII 800092 800093 . 160
chrII 800108 800109 . 260
chrII 800157 800158 . 340
chrII 800161 800162 . 220
chrII 800161 800162 . 120
chrII 800180 800181 . 240
chrII 800191 800192 . 660
chrII 800191 800192 . 120
chrII 800197 800198 . 120
chrII 800200 800201 . 120
chrII 800200 800201 . 620
chrII 800227 800228 . 160
chrII 800234 800235 . 800
chrII 800248 800249 . 140
chrII 800261 800262 . 600
chrII 800282 800283 . 180
chrII 800285 800286 . 120
chrII 800290 800291 . 120
chrII 800292 800293 . 160
chrII 800297 800298 . 440
chrII 800303 800304 . 120
chrII 800311 800312 . 420
chrII 800331 800332 . 240
chrII 800350 800351 . 120
chrII 800351 800352 . 220
chrII 800374 800375 . 260
chrII 800389 800390 . 360
chrII 800397 800398 . 140
chrII 800406 800407 . 320
chrII 800426 800427 . 460
chrII 800428 800429 . 700
chrII 800446 800447 . 120
chrII 800450 800451 . 2200
chrII 800459 800460 . 1620
chrII 800459 800460 . 260
chrII 800460 800461 . 120
chrII 800464 800465 . 240
chrII 800487 800488 . 120
chrII 800735 800736 . 220
chrII 800889 800890 . 140
chrII 800903 800904 . 780
chrII 800987 800988 . 740
chrII 800998 800999 . 200
chrII 801026 801027 . 720
chrII 801053 801054 . 140
chrII 801106 801107 . 160
chrII 801122 801123 . 920
chrII 801131 801132 . 160
chrII 801132 801133 . 240
chrII 801243 801244 . 160
chrII 801288 801289 . 140
chrII 801312 801313 . 160
chrII 801341 801342 . 440
chrII 801353 801354 . 220
chrII 801356 801357 . 120
chrII 801367 801368 . 140
chrII 801530 801531 . 180
chrII 801554 801555 . 320
chrII 801570 801571 . 120
chrII 801612 801613 . 120
chrII 801699 801700 . 220
chrII 801716 801717 . 120
chrII 801855 801856 . 120
chrII 801880 801881 . 380
chrII 801915 801916 . 300
chrII 801968 801969 . 580
chrII 801993 801994 . 160
chrII 802011 802012 . 260
chrII 802014 802015 . 260
chrII 802033 802034 . 320
chrII 802132 802133 . 420
chrII 802137 802138 . 120
chrII 802184 802185 . 220
chrII 802214 802215 . 280
chrII 802217 802218 . 140
chrII 802224 802225 . 400
chrII 802228 802229 . 420
chrII 802234 802235 . 180
chrII 802243 802244 . 140
chrII 802247 802248 . 320
chrII 802253 802254 . 220
chrII 802264 802265 . 200
chrII 802375 802376 . 340
chrII 802382 802383 . 200
chrII 802437 802438 . 160
chrII 802448 802449 . 200
chrII 802460 802461 . 120
chrII 802464 802465 . 260
chrII 802481 802482 . 120
chrII 802485 802486 . 160
chrII 802487 802488 . 140
chrII 802539 802540 . 120
chrII 802586 802587 . 120
chrII 802602 802603 . 120
chrII 802654 802655 . 260
chrII 802734 802735 . 200
chrII 802830 802831 . 140
chrII 802860 802861 . 120
chrII 802870 802871 . 120
chrII 803470 803471 . 200
chrII 803830 803831 . 280
chrII 804128 804129 . 880
chrII 804150 804151 . 120
chrII 804319 804320 . 1000
chrII 804626 804627 . 260
chrII 804753 804754 . 200
chrII 804766 804767 . 140
chrII 804777 804778 . 460
chrII 804783 804784 . 660
chrII 804905 804906 . 1300
chrII 804935 804936 . 380
chrII 804942 804943 . 220
chrII 804950 804951 . 180
chrII 804956 804957 . 360
chrII 804966 804967 . 820
chrII 804970 804971 . 700
chrII 804986 804987 . 240
chrII 804999 805000 . 340
chrII 805003 805004 . 260
chrII 805010 805011 . 120
chrII 805012 805013 . 120
chrII 805015 805016 . 220
chrII 805018 805019 . 220
chrII 805031 805032 . 300
chrII 805050 805051 . 440
chrII 805064 805065 . 120
chrII 805076 805077 . 120
chrII 805086 805087 . 380
chrII 805091 805092 . 320
chrII 805155 805156 . 280
chrII 805196 805197 . 660
chrII 805232 805233 . 140
chrII 805251 805252 . 180
chrII 805292 805293 . 480
chrII 805608 805609 . 200
chrII 806212 806213 . 220
chrII 807081 807082 . 820
chrII 807139 807140 . 720
chrII 807165 807166 . 120
chrII 807197 807198 . 500
chrII 807203 807204 . 120
chrII 807225 807226 . 140
chrII 807246 807247 . 280
chrII 807293 807294 . 620
chrII 807329 807330 . 660
chrII 807337 807338 . 820
chrII 808539 808540 . 360
chrII 808777 808778 . 120
chrII 808789 808790 . 160
chrII 808812 808813 . 120
chrII 808884 808885 . 180
chrII 809405 809406 . 140
chrII 809467 809468 . 1580
chrII 809569 809570 . 120
chrII 809860 809861 . 120
chrII 809871 809872 . 120
chrII 809880 809881 . 340
chrII 809910 809911 . 120
chrII 810095 810096 . 120
chrII 810228 810229 . 140
chrII 810252 810253 . 1320
chrII 810254 810255 . 140
chrII 812609 812610 . 120
chrII 813083 813084 . 260
chrII 813087 813088 . 120
chrIII 378 379 . 380
chrIII 407 408 . 300
chrIII 410 411 . 220
chrIII 455 456 . 120
chrIII 465 466 . 260
chrIII 470 471 . 140
chrIII 478 479 . 5040
chrIII 496 497 . 500
chrIII 499 500 . 280
chrIII 502 503 . 5140
chrIII 514 515 . 380
chrIII 739 740 . 120
chrIII 744 745 . 140
chrIII 757 758 . 180
chrIII 800 801 . 1880
chrIII 805 806 . 200
chrIII 806 807 . 1200
chrIII 808 809 . 160
chrIII 820 821 . 1880
chrIII 823 824 . 120
chrIII 851 852 . 240
chrIII 868 869 . 140
chrIII 985 986 . 540
chrIII 992 993 . 220
chrIII 1010 1011 . 120
chrIII 1018 1019 . 140
chrIII 1026 1027 . 180
chrIII 1390 1391 . 460
chrIII 1871 1872 . 460
chrIII 1993 1994 . 820
chrIII 2814 2815 . 140
chrIII 3378 3379 . 140
chrIII 3503 3504 . 220
chrIII 3849 3850 . 180
chrIII 3912 3913 . 140
chrIII 4588 4589 . 800
chrIII 6206 6207 . 140
chrIII 6278 6279 . 280
chrIII 6322 6323 . 140
chrIII 6333 6334 . 120
chrIII 6351 6352 . 160
chrIII 6914 6915 . 500
chrIII 7392 7393 . 120
chrIII 8022 8023 . 200
chrIII 8623 8624 . 200
chrIII 8768 8769 . 1580
chrIII 8956 8957 . 160
chrIII 9031 9032 . 120
chrIII 9732 9733 . 320
chrIII 12236 12237 . 200
chrIII 12240 12241 . 180
chrIII 12252 12253 . 120
chrIII 12258 12259 . 320
chrIII 14550 14551 . 540
chrIII 14580 14581 . 320
chrIII 14629 14630 . 180
chrIII 14687 14688 . 140
chrIII 14690 14691 . 320
chrIII 14696 14697 . 420
chrIII 14723 14724 . 120
chrIII 14738 14739 . 660
chrIII 14745 14746 . 380
chrIII 14752 14753 . 240
chrIII 14765 14766 . 140
chrIII 14767 14768 . 180
chrIII 14794 14795 . 160
chrIII 14941 14942 . 1100
chrIII 15143 15144 . 120
chrIII 15168 15169 . 220
chrIII 15218 15219 . 280
chrIII 15251 15252 . 140
chrIII 15294 15295 . 120
chrIII 15305 15306 . 120
chrIII 15323 15324 . 200
chrIII 15354 15355 . 120
chrIII 15368 15369 . 220
chrIII 15399 15400 . 160
chrIII 15499 15500 . 140
chrIII 15619 15620 . 240
chrIII 15710 15711 . 240
chrIII 15780 15781 . 180
chrIII 15891 15892 . 240
chrIII 16076 16077 . 220
chrIII 16323 16324 . 140
chrIII 16333 16334 . 960
chrIII 16546 16547 . 200
chrIII 16557 16558 . 200
chrIII 16589 16590 . 200
chrIII 16885 16886 . 160
chrIII 17010 17011 . 320
chrIII 17017 17018 . 120
chrIII 17018 17019 . 560
chrIII 17023 17024 . 320
chrIII 17033 17034 . 400
chrIII 17036 17037 . 200
chrIII 17042 17043 . 180
chrIII 17043 17044 . 220
chrIII 17051 17052 . 620
chrIII 17084 17085 . 560
chrIII 17087 17088 . 120
chrIII 17092 17093 . 280
chrIII 17129 17130 . 1060
chrIII 17132 17133 . 880
chrIII 17136 17137 . 380
chrIII 17139 17140 . 640
chrIII 17143 17144 . 120
chrIII 17152 17153 . 2060
chrIII 17161 17162 . 1400
chrIII 17199 17200 . 200
chrIII 17205 17206 . 1480
chrIII 17210 17211 . 300
chrIII 17215 17216 . 120
chrIII 17218 17219 . 160
chrIII 17226 17227 . 200
chrIII 17232 17233 . 880
chrIII 17244 17245 . 920
chrIII 17249 17250 . 120
chrIII 17388 17389 . 240
chrIII 17390 17391 . 120
chrIII 17561 17562 . 280
chrIII 17579 17580 . 280
chrIII 17599 17600 . 780
chrIII 17615 17616 . 340
chrIII 17878 17879 . 820
chrIII 17912 17913 . 300
chrIII 17983 17984 . 180
chrIII 18208 18209 . 120
chrIII 18256 18257 . 440
chrIII 18405 18406 . 980
chrIII 18514 18515 . 180
chrIII 18584 18585 . 280
chrIII 18596 18597 . 120
chrIII 18780 18781 . 260
chrIII 18905 18906 . 180
chrIII 18914 18915 . 140
chrIII 18942 18943 . 160
chrIII 18963 18964 . 140
chrIII 18966 18967 . 120
chrIII 19029 19030 . 140
chrIII 19305 19306 . 120
chrIII 19375 19376 . 160
chrIII 19452 19453 . 120
chrIII 19505 19506 . 380
chrIII 20922 20923 . 180
chrIII 21249 21250 . 160
chrIII 22152 22153 . 140
chrIII 22156 22157 . 160
chrIII 22189 22190 . 120
chrIII 22194 22195 . 720
chrIII 22217 22218 . 360
chrIII 22227 22228 . 200
chrIII 22237 22238 . 660
chrIII 22247 22248 . 120
chrIII 22255 22256 . 120
chrIII 22281 22282 . 120
chrIII 22281 22282 . 240
chrIII 22286 22287 . 2640
chrIII 22290 22291 . 120
chrIII 22297 22298 . 260
chrIII 22311 22312 . 240
chrIII 22326 22327 . 1180
chrIII 22426 22427 . 360
chrIII 22444 22445 . 860
chrIII 23417 23418 . 780
chrIII 23431 23432 . 2440
chrIII 23442 23443 . 1260
chrIII 23444 23445 . 180
chrIII 23445 23446 . 360
chrIII 23447 23448 . 120
chrIII 23448 23449 . 180
chrIII 23468 23469 . 280
chrIII 23473 23474 . 520
chrIII 23476 23477 . 180
chrIII 23481 23482 . 460
chrIII 23482 23483 . 580
chrIII 23487 23488 . 120
chrIII 23488 23489 . 260
chrIII 23489 23490 . 400
chrIII 23493 23494 . 460
chrIII 23500 23501 . 180
chrIII 23522 23523 . 2760
chrIII 23528 23529 . 160
chrIII 23529 23530 . 140
chrIII 23533 23534 . 2180
chrIII 23534 23535 . 180
chrIII 23536 23537 . 120
chrIII 23553 23554 . 240
chrIII 23557 23558 . 200
chrIII 23565 23566 . 120
chrIII 23832 23833 . 260
chrIII 23833 23834 . 200
chrIII 23840 23841 . 120
chrIII 23859 23860 . 880
chrIII 23883 23884 . 120
chrIII 23942 23943 . 180
chrIII 24018 24019 . 140
chrIII 24029 24030 . 120
chrIII 24032 24033 . 120
chrIII 24045 24046 . 160
chrIII 24046 24047 . 320
chrIII 24046 24047 . 120
chrIII 24080 24081 . 540
chrIII 24082 24083 . 320
chrIII 24094 24095 . 240
chrIII 24115 24116 . 1040
chrIII 24221 24222 . 3120
chrIII 24230 24231 . 400
chrIII 24233 24234 . 260
chrIII 24243 24244 . 400
chrIII 24248 24249 . 140
chrIII 24263 24264 . 440
chrIII 24342 24343 . 300
chrIII 24359 24360 . 240
chrIII 24369 24370 . 140
chrIII 24379 24380 . 340
chrIII 24381 24382 . 120
chrIII 24382 24383 . 120
chrIII 24382 24383 . 240
chrIII 24386 24387 . 740
chrIII 24390 24391 . 2480
chrIII 24391 24392 . 240
chrIII 24391 24392 . 340
chrIII 24392 24393 . 140
chrIII 24396 24397 . 140
chrIII 24400 24401 . 640
chrIII 24403 24404 . 160
chrIII 24406 24407 . 260
chrIII 24412 24413 . 260
chrIII 24415 24416 . 500
chrIII 24421 24422 . 3300
chrIII 24426 24427 . 320
chrIII 24433 24434 . 320
chrIII 24476 24477 . 220
chrIII 24617 24618 . 180
chrIII 24622 24623 . 220
chrIII 24625 24626 . 420
chrIII 24665 24666 . 140
chrIII 24681 24682 . 1940
chrIII 24687 24688 . 120
chrIII 24687 24688 . 600
chrIII 24691 24692 . 120
chrIII 24695 24696 . 200
chrIII 24700 24701 . 1060
chrIII 24703 24704 . 200
chrIII 24709 24710 . 400
chrIII 24713 24714 . 140
chrIII 24717 24718 . 260
chrIII 24720 24721 . 460
chrIII 24721 24722 . 260
chrIII 24721 24722 . 480
chrIII 24724 24725 . 160
chrIII 24726 24727 . 780
chrIII 24742 24743 . 140
chrIII 24757 24758 . 140
chrIII 24829 24830 . 180
chrIII 24850 24851 . 220
chrIII 24866 24867 . 380
chrIII 24870 24871 . 480
chrIII 24875 24876 . 3560
chrIII 24889 24890 . 140
chrIII 24897 24898 . 380
chrIII 24897 24898 . 120
chrIII 24900 24901 . 300
chrIII 24904 24905 . 360
chrIII 24907 24908 . 1140
chrIII 24908 24909 . 140
chrIII 24910 24911 . 600
chrIII 25235 25236 . 520
chrIII 25410 25411 . 120
chrIII 25531 25532 . 400
chrIII 25536 25537 . 520
chrIII 25544 25545 . 300
chrIII 25698 25699 . 900
chrIII 26011 26012 . 120
chrIII 26070 26071 . 120
chrIII 26186 26187 . 120
chrIII 26196 26197 . 500
chrIII 26334 26335 . 480
chrIII 26421 26422 . 140
chrIII 26529 26530 . 140
chrIII 26531 26532 . 300
chrIII 26535 26536 . 520
chrIII 26551 26552 . 220
chrIII 26692 26693 . 360
chrIII 26709 26710 . 300
chrIII 26713 26714 . 220
chrIII 26734 26735 . 520
chrIII 26871 26872 . 160
chrIII 26874 26875 . 180
chrIII 26912 26913 . 240
chrIII 26962 26963 . 200
chrIII 27045 27046 . 200
chrIII 27211 27212 . 120
chrIII 27225 27226 . 140
chrIII 27242 27243 . 1740
chrIII 27248 27249 . 260
chrIII 27252 27253 . 300
chrIII 27267 27268 . 160
chrIII 27385 27386 . 140
chrIII 27391 27392 . 140
chrIII 27395 27396 . 160
chrIII 27406 27407 . 240
chrIII 27413 27414 . 400
chrIII 27418 27419 . 240
chrIII 27421 27422 . 140
chrIII 27423 27424 . 240
chrIII 27423 27424 . 120
chrIII 27424 27425 . 120
chrIII 27426 27427 . 180
chrIII 27430 27431 . 200
chrIII 27435 27436 . 180
chrIII 27445 27446 . 340
chrIII 27459 27460 . 360
chrIII 27468 27469 . 240
chrIII 27474 27475 . 200
chrIII 27479 27480 . 300
chrIII 27485 27486 . 240
chrIII 27497 27498 . 420
chrIII 27605 27606 . 120
chrIII 27635 27636 . 120
chrIII 27644 27645 . 180
chrIII 27647 27648 . 180
chrIII 27658 27659 . 1180
chrIII 27698 27699 . 120
chrIII 27769 27770 . 160
chrIII 27785 27786 . 200
chrIII 27799 27800 . 240
chrIII 27823 27824 . 340
chrIII 27827 27828 . 2480
chrIII 27828 27829 . 240
chrIII 27829 27830 . 120
chrIII 27835 27836 . 160
chrIII 27844 27845 . 320
chrIII 27847 27848 . 160
chrIII 27851 27852 . 140
chrIII 27859 27860 . 120
chrIII 27871 27872 . 360
chrIII 27875 27876 . 240
chrIII 27879 27880 . 440
chrIII 27881 27882 . 280
chrIII 27889 27890 . 180
chrIII 27911 27912 . 580
chrIII 27988 27989 . 120
chrIII 27992 27993 . 440
chrIII 28085 28086 . 160
chrIII 28091 28092 . 140
chrIII 28600 28601 . 780
chrIII 28611 28612 . 160
chrIII 28777 28778 . 200
chrIII 28785 28786 . 120
chrIII 28796 28797 . 340
chrIII 28808 28809 . 120
chrIII 28823 28824 . 580
chrIII 28960 28961 . 120
chrIII 29108 29109 . 520
chrIII 29113 29114 . 320
chrIII 29134 29135 . 220
chrIII 29137 29138 . 300
chrIII 29148 29149 . 720
chrIII 29176 29177 . 660
chrIII 29182 29183 . 220
chrIII 29189 29190 . 860
chrIII 29193 29194 . 460
chrIII 29232 29233 . 160
chrIII 29240 29241 . 880
chrIII 29253 29254 . 2260
chrIII 29262 29263 . 120
chrIII 29267 29268 . 1080
chrIII 29272 29273 . 180
chrIII 29279 29280 . 180
chrIII 29280 29281 . 360
chrIII 29292 29293 . 220
chrIII 29309 29310 . 400
chrIII 29316 29317 . 300
chrIII 29354 29355 . 120
chrIII 29362 29363 . 160
chrIII 29408 29409 . 900
chrIII 29443 29444 . 180
chrIII 29621 29622 . 440
chrIII 29629 29630 . 220
chrIII 29645 29646 . 140
chrIII 29711 29712 . 420
chrIII 29782 29783 . 220
chrIII 29802 29803 . 260
chrIII 29805 29806 . 380
chrIII 29806 29807 . 120
chrIII 29811 29812 . 760
chrIII 29819 29820 . 780
chrIII 29981 29982 . 260
chrIII 29988 29989 . 160
chrIII 30000 30001 . 220
chrIII 30011 30012 . 160
chrIII 30020 30021 . 460
chrIII 30156 30157 . 120
chrIII 30177 30178 . 200
chrIII 30218 30219 . 200
chrIII 30250 30251 . 200
chrIII 30386 30387 . 220
chrIII 30392 30393 . 120
chrIII 30427 30428 . 160
chrIII 30448 30449 . 120
chrIII 30468 30469 . 140
chrIII 30476 30477 . 120
chrIII 30485 30486 . 120
chrIII 30486 30487 . 860
chrIII 30490 30491 . 820
chrIII 30500 30501 . 1560
chrIII 30505 30506 . 1100
chrIII 30508 30509 . 320
chrIII 30511 30512 . 400
chrIII 30514 30515 . 360
chrIII 30520 30521 . 1480
chrIII 30522 30523 . 120
chrIII 30532 30533 . 1100
chrIII 30533 30534 . 140
chrIII 30536 30537 . 220
chrIII 30538 30539 . 120
chrIII 30539 30540 . 240
chrIII 30544 30545 . 180
chrIII 30547 30548 . 120
chrIII 30552 30553 . 300
chrIII 30558 30559 . 120
chrIII 30618 30619 . 320
chrIII 30626 30627 . 700
chrIII 30628 30629 . 200
chrIII 30639 30640 . 220
chrIII 30657 30658 . 140
chrIII 30665 30666 . 380
chrIII 30673 30674 . 380
chrIII 30675 30676 . 160
chrIII 30677 30678 . 480
chrIII 30701 30702 . 160
chrIII 30712 30713 . 120
chrIII 30712 30713 . 200
chrIII 30752 30753 . 140
chrIII 30757 30758 . 140
chrIII 30760 30761 . 120
chrIII 30798 30799 . 460
chrIII 30802 30803 . 800
chrIII 30814 30815 . 120
chrIII 30816 30817 . 380
chrIII 30823 30824 . 260
chrIII 30831 30832 . 140
chrIII 30834 30835 . 320
chrIII 30838 30839 . 120
chrIII 30846 30847 . 1260
chrIII 30864 30865 . 260
chrIII 31039 31040 . 720
chrIII 31047 31048 . 120
chrIII 31050 31051 . 640
chrIII 31053 31054 . 120
chrIII 31061 31062 . 380
chrIII 31072 31073 . 620
chrIII 31082 31083 . 120
chrIII 31095 31096 . 120
chrIII 31105 31106 . 440
chrIII 31186 31187 . 140
chrIII 31188 31189 . 120
chrIII 31194 31195 . 160
chrIII 31215 31216 . 200
chrIII 31230 31231 . 140
chrIII 31233 31234 . 160
chrIII 31239 31240 . 240
chrIII 31244 31245 . 440
chrIII 31245 31246 . 120
chrIII 31246 31247 . 120
chrIII 31254 31255 . 740
chrIII 31259 31260 . 580
chrIII 31263 31264 . 120
chrIII 31264 31265 . 140
chrIII 31264 31265 . 140
chrIII 31267 31268 . 180
chrIII 31269 31270 . 180
chrIII 31269 31270 . 120
chrIII 31270 31271 . 200
chrIII 31272 31273 . 200
chrIII 31277 31278 . 160
chrIII 31313 31314 . 220
chrIII 31327 31328 . 440
chrIII 31343 31344 . 340
chrIII 31347 31348 . 120
chrIII 31349 31350 . 400
chrIII 31356 31357 . 180
chrIII 31359 31360 . 120
chrIII 31363 31364 . 120
chrIII 31382 31383 . 120
chrIII 31392 31393 . 140
chrIII 32154 32155 . 520
chrIII 33982 33983 . 320
chrIII 33994 33995 . 300
chrIII 34075 34076 . 120
chrIII 34102 34103 . 580
chrIII 34134 34135 . 120
chrIII 34166 34167 . 420
chrIII 34188 34189 . 720
chrIII 34786 34787 . 760
chrIII 34930 34931 . 1180
chrIII 34973 34974 . 260
chrIII 34983 34984 . 440
chrIII 34994 34995 . 140
chrIII 35001 35002 . 160
chrIII 35451 35452 . 140
chrIII 35461 35462 . 120
chrIII 35489 35490 . 160
chrIII 35524 35525 . 120
chrIII 35539 35540 . 300
chrIII 35542 35543 . 180
chrIII 35558 35559 . 180
chrIII 35568 35569 . 440
chrIII 35652 35653 . 420
chrIII 35709 35710 . 120
chrIII 35728 35729 . 140
chrIII 35767 35768 . 280
chrIII 35881 35882 . 120
chrIII 36014 36015 . 160
chrIII 36018 36019 . 200
chrIII 36048 36049 . 120
chrIII 36171 36172 . 120
chrIII 36184 36185 . 120
chrIII 36190 36191 . 320
chrIII 36412 36413 . 300
chrIII 36574 36575 . 140
chrIII 36646 36647 . 720
chrIII 36661 36662 . 1160
chrIII 36677 36678 . 280
chrIII 36769 36770 . 140
chrIII 36816 36817 . 160
chrIII 36817 36818 . 160
chrIII 36828 36829 . 140
chrIII 36838 36839 . 220
chrIII 37033 37034 . 800
chrIII 37082 37083 . 1020
chrIII 37084 37085 . 120
chrIII 37101 37102 . 220
chrIII 37155 37156 . 180
chrIII 37220 37221 . 540
chrIII 37333 37334 . 220
chrIII 37400 37401 . 620
chrIII 37543 37544 . 160
chrIII 37661 37662 . 180
chrIII 37701 37702 . 120
chrIII 37761 37762 . 200
chrIII 37766 37767 . 120
chrIII 37790 37791 . 120
chrIII 37826 37827 . 240
chrIII 37941 37942 . 260
chrIII 38096 38097 . 220
chrIII 38234 38235 . 400
chrIII 38399 38400 . 200
chrIII 38586 38587 . 400
chrIII 38737 38738 . 200
chrIII 38752 38753 . 540
chrIII 38771 38772 . 460
chrIII 38781 38782 . 360
chrIII 38883 38884 . 660
chrIII 38915 38916 . 180
chrIII 38918 38919 . 120
chrIII 38923 38924 . 120
chrIII 38923 38924 . 500
chrIII 38931 38932 . 320
chrIII 38934 38935 . 420
chrIII 38939 38940 . 140
chrIII 38941 38942 . 260
chrIII 38947 38948 . 500
chrIII 38958 38959 . 620
chrIII 38974 38975 . 200
chrIII 38980 38981 . 780
chrIII 38991 38992 . 300
chrIII 39002 39003 . 140
chrIII 39002 39003 . 240
chrIII 39014 39015 . 120
chrIII 39015 39016 . 200
chrIII 39018 39019 . 200
chrIII 39024 39025 . 280
chrIII 39024 39025 . 240
chrIII 39026 39027 . 120
chrIII 39026 39027 . 120
chrIII 39033 39034 . 120
chrIII 39094 39095 . 180
chrIII 39117 39118 . 140
chrIII 39155 39156 . 460
chrIII 39163 39164 . 400
chrIII 39173 39174 . 120
chrIII 39195 39196 . 140
chrIII 39199 39200 . 120
chrIII 39202 39203 . 140
chrIII 39299 39300 . 360
chrIII 39307 39308 . 120
chrIII 39345 39346 . 360
chrIII 39370 39371 . 1740
chrIII 39381 39382 . 280
chrIII 39439 39440 . 120
chrIII 39447 39448 . 400
chrIII 39454 39455 . 140
chrIII 39459 39460 . 940
chrIII 39489 39490 . 640
chrIII 39494 39495 . 120
chrIII 39500 39501 . 520
chrIII 39577 39578 . 280
chrIII 39585 39586 . 180
chrIII 39587 39588 . 200
chrIII 39631 39632 . 280
chrIII 39635 39636 . 460
chrIII 39762 39763 . 1620
chrIII 39764 39765 . 820
chrIII 39808 39809 . 440
chrIII 39911 39912 . 140
chrIII 39933 39934 . 120
chrIII 39950 39951 . 240
chrIII 39955 39956 . 120
chrIII 39961 39962 . 240
chrIII 40046 40047 . 320
chrIII 40134 40135 . 120
chrIII 40135 40136 . 440
chrIII 40159 40160 . 120
chrIII 40272 40273 . 900
chrIII 40460 40461 . 160
chrIII 40495 40496 . 340
chrIII 40501 40502 . 120
chrIII 40503 40504 . 200
chrIII 40508 40509 . 220
chrIII 40605 40606 . 220
chrIII 40613 40614 . 120
chrIII 40625 40626 . 400
chrIII 40761 40762 . 440
chrIII 40762 40763 . 420
chrIII 40776 40777 . 300
chrIII 40778 40779 . 260
chrIII 40787 40788 . 300
chrIII 40792 40793 . 600
chrIII 40806 40807 . 160
chrIII 40820 40821 . 220
chrIII 40824 40825 . 520
chrIII 40842 40843 . 320
chrIII 40846 40847 . 160
chrIII 40850 40851 . 160
chrIII 40854 40855 . 140
chrIII 40862 40863 . 1820
chrIII 40863 40864 . 160
chrIII 40864 40865 . 120
chrIII 40867 40868 . 160
chrIII 40871 40872 . 220
chrIII 40882 40883 . 160
chrIII 40900 40901 . 620
chrIII 40904 40905 . 200
chrIII 40905 40906 . 300
chrIII 40914 40915 . 240
chrIII 40916 40917 . 2960
chrIII 40918 40919 . 300
chrIII 40919 40920 . 120
chrIII 40938 40939 . 300
chrIII 40940 40941 . 120
chrIII 40942 40943 . 160
chrIII 40957 40958 . 840
chrIII 40961 40962 . 140
chrIII 40971 40972 . 180
chrIII 40972 40973 . 560
chrIII 40975 40976 . 220
chrIII 40980 40981 . 200
chrIII 40985 40986 . 260
chrIII 41014 41015 . 200
chrIII 41020 41021 . 420
chrIII 41041 41042 . 1080
chrIII 41060 41061 . 500
chrIII 41066 41067 . 180
chrIII 41067 41068 . 200
chrIII 41070 41071 . 320
chrIII 41073 41074 . 1600
chrIII 41075 41076 . 160
chrIII 41075 41076 . 120
chrIII 41085 41086 . 820
chrIII 41095 41096 . 200
chrIII 41108 41109 . 280
chrIII 41121 41122 . 180
chrIII 41127 41128 . 360
chrIII 41133 41134 . 140
chrIII 41139 41140 . 160
chrIII 41147 41148 . 220
chrIII 41155 41156 . 620
chrIII 41174 41175 . 220
chrIII 41182 41183 . 120
chrIII 41182 41183 . 340
chrIII 41195 41196 . 180
chrIII 41210 41211 . 160
chrIII 41216 41217 . 140
chrIII 41224 41225 . 120
chrIII 41238 41239 . 200
chrIII 41243 41244 . 140
chrIII 41248 41249 . 140
chrIII 41256 41257 . 320
chrIII 41270 41271 . 140
chrIII 41279 41280 . 120
chrIII 41295 41296 . 140
chrIII 41296 41297 . 140
chrIII 41310 41311 . 120
chrIII 41315 41316 . 240
chrIII 41344 41345 . 300
chrIII 41347 41348 . 120
chrIII 41354 41355 . 160
chrIII 41357 41358 . 220
chrIII 41441 41442 . 300
chrIII 41455 41456 . 180
chrIII 41460 41461 . 120
chrIII 41479 41480 . 220
chrIII 41497 41498 . 120
chrIII 41523 41524 . 140
chrIII 41625 41626 . 140
chrIII 41729 41730 . 440
chrIII 41765 41766 . 120
chrIII 41908 41909 . 260
chrIII 41914 41915 . 320
chrIII 41930 41931 . 140
chrIII 41943 41944 . 140
chrIII 41948 41949 . 340
chrIII 41962 41963 . 120
chrIII 41972 41973 . 180
chrIII 41985 41986 . 120
chrIII 42170 42171 . 120
chrIII 42171 42172 . 600
chrIII 42174 42175 . 260
chrIII 42179 42180 . 780
chrIII 42190 42191 . 980
chrIII 42203 42204 . 240
chrIII 42249 42250 . 220
chrIII 42270 42271 . 360
chrIII 42286 42287 . 1400
chrIII 42533 42534 . 500
chrIII 42534 42535 . 400
chrIII 42553 42554 . 460
chrIII 42685 42686 . 640
chrIII 42726 42727 . 460
chrIII 42757 42758 . 180
chrIII 42765 42766 . 240
chrIII 42905 42906 . 120
chrIII 42923 42924 . 180
chrIII 43047 43048 . 1020
chrIII 43062 43063 . 140
chrIII 43161 43162 . 420
chrIII 43280 43281 . 420
chrIII 43289 43290 . 140
chrIII 43307 43308 . 200
chrIII 43327 43328 . 1200
chrIII 43476 43477 . 580
chrIII 43482 43483 . 160
chrIII 43499 43500 . 500
chrIII 43604 43605 . 120
chrIII 43631 43632 . 120
chrIII 43714 43715 . 160
chrIII 43782 43783 . 340
chrIII 43794 43795 . 880
chrIII 43818 43819 . 160
chrIII 43844 43845 . 300
chrIII 44036 44037 . 720
chrIII 44141 44142 . 140
chrIII 44155 44156 . 380
chrIII 44165 44166 . 140
chrIII 44173 44174 . 460
chrIII 44299 44300 . 140
chrIII 44310 44311 . 140
chrIII 44326 44327 . 120
chrIII 44335 44336 . 160
chrIII 44488 44489 . 140
chrIII 44513 44514 . 240
chrIII 44524 44525 . 500
chrIII 44528 44529 . 120
chrIII 44530 44531 . 920
chrIII 44533 44534 . 120
chrIII 44533 44534 . 120
chrIII 44541 44542 . 560
chrIII 44578 44579 . 120
chrIII 44588 44589 . 120
chrIII 44589 44590 . 180
chrIII 44708 44709 . 340
chrIII 44769 44770 . 120
chrIII 44928 44929 . 240
chrIII 45076 45077 . 200
chrIII 45113 45114 . 400
chrIII 45262 45263 . 120
chrIII 45311 45312 . 360
chrIII 45417 45418 . 140
chrIII 45436 45437 . 160
chrIII 45634 45635 . 180
chrIII 46448 46449 . 120
chrIII 46528 46529 . 500
chrIII 46848 46849 . 240
chrIII 46975 46976 . 140
chrIII 46977 46978 . 160
chrIII 46981 46982 . 120
chrIII 46988 46989 . 280
chrIII 46995 46996 . 540
chrIII 47005 47006 . 300
chrIII 47006 47007 . 120
chrIII 47009 47010 . 940
chrIII 47014 47015 . 120
chrIII 47020 47021 . 140
chrIII 47026 47027 . 460
chrIII 47030 47031 . 1600
chrIII 47077 47078 . 1700
chrIII 47081 47082 . 140
chrIII 47093 47094 . 420
chrIII 47097 47098 . 400
chrIII 47100 47101 . 140
chrIII 47120 47121 . 300
chrIII 47232 47233 . 380
chrIII 47285 47286 . 420
chrIII 47291 47292 . 440
chrIII 47306 47307 . 780
chrIII 47316 47317 . 260
chrIII 47452 47453 . 400
chrIII 47456 47457 . 180
chrIII 47478 47479 . 480
chrIII 47486 47487 . 160
chrIII 47510 47511 . 120
chrIII 47576 47577 . 220
chrIII 47589 47590 . 440
chrIII 47624 47625 . 760
chrIII 47650 47651 . 140
chrIII 47654 47655 . 340
chrIII 47695 47696 . 180
chrIII 47757 47758 . 360
chrIII 47828 47829 . 300
chrIII 47980 47981 . 160
chrIII 48100 48101 . 180
chrIII 48115 48116 . 380
chrIII 48121 48122 . 180
chrIII 48128 48129 . 180
chrIII 48135 48136 . 380
chrIII 48143 48144 . 460
chrIII 48188 48189 . 180
chrIII 48275 48276 . 120
chrIII 48293 48294 . 120
chrIII 48299 48300 . 640
chrIII 48307 48308 . 140
chrIII 48311 48312 . 120
chrIII 48323 48324 . 140
chrIII 48452 48453 . 440
chrIII 48470 48471 . 180
chrIII 48471 48472 . 120
chrIII 48474 48475 . 140
chrIII 48479 48480 . 680
chrIII 48484 48485 . 180
chrIII 48491 48492 . 120
chrIII 48492 48493 . 1500
chrIII 48502 48503 . 360
chrIII 48520 48521 . 160
chrIII 48530 48531 . 200
chrIII 48539 48540 . 180
chrIII 48542 48543 . 120
chrIII 48547 48548 . 240
chrIII 48550 48551 . 120
chrIII 48550 48551 . 1300
chrIII 48553 48554 . 240
chrIII 48561 48562 . 220
chrIII 48572 48573 . 160
chrIII 48584 48585 . 400
chrIII 48618 48619 . 200
chrIII 48704 48705 . 480
chrIII 48710 48711 . 280
chrIII 48743 48744 . 380
chrIII 48757 48758 . 260
chrIII 48772 48773 . 760
chrIII 49093 49094 . 120
chrIII 50324 50325 . 180
chrIII 50336 50337 . 120
chrIII 50344 50345 . 140
chrIII 50379 50380 . 140
chrIII 50382 50383 . 240
chrIII 50386 50387 . 160
chrIII 50387 50388 . 120
chrIII 50404 50405 . 140
chrIII 50430 50431 . 140
chrIII 50530 50531 . 120
chrIII 50533 50534 . 140
chrIII 50539 50540 . 120
chrIII 50565 50566 . 160
chrIII 50577 50578 . 120
chrIII 50664 50665 . 120
chrIII 50682 50683 . 120
chrIII 50685 50686 . 260
chrIII 50691 50692 . 140
chrIII 50708 50709 . 240
chrIII 50718 50719 . 140
chrIII 50726 50727 . 180
chrIII 50736 50737 . 220
chrIII 50740 50741 . 120
chrIII 50748 50749 . 240
chrIII 50752 50753 . 200
chrIII 50760 50761 . 2000
chrIII 50767 50768 . 960
chrIII 50773 50774 . 940
chrIII 50843 50844 . 200
chrIII 50869 50870 . 880
chrIII 50982 50983 . 140
chrIII 51008 51009 . 180
chrIII 51019 51020 . 260
chrIII 51054 51055 . 280
chrIII 51061 51062 . 120
chrIII 51097 51098 . 120
chrIII 51100 51101 . 460
chrIII 51117 51118 . 360
chrIII 51167 51168 . 540
chrIII 51182 51183 . 200
chrIII 51191 51192 . 460
chrIII 51195 51196 . 340
chrIII 51195 51196 . 320
chrIII 51226 51227 . 240
chrIII 51238 51239 . 160
chrIII 51243 51244 . 340
chrIII 51245 51246 . 560
chrIII 51245 51246 . 120
chrIII 51263 51264 . 2780
chrIII 51289 51290 . 360
chrIII 51333 51334 . 120
chrIII 51354 51355 . 440
chrIII 51368 51369 . 220
chrIII 51369 51370 . 140
chrIII 51372 51373 . 140
chrIII 51431 51432 . 660
chrIII 51448 51449 . 680
chrIII 51474 51475 . 2560
chrIII 51506 51507 . 240
chrIII 51525 51526 . 140
chrIII 51536 51537 . 740
chrIII 51564 51565 . 160
chrIII 51601 51602 . 200
chrIII 51604 51605 . 480
chrIII 51699 51700 . 140
chrIII 51761 51762 . 180
chrIII 51813 51814 . 160
chrIII 51835 51836 . 280
chrIII 51842 51843 . 120
chrIII 51897 51898 . 120
chrIII 51913 51914 . 920
chrIII 51921 51922 . 280
chrIII 51949 51950 . 120
chrIII 51988 51989 . 180
chrIII 52007 52008 . 220
chrIII 52019 52020 . 140
chrIII 52023 52024 . 120
chrIII 52028 52029 . 160
chrIII 52030 52031 . 240
chrIII 52035 52036 . 140
chrIII 52037 52038 . 160
chrIII 52041 52042 . 940
chrIII 52046 52047 . 420
chrIII 52091 52092 . 520
chrIII 52104 52105 . 360
chrIII 52131 52132 . 200
chrIII 52167 52168 . 140
chrIII 52199 52200 . 200
chrIII 52199 52200 . 180
chrIII 52204 52205 . 1180
chrIII 52218 52219 . 580
chrIII 52224 52225 . 120
chrIII 52248 52249 . 1440
chrIII 52252 52253 . 140
chrIII 52254 52255 . 340
chrIII 52258 52259 . 5560
chrIII 52262 52263 . 160
chrIII 52263 52264 . 300
chrIII 52267 52268 . 820
chrIII 52268 52269 . 620
chrIII 52274 52275 . 220
chrIII 52287 52288 . 900
chrIII 52296 52297 . 120
chrIII 52305 52306 . 160
chrIII 52312 52313 . 140
chrIII 52337 52338 . 160
chrIII 52379 52380 . 1240
chrIII 52411 52412 . 120
chrIII 52421 52422 . 140
chrIII 52436 52437 . 180
chrIII 52464 52465 . 220
chrIII 52468 52469 . 540
chrIII 52471 52472 . 120
chrIII 52474 52475 . 2900
chrIII 52486 52487 . 140
chrIII 52487 52488 . 1100
chrIII 52491 52492 . 120
chrIII 52491 52492 . 120
chrIII 52505 52506 . 460
chrIII 52517 52518 . 160
chrIII 52543 52544 . 120
chrIII 52547 52548 . 1120
chrIII 52553 52554 . 960
chrIII 52558 52559 . 140
chrIII 52564 52565 . 260
chrIII 52564 52565 . 120
chrIII 52572 52573 . 320
chrIII 52741 52742 . 320
chrIII 52749 52750 . 140
chrIII 52775 52776 . 180
chrIII 52777 52778 . 120
chrIII 52871 52872 . 400
chrIII 52919 52920 . 140
chrIII 52924 52925 . 120
chrIII 52938 52939 . 560
chrIII 52945 52946 . 120
chrIII 52968 52969 . 120
chrIII 53057 53058 . 4200
chrIII 53104 53105 . 160
chrIII 53218 53219 . 1040
chrIII 53249 53250 . 320
chrIII 53345 53346 . 140
chrIII 53388 53389 . 520
chrIII 53397 53398 . 140
chrIII 53420 53421 . 240
chrIII 53517 53518 . 120
chrIII 53523 53524 . 120
chrIII 53537 53538 . 280
chrIII 53552 53553 . 540
chrIII 53557 53558 . 160
chrIII 53663 53664 . 240
chrIII 53679 53680 . 980
chrIII 53706 53707 . 440
chrIII 53754 53755 . 280
chrIII 53762 53763 . 120
chrIII 53793 53794 . 140
chrIII 53863 53864 . 1920
chrIII 53865 53866 . 440
chrIII 53905 53906 . 880
chrIII 53997 53998 . 840
chrIII 54029 54030 . 120
chrIII 54057 54058 . 180
chrIII 54075 54076 . 240
chrIII 54086 54087 . 660
chrIII 54132 54133 . 400
chrIII 54254 54255 . 120
chrIII 54326 54327 . 200
chrIII 54327 54328 . 480
chrIII 54337 54338 . 140
chrIII 54374 54375 . 200
chrIII 54383 54384 . 120
chrIII 54392 54393 . 360
chrIII 54497 54498 . 1240
chrIII 54497 54498 . 620
chrIII 54502 54503 . 120
chrIII 54508 54509 . 580
chrIII 54628 54629 . 720
chrIII 54647 54648 . 400
chrIII 54713 54714 . 240
chrIII 54717 54718 . 140
chrIII 54719 54720 . 220
chrIII 54736 54737 . 720
chrIII 54743 54744 . 140
chrIII 54756 54757 . 360
chrIII 54798 54799 . 820
chrIII 54809 54810 . 1660
chrIII 54820 54821 . 140
chrIII 54821 54822 . 160
chrIII 54833 54834 . 180
chrIII 54841 54842 . 1040
chrIII 54850 54851 . 420
chrIII 54871 54872 . 940
chrIII 54882 54883 . 120
chrIII 54884 54885 . 140
chrIII 54887 54888 . 120
chrIII 54896 54897 . 180
chrIII 54897 54898 . 200
chrIII 54992 54993 . 340
chrIII 54996 54997 . 260
chrIII 55000 55001 . 240
chrIII 55016 55017 . 120
chrIII 55021 55022 . 440
chrIII 55033 55034 . 360
chrIII 55045 55046 . 380
chrIII 55115 55116 . 120
chrIII 55118 55119 . 120
chrIII 55134 55135 . 120
chrIII 55228 55229 . 240
chrIII 55234 55235 . 500
chrIII 55290 55291 . 340
chrIII 55368 55369 . 220
chrIII 55424 55425 . 460
chrIII 55616 55617 . 200
chrIII 55646 55647 . 2220
chrIII 55655 55656 . 120
chrIII 55673 55674 . 140
chrIII 55754 55755 . 160
chrIII 55794 55795 . 220
chrIII 55881 55882 . 620
chrIII 55918 55919 . 200
chrIII 55937 55938 . 380
chrIII 56178 56179 . 160
chrIII 56319 56320 . 280
chrIII 56446 56447 . 380
chrIII 56467 56468 . 540
chrIII 56495 56496 . 320
chrIII 56560 56561 . 160
chrIII 56575 56576 . 160
chrIII 56584 56585 . 260
chrIII 56607 56608 . 160
chrIII 56618 56619 . 240
chrIII 56626 56627 . 240
chrIII 56630 56631 . 160
chrIII 56631 56632 . 200
chrIII 56633 56634 . 300
chrIII 56644 56645 . 120
chrIII 56647 56648 . 440
chrIII 56647 56648 . 160
chrIII 56649 56650 . 320
chrIII 56656 56657 . 240
chrIII 56659 56660 . 220
chrIII 56661 56662 . 120
chrIII 56665 56666 . 200
chrIII 56671 56672 . 180
chrIII 56671 56672 . 200
chrIII 56673 56674 . 120
chrIII 56673 56674 . 120
chrIII 56676 56677 . 260
chrIII 56684 56685 . 480
chrIII 56689 56690 . 240
chrIII 56696 56697 . 140
chrIII 56702 56703 . 220
chrIII 56723 56724 . 260
chrIII 56739 56740 . 340
chrIII 56744 56745 . 180
chrIII 56746 56747 . 220
chrIII 56748 56749 . 360
chrIII 56769 56770 . 200
chrIII 56790 56791 . 140
chrIII 56793 56794 . 360
chrIII 56974 56975 . 340
chrIII 56976 56977 . 120
chrIII 57329 57330 . 140
chrIII 57360 57361 . 340
chrIII 57409 57410 . 120
chrIII 57516 57517 . 120
chrIII 57524 57525 . 160
chrIII 57742 57743 . 120
chrIII 57876 57877 . 140
chrIII 58152 58153 . 160
chrIII 58267 58268 . 260
chrIII 58282 58283 . 180
chrIII 58498 58499 . 180
chrIII 58507 58508 . 140
chrIII 58604 58605 . 200
chrIII 58634 58635 . 340
chrIII 58638 58639 . 120
chrIII 58642 58643 . 220
chrIII 58652 58653 . 120
chrIII 58661 58662 . 140
chrIII 58799 58800 . 120
chrIII 58803 58804 . 180
chrIII 58803 58804 . 1740
chrIII 58809 58810 . 320
chrIII 58809 58810 . 140
chrIII 58815 58816 . 320
chrIII 58815 58816 . 180
chrIII 58820 58821 . 380
chrIII 58821 58822 . 140
chrIII 58826 58827 . 540
chrIII 58834 58835 . 660
chrIII 58834 58835 . 120
chrIII 58835 58836 . 140
chrIII 58835 58836 . 660
chrIII 58836 58837 . 120
chrIII 58836 58837 . 480
chrIII 58837 58838 . 280
chrIII 58837 58838 . 180
chrIII 58838 58839 . 140
chrIII 58842 58843 . 380
chrIII 58845 58846 . 660
chrIII 58854 58855 . 400
chrIII 58898 58899 . 1740
chrIII 58907 58908 . 220
chrIII 58909 58910 . 300
chrIII 58910 58911 . 680
chrIII 58912 58913 . 220
chrIII 58915 58916 . 700
chrIII 58920 58921 . 1880
chrIII 58929 58930 . 1580
chrIII 58937 58938 . 1800
chrIII 58944 58945 . 1260
chrIII 58945 58946 . 420
chrIII 58950 58951 . 1480
chrIII 58952 58953 . 220
chrIII 58960 58961 . 180
chrIII 58967 58968 . 1360
chrIII 59001 59002 . 120
chrIII 59092 59093 . 480
chrIII 59102 59103 . 120
chrIII 59107 59108 . 540
chrIII 59125 59126 . 500
chrIII 59132 59133 . 120
chrIII 59137 59138 . 160
chrIII 59152 59153 . 160
chrIII 59194 59195 . 360
chrIII 59234 59235 . 160
chrIII 59263 59264 . 900
chrIII 59274 59275 . 920
chrIII 59284 59285 . 160
chrIII 59291 59292 . 1660
chrIII 59308 59309 . 660
chrIII 59312 59313 . 640
chrIII 59322 59323 . 120
chrIII 59358 59359 . 840
chrIII 59374 59375 . 160
chrIII 59389 59390 . 140
chrIII 59431 59432 . 120
chrIII 59466 59467 . 160
chrIII 59607 59608 . 320
chrIII 59636 59637 . 160
chrIII 59640 59641 . 940
chrIII 59643 59644 . 120
chrIII 59650 59651 . 200
chrIII 59710 59711 . 380
chrIII 59790 59791 . 120
chrIII 59836 59837 . 180
chrIII 59886 59887 . 120
chrIII 59890 59891 . 160
chrIII 59939 59940 . 540
chrIII 59961 59962 . 220
chrIII 59999 60000 . 200
chrIII 60057 60058 . 380
chrIII 60077 60078 . 280
chrIII 60136 60137 . 1140
chrIII 60162 60163 . 120
chrIII 60187 60188 . 140
chrIII 60232 60233 . 200
chrIII 60236 60237 . 220
chrIII 60240 60241 . 700
chrIII 60266 60267 . 1200
chrIII 60354 60355 . 220
chrIII 60371 60372 . 500
chrIII 60516 60517 . 260
chrIII 60548 60549 . 340
chrIII 60594 60595 . 440
chrIII 60619 60620 . 260
chrIII 60620 60621 . 220
chrIII 60620 60621 . 800
chrIII 60646 60647 . 720
chrIII 60692 60693 . 500
chrIII 60700 60701 . 240
chrIII 60706 60707 . 160
chrIII 60708 60709 . 300
chrIII 60724 60725 . 640
chrIII 60795 60796 . 120
chrIII 60802 60803 . 260
chrIII 60840 60841 . 1520
chrIII 60875 60876 . 280
chrIII 60927 60928 . 160
chrIII 60972 60973 . 720
chrIII 61090 61091 . 120
chrIII 61101 61102 . 880
chrIII 61109 61110 . 160
chrIII 61222 61223 . 120
chrIII 61246 61247 . 540
chrIII 61253 61254 . 120
chrIII 61262 61263 . 380
chrIII 61266 61267 . 140
chrIII 61297 61298 . 240
chrIII 61300 61301 . 320
chrIII 61305 61306 . 120
chrIII 61307 61308 . 180
chrIII 61318 61319 . 200
chrIII 61320 61321 . 120
chrIII 61347 61348 . 260
chrIII 61355 61356 . 140
chrIII 61358 61359 . 180
chrIII 61359 61360 . 120
chrIII 61362 61363 . 120
chrIII 61366 61367 . 640
chrIII 61369 61370 . 400
chrIII 61369 61370 . 160
chrIII 61380 61381 . 240
chrIII 61392 61393 . 260
chrIII 61395 61396 . 860
chrIII 61464 61465 . 160
chrIII 61473 61474 . 200
chrIII 61484 61485 . 120
chrIII 61488 61489 . 140
chrIII 61496 61497 . 420
chrIII 61499 61500 . 440
chrIII 61554 61555 . 1040
chrIII 61557 61558 . 480
chrIII 61560 61561 . 200
chrIII 61561 61562 . 160
chrIII 61562 61563 . 440
chrIII 61563 61564 . 200
chrIII 61570 61571 . 500
chrIII 61573 61574 . 140
chrIII 61577 61578 . 360
chrIII 61578 61579 . 1740
chrIII 61579 61580 . 300
chrIII 61582 61583 . 280
chrIII 61586 61587 . 400
chrIII 61589 61590 . 160
chrIII 61590 61591 . 200
chrIII 61590 61591 . 180
chrIII 61593 61594 . 240
chrIII 61596 61597 . 160
chrIII 61613 61614 . 120
chrIII 61613 61614 . 180
chrIII 61621 61622 . 340
chrIII 61732 61733 . 220
chrIII 61750 61751 . 920
chrIII 61759 61760 . 320
chrIII 61767 61768 . 560
chrIII 61777 61778 . 840
chrIII 61783 61784 . 140
chrIII 61912 61913 . 120
chrIII 61972 61973 . 200
chrIII 62040 62041 . 500
chrIII 62052 62053 . 180
chrIII 62068 62069 . 280
chrIII 62083 62084 . 320
chrIII 62110 62111 . 120
chrIII 62218 62219 . 220
chrIII 62234 62235 . 280
chrIII 62310 62311 . 120
chrIII 62338 62339 . 260
chrIII 62358 62359 . 1160
chrIII 62365 62366 . 260
chrIII 62378 62379 . 400
chrIII 62431 62432 . 340
chrIII 62510 62511 . 580
chrIII 62533 62534 . 140
chrIII 62556 62557 . 460
chrIII 62572 62573 . 900
chrIII 62583 62584 . 220
chrIII 62591 62592 . 600
chrIII 62602 62603 . 180
chrIII 62616 62617 . 160
chrIII 62619 62620 . 160
chrIII 62636 62637 . 340
chrIII 62652 62653 . 260
chrIII 62687 62688 . 180
chrIII 62754 62755 . 120
chrIII 62778 62779 . 240
chrIII 62783 62784 . 160
chrIII 62821 62822 . 380
chrIII 62945 62946 . 560
chrIII 63110 63111 . 180
chrIII 63111 63112 . 180
chrIII 63116 63117 . 200
chrIII 63117 63118 . 400
chrIII 63119 63120 . 140
chrIII 63119 63120 . 140
chrIII 63123 63124 . 240
chrIII 63128 63129 . 120
chrIII 63146 63147 . 160
chrIII 63148 63149 . 140
chrIII 63159 63160 . 160
chrIII 63169 63170 . 180
chrIII 63272 63273 . 140
chrIII 63274 63275 . 200
chrIII 63299 63300 . 220
chrIII 63311 63312 . 1060
chrIII 63317 63318 . 640
chrIII 63319 63320 . 140
chrIII 63320 63321 . 120
chrIII 63323 63324 . 880
chrIII 63327 63328 . 140
chrIII 63331 63332 . 420
chrIII 63333 63334 . 320
chrIII 63334 63335 . 120
chrIII 63335 63336 . 420
chrIII 63341 63342 . 120
chrIII 63347 63348 . 140
chrIII 63350 63351 . 180
chrIII 63366 63367 . 320
chrIII 63370 63371 . 120
chrIII 63373 63374 . 300
chrIII 63379 63380 . 120
chrIII 63393 63394 . 240
chrIII 63402 63403 . 180
chrIII 63417 63418 . 760
chrIII 63513 63514 . 220
chrIII 63549 63550 . 1440
chrIII 63550 63551 . 280
chrIII 63551 63552 . 120
chrIII 63560 63561 . 580
chrIII 63567 63568 . 1220
chrIII 63570 63571 . 160
chrIII 63578 63579 . 860
chrIII 63589 63590 . 500
chrIII 63674 63675 . 840
chrIII 63698 63699 . 300
chrIII 63865 63866 . 860
chrIII 63867 63868 . 500
chrIII 63882 63883 . 120
chrIII 63884 63885 . 820
chrIII 63899 63900 . 720
chrIII 63995 63996 . 200
chrIII 64019 64020 . 400
chrIII 64023 64024 . 180
chrIII 64034 64035 . 160
chrIII 64037 64038 . 340
chrIII 64049 64050 . 300
chrIII 64051 64052 . 160
chrIII 64063 64064 . 200
chrIII 64066 64067 . 220
chrIII 64139 64140 . 160
chrIII 64208 64209 . 740
chrIII 64227 64228 . 180
chrIII 64238 64239 . 140
chrIII 64271 64272 . 520
chrIII 64545 64546 . 120
chrIII 65590 65591 . 520
chrIII 65612 65613 . 760
chrIII 65623 65624 . 300
chrIII 65627 65628 . 980
chrIII 65633 65634 . 680
chrIII 65636 65637 . 160
chrIII 65638 65639 . 2040
chrIII 65650 65651 . 3440
chrIII 65665 65666 . 1540
chrIII 65671 65672 . 120
chrIII 65684 65685 . 140
chrIII 65692 65693 . 120
chrIII 65760 65761 . 120
chrIII 65764 65765 . 120
chrIII 65765 65766 . 720
chrIII 65776 65777 . 680
chrIII 65779 65780 . 140
chrIII 65780 65781 . 260
chrIII 65787 65788 . 300
chrIII 65829 65830 . 280
chrIII 65903 65904 . 160
chrIII 65911 65912 . 400
chrIII 66445 66446 . 140
chrIII 66571 66572 . 200
chrIII 66860 66861 . 120
chrIII 67819 67820 . 160
chrIII 68389 68390 . 120
chrIII 68450 68451 . 120
chrIII 68456 68457 . 320
chrIII 68464 68465 . 120
chrIII 68465 68466 . 620
chrIII 68465 68466 . 420
chrIII 68468 68469 . 460
chrIII 68469 68470 . 620
chrIII 68469 68470 . 120
chrIII 68470 68471 . 120
chrIII 68470 68471 . 120
chrIII 68471 68472 . 340
chrIII 68471 68472 . 360
chrIII 68476 68477 . 680
chrIII 68479 68480 . 460
chrIII 68480 68481 . 260
chrIII 68484 68485 . 1160
chrIII 68484 68485 . 160
chrIII 68485 68486 . 120
chrIII 68489 68490 . 540
chrIII 68493 68494 . 420
chrIII 68495 68496 . 260
chrIII 68498 68499 . 3520
chrIII 68500 68501 . 300
chrIII 68502 68503 . 120
chrIII 68504 68505 . 380
chrIII 68505 68506 . 120
chrIII 68505 68506 . 120
chrIII 68506 68507 . 1200
chrIII 68507 68508 . 140
chrIII 68509 68510 . 560
chrIII 68510 68511 . 380
chrIII 68518 68519 . 900
chrIII 68582 68583 . 200
chrIII 68596 68597 . 460
chrIII 68598 68599 . 140
chrIII 68606 68607 . 800
chrIII 68608 68609 . 120
chrIII 68609 68610 . 640
chrIII 68611 68612 . 300
chrIII 68617 68618 . 260
chrIII 68618 68619 . 280
chrIII 68619 68620 . 160
chrIII 68622 68623 . 200
chrIII 68623 68624 . 140
chrIII 68624 68625 . 160
chrIII 68627 68628 . 200
chrIII 68631 68632 . 2240
chrIII 68642 68643 . 1120
chrIII 68676 68677 . 180
chrIII 68714 68715 . 140
chrIII 69298 69299 . 140
chrIII 69469 69470 . 240
chrIII 69500 69501 . 820
chrIII 69547 69548 . 160
chrIII 69644 69645 . 140
chrIII 69664 69665 . 360
chrIII 69667 69668 . 140
chrIII 69794 69795 . 200
chrIII 69805 69806 . 440
chrIII 69808 69809 . 180
chrIII 69817 69818 . 180
chrIII 69822 69823 . 680
chrIII 69825 69826 . 120
chrIII 69832 69833 . 460
chrIII 69838 69839 . 680
chrIII 69841 69842 . 120
chrIII 69846 69847 . 660
chrIII 69865 69866 . 140
chrIII 69972 69973 . 140
chrIII 69977 69978 . 380
chrIII 69980 69981 . 800
chrIII 69985 69986 . 1840
chrIII 69991 69992 . 140
chrIII 69994 69995 . 580
chrIII 70007 70008 . 120
chrIII 70013 70014 . 1200
chrIII 70016 70017 . 900
chrIII 70018 70019 . 1240
chrIII 70018 70019 . 120
chrIII 70020 70021 . 120
chrIII 70020 70021 . 420
chrIII 70021 70022 . 460
chrIII 70022 70023 . 800
chrIII 70025 70026 . 580
chrIII 70032 70033 . 360
chrIII 70034 70035 . 200
chrIII 70040 70041 . 1800
chrIII 70042 70043 . 340
chrIII 70043 70044 . 1040
chrIII 70048 70049 . 1720
chrIII 70052 70053 . 460
chrIII 70065 70066 . 320
chrIII 70066 70067 . 520
chrIII 70066 70067 . 160
chrIII 70070 70071 . 720
chrIII 70078 70079 . 1800
chrIII 70087 70088 . 240
chrIII 70090 70091 . 660
chrIII 70115 70116 . 360
chrIII 70125 70126 . 120
chrIII 70219 70220 . 700
chrIII 70231 70232 . 420
chrIII 70247 70248 . 240
chrIII 70263 70264 . 120
chrIII 70276 70277 . 240
chrIII 70384 70385 . 300
chrIII 70403 70404 . 700
chrIII 70410 70411 . 300
chrIII 70432 70433 . 260
chrIII 70451 70452 . 540
chrIII 70538 70539 . 320
chrIII 70566 70567 . 240
chrIII 70589 70590 . 140
chrIII 70596 70597 . 220
chrIII 70598 70599 . 160
chrIII 70600 70601 . 120
chrIII 70611 70612 . 180
chrIII 70694 70695 . 260
chrIII 70780 70781 . 3040
chrIII 70889 70890 . 240
chrIII 70901 70902 . 140
chrIII 71041 71042 . 500
chrIII 71051 71052 . 260
chrIII 71054 71055 . 600
chrIII 71060 71061 . 320
chrIII 71071 71072 . 640
chrIII 71075 71076 . 260
chrIII 71198 71199 . 1700
chrIII 71202 71203 . 520
chrIII 71210 71211 . 580
chrIII 71229 71230 . 240
chrIII 71350 71351 . 220
chrIII 71372 71373 . 140
chrIII 71414 71415 . 120
chrIII 71525 71526 . 140
chrIII 71536 71537 . 140
chrIII 71536 71537 . 560
chrIII 71538 71539 . 460
chrIII 71542 71543 . 380
chrIII 71550 71551 . 2820
chrIII 71555 71556 . 360
chrIII 71561 71562 . 1960
chrIII 71568 71569 . 440
chrIII 71569 71570 . 360
chrIII 71578 71579 . 760
chrIII 71587 71588 . 600
chrIII 71592 71593 . 3320
chrIII 71594 71595 . 120
chrIII 71594 71595 . 140
chrIII 71600 71601 . 2780
chrIII 71602 71603 . 940
chrIII 71606 71607 . 320
chrIII 71607 71608 . 260
chrIII 71610 71611 . 120
chrIII 71614 71615 . 360
chrIII 71617 71618 . 560
chrIII 71622 71623 . 140
chrIII 71626 71627 . 120
chrIII 71636 71637 . 200
chrIII 71641 71642 . 140
chrIII 71645 71646 . 1820
chrIII 71668 71669 . 120
chrIII 71686 71687 . 400
chrIII 71829 71830 . 200
chrIII 71836 71837 . 180
chrIII 71976 71977 . 200
chrIII 71988 71989 . 160
chrIII 72010 72011 . 1000
chrIII 72310 72311 . 180
chrIII 72320 72321 . 220
chrIII 72320 72321 . 3280
chrIII 72329 72330 . 540
chrIII 72331 72332 . 480
chrIII 72339 72340 . 1080
chrIII 72363 72364 . 620
chrIII 72370 72371 . 120
chrIII 72395 72396 . 320
chrIII 72445 72446 . 880
chrIII 72493 72494 . 120
chrIII 72496 72497 . 120
chrIII 72518 72519 . 160
chrIII 72604 72605 . 160
chrIII 72619 72620 . 240
chrIII 72633 72634 . 800
chrIII 72640 72641 . 120
chrIII 72651 72652 . 440
chrIII 72654 72655 . 160
chrIII 72678 72679 . 280
chrIII 72681 72682 . 420
chrIII 72696 72697 . 200
chrIII 72712 72713 . 120
chrIII 72722 72723 . 200
chrIII 72797 72798 . 360
chrIII 72798 72799 . 340
chrIII 72820 72821 . 180
chrIII 72875 72876 . 500
chrIII 72880 72881 . 160
chrIII 73055 73056 . 840
chrIII 73081 73082 . 120
chrIII 73094 73095 . 240
chrIII 73118 73119 . 300
chrIII 73139 73140 . 120
chrIII 73141 73142 . 300
chrIII 73147 73148 . 1040
chrIII 73167 73168 . 940
chrIII 73170 73171 . 280
chrIII 73172 73173 . 340
chrIII 73178 73179 . 420
chrIII 73191 73192 . 160
chrIII 73203 73204 . 280
chrIII 73235 73236 . 480
chrIII 73387 73388 . 220
chrIII 73406 73407 . 220
chrIII 73416 73417 . 200
chrIII 73419 73420 . 120
chrIII 73456 73457 . 120
chrIII 73459 73460 . 120
chrIII 73538 73539 . 120
chrIII 73552 73553 . 180
chrIII 73577 73578 . 200
chrIII 73635 73636 . 160
chrIII 73644 73645 . 140
chrIII 73730 73731 . 120
chrIII 73744 73745 . 340
chrIII 73763 73764 . 180
chrIII 73766 73767 . 940
chrIII 73825 73826 . 400
chrIII 73894 73895 . 160
chrIII 73904 73905 . 200
chrIII 73936 73937 . 140
chrIII 74072 74073 . 480
chrIII 74084 74085 . 880
chrIII 74089 74090 . 280
chrIII 74093 74094 . 600
chrIII 74096 74097 . 240
chrIII 74099 74100 . 140
chrIII 74100 74101 . 140
chrIII 74104 74105 . 240
chrIII 74110 74111 . 700
chrIII 74111 74112 . 420
chrIII 74113 74114 . 540
chrIII 74114 74115 . 300
chrIII 74121 74122 . 700
chrIII 74127 74128 . 200
chrIII 74128 74129 . 140
chrIII 74136 74137 . 340
chrIII 74137 74138 . 260
chrIII 74138 74139 . 140
chrIII 74144 74145 . 320
chrIII 74148 74149 . 180
chrIII 74154 74155 . 120
chrIII 74154 74155 . 420
chrIII 74177 74178 . 120
chrIII 74178 74179 . 280
chrIII 74184 74185 . 120
chrIII 74185 74186 . 120
chrIII 74185 74186 . 740
chrIII 74188 74189 . 340
chrIII 74193 74194 . 360
chrIII 74201 74202 . 140
chrIII 74215 74216 . 720
chrIII 74228 74229 . 140
chrIII 74233 74234 . 720
chrIII 74246 74247 . 1200
chrIII 74248 74249 . 120
chrIII 74332 74333 . 120
chrIII 74385 74386 . 140
chrIII 74493 74494 . 140
chrIII 74509 74510 . 160
chrIII 74528 74529 . 140
chrIII 74548 74549 . 560
chrIII 74558 74559 . 180
chrIII 74562 74563 . 180
chrIII 74572 74573 . 120
chrIII 74581 74582 . 200
chrIII 74621 74622 . 120
chrIII 74631 74632 . 300
chrIII 74639 74640 . 120
chrIII 74643 74644 . 640
chrIII 74745 74746 . 1000
chrIII 74755 74756 . 520
chrIII 74762 74763 . 520
chrIII 74763 74764 . 720
chrIII 74767 74768 . 1240
chrIII 74768 74769 . 120
chrIII 74778 74779 . 1200
chrIII 74782 74783 . 340
chrIII 74791 74792 . 360
chrIII 74798 74799 . 1040
chrIII 74810 74811 . 420
chrIII 74892 74893 . 780
chrIII 74898 74899 . 340
chrIII 74905 74906 . 140
chrIII 74909 74910 . 120
chrIII 74914 74915 . 880
chrIII 74930 74931 . 160
chrIII 74945 74946 . 160
chrIII 74947 74948 . 140
chrIII 74986 74987 . 320
chrIII 74993 74994 . 180
chrIII 74994 74995 . 1080
chrIII 75073 75074 . 180
chrIII 75079 75080 . 260
chrIII 75104 75105 . 120
chrIII 75107 75108 . 140
chrIII 75112 75113 . 260
chrIII 75121 75122 . 140
chrIII 75123 75124 . 120
chrIII 75126 75127 . 140
chrIII 75128 75129 . 320
chrIII 75161 75162 . 260
chrIII 75178 75179 . 140
chrIII 75268 75269 . 300
chrIII 75276 75277 . 120
chrIII 75278 75279 . 120
chrIII 75300 75301 . 180
chrIII 75309 75310 . 260
chrIII 75325 75326 . 140
chrIII 75429 75430 . 140
chrIII 75439 75440 . 780
chrIII 75453 75454 . 140
chrIII 75465 75466 . 980
chrIII 75469 75470 . 260
chrIII 75478 75479 . 320
chrIII 75482 75483 . 120
chrIII 75484 75485 . 220
chrIII 75492 75493 . 3080
chrIII 75494 75495 . 120
chrIII 75498 75499 . 340
chrIII 75500 75501 . 160
chrIII 75500 75501 . 240
chrIII 75501 75502 . 200
chrIII 75502 75503 . 2100
chrIII 75513 75514 . 140
chrIII 75520 75521 . 520
chrIII 75531 75532 . 120
chrIII 75541 75542 . 160
chrIII 75545 75546 . 1480
chrIII 75556 75557 . 500
chrIII 75584 75585 . 200
chrIII 75642 75643 . 140
chrIII 75661 75662 . 640
chrIII 75667 75668 . 660
chrIII 75719 75720 . 140
chrIII 75732 75733 . 860
chrIII 75745 75746 . 140
chrIII 75749 75750 . 180
chrIII 75773 75774 . 160
chrIII 75776 75777 . 200
chrIII 75801 75802 . 260
chrIII 75833 75834 . 120
chrIII 75839 75840 . 240
chrIII 75845 75846 . 140
chrIII 75856 75857 . 160
chrIII 75863 75864 . 180
chrIII 75864 75865 . 340
chrIII 75870 75871 . 140
chrIII 75871 75872 . 1560
chrIII 75872 75873 . 220
chrIII 75872 75873 . 160
chrIII 75873 75874 . 200
chrIII 75873 75874 . 720
chrIII 75875 75876 . 280
chrIII 75882 75883 . 880
chrIII 75887 75888 . 160
chrIII 75891 75892 . 560
chrIII 75902 75903 . 340
chrIII 75906 75907 . 220
chrIII 75909 75910 . 160
chrIII 75913 75914 . 120
chrIII 75913 75914 . 140
chrIII 75914 75915 . 180
chrIII 75914 75915 . 540
chrIII 75919 75920 . 200
chrIII 75923 75924 . 1140
chrIII 75932 75933 . 140
chrIII 75936 75937 . 140
chrIII 75937 75938 . 220
chrIII 75937 75938 . 280
chrIII 75948 75949 . 400
chrIII 75952 75953 . 440
chrIII 75952 75953 . 260
chrIII 75955 75956 . 220
chrIII 75958 75959 . 120
chrIII 75992 75993 . 120
chrIII 76102 76103 . 280
chrIII 76120 76121 . 260
chrIII 76152 76153 . 120
chrIII 76165 76166 . 720
chrIII 76168 76169 . 140
chrIII 76174 76175 . 340
chrIII 76189 76190 . 260
chrIII 76274 76275 . 300
chrIII 76277 76278 . 200
chrIII 76303 76304 . 140
chrIII 76449 76450 . 520
chrIII 76506 76507 . 180
chrIII 76508 76509 . 120
chrIII 76513 76514 . 160
chrIII 76559 76560 . 420
chrIII 76593 76594 . 280
chrIII 76598 76599 . 1180
chrIII 76603 76604 . 980
chrIII 76667 76668 . 260
chrIII 76670 76671 . 120
chrIII 76704 76705 . 320
chrIII 76706 76707 . 920
chrIII 76719 76720 . 820
chrIII 76753 76754 . 880
chrIII 76757 76758 . 140
chrIII 76763 76764 . 500
chrIII 76841 76842 . 720
chrIII 76846 76847 . 140
chrIII 76880 76881 . 180
chrIII 76896 76897 . 180
chrIII 76905 76906 . 140
chrIII 76923 76924 . 120
chrIII 77053 77054 . 320
chrIII 77072 77073 . 580
chrIII 77075 77076 . 200
chrIII 77086 77087 . 120
chrIII 77111 77112 . 2500
chrIII 77155 77156 . 460
chrIII 77184 77185 . 120
chrIII 77195 77196 . 420
chrIII 77210 77211 . 780
chrIII 77293 77294 . 140
chrIII 77323 77324 . 480
chrIII 77352 77353 . 260
chrIII 77373 77374 . 560
chrIII 77398 77399 . 180
chrIII 77414 77415 . 320
chrIII 77426 77427 . 680
chrIII 77460 77461 . 140
chrIII 77489 77490 . 120
chrIII 77506 77507 . 120
chrIII 77524 77525 . 360
chrIII 77550 77551 . 200
chrIII 77568 77569 . 140
chrIII 77574 77575 . 240
chrIII 77597 77598 . 560
chrIII 77602 77603 . 440
chrIII 77603 77604 . 140
chrIII 77604 77605 . 340
chrIII 77608 77609 . 120
chrIII 77611 77612 . 520
chrIII 77611 77612 . 120
chrIII 77635 77636 . 140
chrIII 77646 77647 . 280
chrIII 77651 77652 . 120
chrIII 77660 77661 . 760
chrIII 77677 77678 . 300
chrIII 77681 77682 . 500
chrIII 77697 77698 . 460
chrIII 77702 77703 . 820
chrIII 77715 77716 . 120
chrIII 77744 77745 . 520
chrIII 77748 77749 . 260
chrIII 77784 77785 . 120
chrIII 77790 77791 . 340
chrIII 77794 77795 . 180
chrIII 77807 77808 . 2420
chrIII 77812 77813 . 140
chrIII 77847 77848 . 140
chrIII 77858 77859 . 820
chrIII 77913 77914 . 240
chrIII 77926 77927 . 400
chrIII 77940 77941 . 320
chrIII 77962 77963 . 260
chrIII 77971 77972 . 120
chrIII 77976 77977 . 380
chrIII 77996 77997 . 240
chrIII 78000 78001 . 560
chrIII 78001 78002 . 120
chrIII 78002 78003 . 500
chrIII 78006 78007 . 240
chrIII 78021 78022 . 120
chrIII 78022 78023 . 160
chrIII 78023 78024 . 140
chrIII 78025 78026 . 160
chrIII 78027 78028 . 300
chrIII 78031 78032 . 160
chrIII 78033 78034 . 200
chrIII 78036 78037 . 200
chrIII 78046 78047 . 120
chrIII 78054 78055 . 400
chrIII 78082 78083 . 220
chrIII 78085 78086 . 120
chrIII 78087 78088 . 180
chrIII 78087 78088 . 140
chrIII 78092 78093 . 180
chrIII 78095 78096 . 140
chrIII 78101 78102 . 460
chrIII 78106 78107 . 120
chrIII 78109 78110 . 120
chrIII 78110 78111 . 360
chrIII 78112 78113 . 280
chrIII 78112 78113 . 220
chrIII 78116 78117 . 220
chrIII 78119 78120 . 220
chrIII 78122 78123 . 120
chrIII 78123 78124 . 240
chrIII 78123 78124 . 360
chrIII 78125 78126 . 260
chrIII 78125 78126 . 260
chrIII 78127 78128 . 200
chrIII 78127 78128 . 120
chrIII 78128 78129 . 140
chrIII 78130 78131 . 200
chrIII 78133 78134 . 440
chrIII 78135 78136 . 140
chrIII 78137 78138 . 280
chrIII 78142 78143 . 160
chrIII 78149 78150 . 240
chrIII 78153 78154 . 340
chrIII 78161 78162 . 560
chrIII 78165 78166 . 120
chrIII 78165 78166 . 160
chrIII 78167 78168 . 140
chrIII 78170 78171 . 120
chrIII 78170 78171 . 160
chrIII 78173 78174 . 340
chrIII 78176 78177 . 400
chrIII 78178 78179 . 180
chrIII 78182 78183 . 120
chrIII 78187 78188 . 160
chrIII 78192 78193 . 740
chrIII 78198 78199 . 240
chrIII 78199 78200 . 340
chrIII 78202 78203 . 460
chrIII 78203 78204 . 220
chrIII 78204 78205 . 260
chrIII 78206 78207 . 140
chrIII 78209 78210 . 400
chrIII 78212 78213 . 120
chrIII 78216 78217 . 140
chrIII 78216 78217 . 220
chrIII 78218 78219 . 220
chrIII 78218 78219 . 120
chrIII 78223 78224 . 120
chrIII 78231 78232 . 360
chrIII 78233 78234 . 140
chrIII 78236 78237 . 180
chrIII 78243 78244 . 180
chrIII 78250 78251 . 120
chrIII 78251 78252 . 120
chrIII 78251 78252 . 220
chrIII 78252 78253 . 2080
chrIII 78262 78263 . 400
chrIII 78263 78264 . 160
chrIII 78265 78266 . 1800
chrIII 78276 78277 . 120
chrIII 78280 78281 . 180
chrIII 78281 78282 . 260
chrIII 78281 78282 . 120
chrIII 78287 78288 . 2200
chrIII 78297 78298 . 140
chrIII 78299 78300 . 200
chrIII 78306 78307 . 120
chrIII 78309 78310 . 120
chrIII 78312 78313 . 160
chrIII 78314 78315 . 1260
chrIII 78316 78317 . 120
chrIII 78322 78323 . 140
chrIII 78329 78330 . 380
chrIII 78336 78337 . 960
chrIII 78343 78344 . 140
chrIII 78347 78348 . 380
chrIII 78349 78350 . 120
chrIII 78354 78355 . 760
chrIII 78355 78356 . 120
chrIII 78357 78358 . 2300
chrIII 78374 78375 . 120
chrIII 78378 78379 . 160
chrIII 78379 78380 . 120
chrIII 78383 78384 . 1740
chrIII 78393 78394 . 140
chrIII 78396 78397 . 120
chrIII 78503 78504 . 220
chrIII 78591 78592 . 180
chrIII 78626 78627 . 120
chrIII 78634 78635 . 200
chrIII 78651 78652 . 160
chrIII 78660 78661 . 180
chrIII 78662 78663 . 160
chrIII 78664 78665 . 160
chrIII 78682 78683 . 280
chrIII 78690 78691 . 120
chrIII 78892 78893 . 280
chrIII 78901 78902 . 140
chrIII 78913 78914 . 260
chrIII 78937 78938 . 180
chrIII 78945 78946 . 600
chrIII 78959 78960 . 440
chrIII 78967 78968 . 240
chrIII 78979 78980 . 220
chrIII 78994 78995 . 120
chrIII 79010 79011 . 1680
chrIII 79016 79017 . 360
chrIII 79022 79023 . 420
chrIII 79023 79024 . 260
chrIII 79033 79034 . 180
chrIII 79036 79037 . 520
chrIII 79039 79040 . 140
chrIII 79066 79067 . 200
chrIII 79071 79072 . 340
chrIII 79077 79078 . 260
chrIII 79078 79079 . 240
chrIII 79093 79094 . 640
chrIII 79193 79194 . 140
chrIII 79201 79202 . 1080
chrIII 79215 79216 . 220
chrIII 79220 79221 . 140
chrIII 79222 79223 . 120
chrIII 79239 79240 . 1200
chrIII 79249 79250 . 740
chrIII 79252 79253 . 560
chrIII 79261 79262 . 240
chrIII 79283 79284 . 120
chrIII 79354 79355 . 460
chrIII 79374 79375 . 120
chrIII 79413 79414 . 180
chrIII 79427 79428 . 880
chrIII 79510 79511 . 120
chrIII 79525 79526 . 180
chrIII 79528 79529 . 540
chrIII 79557 79558 . 240
chrIII 79730 79731 . 200
chrIII 79741 79742 . 440
chrIII 79755 79756 . 120
chrIII 79880 79881 . 720
chrIII 79904 79905 . 160
chrIII 79964 79965 . 120
chrIII 80007 80008 . 200
chrIII 80049 80050 . 1220
chrIII 80085 80086 . 440
chrIII 80214 80215 . 180
chrIII 80236 80237 . 120
chrIII 80332 80333 . 140
chrIII 80472 80473 . 300
chrIII 80516 80517 . 140
chrIII 80607 80608 . 120
chrIII 80611 80612 . 180
chrIII 80728 80729 . 160
chrIII 80788 80789 . 120
chrIII 80795 80796 . 140
chrIII 80925 80926 . 700
chrIII 81098 81099 . 140
chrIII 81109 81110 . 820
chrIII 81198 81199 . 760
chrIII 81231 81232 . 380
chrIII 81252 81253 . 540
chrIII 81283 81284 . 300
chrIII 81285 81286 . 300
chrIII 81285 81286 . 140
chrIII 81356 81357 . 220
chrIII 81410 81411 . 260
chrIII 81475 81476 . 260
chrIII 81500 81501 . 160
chrIII 81517 81518 . 140
chrIII 81523 81524 . 140
chrIII 81577 81578 . 420
chrIII 81580 81581 . 300
chrIII 81655 81656 . 220
chrIII 81683 81684 . 200
chrIII 81707 81708 . 120
chrIII 81722 81723 . 260
chrIII 81730 81731 . 180
chrIII 81735 81736 . 120
chrIII 81739 81740 . 240
chrIII 81748 81749 . 360
chrIII 81755 81756 . 140
chrIII 81781 81782 . 620
chrIII 81791 81792 . 200
chrIII 81796 81797 . 140
chrIII 81819 81820 . 280
chrIII 81832 81833 . 200
chrIII 81846 81847 . 320
chrIII 81887 81888 . 200
chrIII 81903 81904 . 120
chrIII 81918 81919 . 180
chrIII 82003 82004 . 940
chrIII 82032 82033 . 420
chrIII 82035 82036 . 540
chrIII 82040 82041 . 160
chrIII 82050 82051 . 460
chrIII 82117 82118 . 140
chrIII 82200 82201 . 180
chrIII 82205 82206 . 1220
chrIII 82223 82224 . 440
chrIII 82225 82226 . 1140
chrIII 82231 82232 . 680
chrIII 82236 82237 . 160
chrIII 82394 82395 . 140
chrIII 82406 82407 . 220
chrIII 82410 82411 . 120
chrIII 82416 82417 . 140
chrIII 82417 82418 . 120
chrIII 82418 82419 . 520
chrIII 82422 82423 . 120
chrIII 82425 82426 . 220
chrIII 82426 82427 . 160
chrIII 82431 82432 . 120
chrIII 82433 82434 . 120
chrIII 82440 82441 . 140
chrIII 82443 82444 . 120
chrIII 82444 82445 . 280
chrIII 82447 82448 . 180
chrIII 82493 82494 . 140
chrIII 82591 82592 . 460
chrIII 82604 82605 . 160
chrIII 82607 82608 . 180
chrIII 82610 82611 . 120
chrIII 82736 82737 . 280
chrIII 83120 83121 . 200
chrIII 83158 83159 . 160
chrIII 83378 83379 . 120
chrIII 83424 83425 . 140
chrIII 84200 84201 . 120
chrIII 90696 90697 . 1460
chrIII 90700 90701 . 180
chrIII 90705 90706 . 120
chrIII 90708 90709 . 140
chrIII 90717 90718 . 920
chrIII 90734 90735 . 980
chrIII 90741 90742 . 2640
chrIII 90748 90749 . 1420
chrIII 90754 90755 . 620
chrIII 90758 90759 . 340
chrIII 90761 90762 . 1580
chrIII 90767 90768 . 1760
chrIII 90772 90773 . 200
chrIII 90776 90777 . 240
chrIII 90779 90780 . 1600
chrIII 90781 90782 . 180
chrIII 90790 90791 . 340
chrIII 90797 90798 . 160
chrIII 90826 90827 . 340
chrIII 90839 90840 . 260
chrIII 90850 90851 . 300
chrIII 90853 90854 . 120
chrIII 90854 90855 . 260
chrIII 90857 90858 . 160
chrIII 90858 90859 . 180
chrIII 90864 90865 . 380
chrIII 90868 90869 . 160
chrIII 90875 90876 . 420
chrIII 90884 90885 . 140
chrIII 90888 90889 . 240
chrIII 90894 90895 . 160
chrIII 90899 90900 . 120
chrIII 90904 90905 . 300
chrIII 90910 90911 . 1380
chrIII 90913 90914 . 360
chrIII 90915 90916 . 160
chrIII 90916 90917 . 280
chrIII 90916 90917 . 280
chrIII 90917 90918 . 260
chrIII 90917 90918 . 120
chrIII 90922 90923 . 1380
chrIII 90923 90924 . 120
chrIII 90924 90925 . 120
chrIII 90925 90926 . 460
chrIII 90927 90928 . 620
chrIII 90928 90929 . 140
chrIII 90929 90930 . 520
chrIII 90930 90931 . 560
chrIII 90931 90932 . 380
chrIII 90931 90932 . 1600
chrIII 90933 90934 . 1700
chrIII 90933 90934 . 260
chrIII 90936 90937 . 160
chrIII 90942 90943 . 300
chrIII 90946 90947 . 220
chrIII 90966 90967 . 160
chrIII 90984 90985 . 800
chrIII 90987 90988 . 580
chrIII 90989 90990 . 180
chrIII 90990 90991 . 780
chrIII 90992 90993 . 600
chrIII 90994 90995 . 2080
chrIII 90995 90996 . 400
chrIII 90996 90997 . 160
chrIII 90996 90997 . 160
chrIII 90998 90999 . 400
chrIII 90998 90999 . 620
chrIII 91000 91001 . 1060
chrIII 91001 91002 . 480
chrIII 91002 91003 . 660
chrIII 91003 91004 . 160
chrIII 91004 91005 . 680
chrIII 91005 91006 . 120
chrIII 91006 91007 . 460
chrIII 91006 91007 . 160
chrIII 91007 91008 . 120
chrIII 91007 91008 . 120
chrIII 91008 91009 . 220
chrIII 91008 91009 . 620
chrIII 91009 91010 . 540
chrIII 91009 91010 . 780
chrIII 91011 91012 . 2060
chrIII 91012 91013 . 240
chrIII 91013 91014 . 2520
chrIII 91013 91014 . 220
chrIII 91014 91015 . 1020
chrIII 91014 91015 . 460
chrIII 91016 91017 . 1700
chrIII 91016 91017 . 260
chrIII 91017 91018 . 220
chrIII 91017 91018 . 240
chrIII 91018 91019 . 1040
chrIII 91019 91020 . 440
chrIII 91020 91021 . 380
chrIII 91021 91022 . 140
chrIII 91022 91023 . 160
chrIII 91022 91023 . 780
chrIII 91025 91026 . 200
chrIII 91026 91027 . 260
chrIII 91028 91029 . 2800
chrIII 91030 91031 . 120
chrIII 91032 91033 . 1240
chrIII 91033 91034 . 420
chrIII 91034 91035 . 340
chrIII 91036 91037 . 560
chrIII 91039 91040 . 740
chrIII 91040 91041 . 160
chrIII 91041 91042 . 120
chrIII 91041 91042 . 220
chrIII 91048 91049 . 140
chrIII 91051 91052 . 620
chrIII 91057 91058 . 1960
chrIII 91059 91060 . 180
chrIII 91061 91062 . 480
chrIII 91062 91063 . 140
chrIII 91063 91064 . 300
chrIII 91063 91064 . 920
chrIII 91064 91065 . 880
chrIII 91064 91065 . 140
chrIII 91065 91066 . 120
chrIII 91065 91066 . 120
chrIII 91066 91067 . 760
chrIII 91067 91068 . 160
chrIII 91069 91070 . 900
chrIII 91069 91070 . 160
chrIII 91071 91072 . 2580
chrIII 91071 91072 . 160
chrIII 91072 91073 . 140
chrIII 91072 91073 . 180
chrIII 91073 91074 . 660
chrIII 91074 91075 . 180
chrIII 91075 91076 . 840
chrIII 91075 91076 . 600
chrIII 91077 91078 . 460
chrIII 91077 91078 . 300
chrIII 91079 91080 . 180
chrIII 91079 91080 . 720
chrIII 91081 91082 . 1140
chrIII 91081 91082 . 180
chrIII 91082 91083 . 120
chrIII 91083 91084 . 120
chrIII 91086 91087 . 380
chrIII 91089 91090 . 720
chrIII 91090 91091 . 220
chrIII 91091 91092 . 140
chrIII 91092 91093 . 120
chrIII 91092 91093 . 260
chrIII 91093 91094 . 960
chrIII 91101 91102 . 240
chrIII 91102 91103 . 160
chrIII 91103 91104 . 180
chrIII 91106 91107 . 140
chrIII 91108 91109 . 360
chrIII 91108 91109 . 120
chrIII 91110 91111 . 220
chrIII 91110 91111 . 140
chrIII 91113 91114 . 120
chrIII 91116 91117 . 980
chrIII 91118 91119 . 160
chrIII 91125 91126 . 120
chrIII 91134 91135 . 760
chrIII 91143 91144 . 120
chrIII 91144 91145 . 160
chrIII 91146 91147 . 1540
chrIII 91147 91148 . 120
chrIII 91154 91155 . 420
chrIII 91160 91161 . 300
chrIII 91164 91165 . 300
chrIII 91167 91168 . 280
chrIII 91176 91177 . 180
chrIII 91182 91183 . 160
chrIII 91184 91185 . 1700
chrIII 91187 91188 . 300
chrIII 91188 91189 . 120
chrIII 91192 91193 . 320
chrIII 91200 91201 . 380
chrIII 91203 91204 . 400
chrIII 91204 91205 . 120
chrIII 91229 91230 . 180
chrIII 91285 91286 . 120
chrIII 91292 91293 . 240
chrIII 91294 91295 . 180
chrIII 91295 91296 . 140
chrIII 91296 91297 . 120
chrIII 91298 91299 . 180
chrIII 91299 91300 . 320
chrIII 91306 91307 . 160
chrIII 91317 91318 . 460
chrIII 91318 91319 . 120
chrIII 91320 91321 . 140
chrIII 91322 91323 . 120
chrIII 91345 91346 . 120
chrIII 91349 91350 . 140
chrIII 91358 91359 . 220
chrIII 91363 91364 . 500
chrIII 91373 91374 . 200
chrIII 91380 91381 . 200
chrIII 91384 91385 . 120
chrIII 91399 91400 . 300
chrIII 91426 91427 . 560
chrIII 91430 91431 . 160
chrIII 91432 91433 . 640
chrIII 91470 91471 . 180
chrIII 91480 91481 . 200
chrIII 91482 91483 . 220
chrIII 91488 91489 . 140
chrIII 91489 91490 . 600
chrIII 91495 91496 . 640
chrIII 91497 91498 . 180
chrIII 91499 91500 . 220
chrIII 91509 91510 . 560
chrIII 91516 91517 . 120
chrIII 91517 91518 . 460
chrIII 91520 91521 . 220
chrIII 91525 91526 . 180
chrIII 91529 91530 . 400
chrIII 91530 91531 . 200
chrIII 91531 91532 . 520
chrIII 91531 91532 . 160
chrIII 91542 91543 . 120
chrIII 91553 91554 . 120
chrIII 91560 91561 . 560
chrIII 91564 91565 . 160
chrIII 91565 91566 . 1660
chrIII 91568 91569 . 120
chrIII 91571 91572 . 320
chrIII 91579 91580 . 140
chrIII 91583 91584 . 140
chrIII 91669 91670 . 600
chrIII 91681 91682 . 600
chrIII 91684 91685 . 200
chrIII 91706 91707 . 140
chrIII 91710 91711 . 160
chrIII 91717 91718 . 120
chrIII 91720 91721 . 120
chrIII 91728 91729 . 200
chrIII 91733 91734 . 620
chrIII 91745 91746 . 120
chrIII 91746 91747 . 200
chrIII 91755 91756 . 160
chrIII 91794 91795 . 440
chrIII 91811 91812 . 200
chrIII 91812 91813 . 240
chrIII 91845 91846 . 240
chrIII 91854 91855 . 220
chrIII 91880 91881 . 320
chrIII 91888 91889 . 700
chrIII 91925 91926 . 460
chrIII 91985 91986 . 140
chrIII 92002 92003 . 600
chrIII 92031 92032 . 1140
chrIII 92039 92040 . 260
chrIII 92042 92043 . 2140
chrIII 92053 92054 . 840
chrIII 92062 92063 . 120
chrIII 92068 92069 . 160
chrIII 92078 92079 . 200
chrIII 92089 92090 . 120
chrIII 92092 92093 . 580
chrIII 92114 92115 . 200
chrIII 92123 92124 . 160
chrIII 92132 92133 . 520
chrIII 92136 92137 . 480
chrIII 92146 92147 . 1380
chrIII 92150 92151 . 480
chrIII 92156 92157 . 120
chrIII 92161 92162 . 600
chrIII 92162 92163 . 200
chrIII 92171 92172 . 620
chrIII 92181 92182 . 980
chrIII 92193 92194 . 120
chrIII 92229 92230 . 420
chrIII 92234 92235 . 640
chrIII 92267 92268 . 260
chrIII 92271 92272 . 220
chrIII 92272 92273 . 120
chrIII 92281 92282 . 140
chrIII 92284 92285 . 240
chrIII 92287 92288 . 320
chrIII 92292 92293 . 160
chrIII 92307 92308 . 140
chrIII 92332 92333 . 180
chrIII 92338 92339 . 1760
chrIII 92346 92347 . 1740
chrIII 92358 92359 . 440
chrIII 92362 92363 . 360
chrIII 92363 92364 . 120
chrIII 92368 92369 . 140
chrIII 92373 92374 . 320
chrIII 92377 92378 . 160
chrIII 92385 92386 . 200
chrIII 92394 92395 . 140
chrIII 92410 92411 . 300
chrIII 92417 92418 . 260
chrIII 92438 92439 . 120
chrIII 92443 92444 . 320
chrIII 92444 92445 . 180
chrIII 92447 92448 . 140
chrIII 92450 92451 . 220
chrIII 92452 92453 . 240
chrIII 92456 92457 . 220
chrIII 92461 92462 . 420
chrIII 92464 92465 . 120
chrIII 92468 92469 . 120
chrIII 92471 92472 . 360
chrIII 92472 92473 . 120
chrIII 92473 92474 . 260
chrIII 92480 92481 . 400
chrIII 92487 92488 . 480
chrIII 92492 92493 . 180
chrIII 92493 92494 . 560
chrIII 92495 92496 . 160
chrIII 92503 92504 . 200
chrIII 92503 92504 . 120
chrIII 92504 92505 . 120
chrIII 92506 92507 . 120
chrIII 92509 92510 . 320
chrIII 92513 92514 . 140
chrIII 92515 92516 . 220
chrIII 92515 92516 . 240
chrIII 92516 92517 . 680
chrIII 92516 92517 . 120
chrIII 92519 92520 . 820
chrIII 92523 92524 . 180
chrIII 92526 92527 . 180
chrIII 92527 92528 . 120
chrIII 92528 92529 . 200
chrIII 92530 92531 . 240
chrIII 92534 92535 . 300
chrIII 92536 92537 . 180
chrIII 92538 92539 . 360
chrIII 92545 92546 . 600
chrIII 92548 92549 . 120
chrIII 92558 92559 . 140
chrIII 92564 92565 . 260
chrIII 92567 92568 . 260
chrIII 92577 92578 . 180
chrIII 92593 92594 . 620
chrIII 92613 92614 . 540
chrIII 92627 92628 . 300
chrIII 92628 92629 . 120
chrIII 92638 92639 . 1180
chrIII 92643 92644 . 820
chrIII 92647 92648 . 140
chrIII 92650 92651 . 280
chrIII 92653 92654 . 800
chrIII 92656 92657 . 680
chrIII 92664 92665 . 200
chrIII 92667 92668 . 380
chrIII 92672 92673 . 220
chrIII 92676 92677 . 160
chrIII 92680 92681 . 240
chrIII 92686 92687 . 240
chrIII 92694 92695 . 120
chrIII 92698 92699 . 120
chrIII 92701 92702 . 120
chrIII 92713 92714 . 120
chrIII 92720 92721 . 220
chrIII 92728 92729 . 120
chrIII 92731 92732 . 160
chrIII 92737 92738 . 200
chrIII 92744 92745 . 200
chrIII 92756 92757 . 140
chrIII 92761 92762 . 120
chrIII 92765 92766 . 120
chrIII 92766 92767 . 120
chrIII 92766 92767 . 120
chrIII 92767 92768 . 240
chrIII 92767 92768 . 160
chrIII 92774 92775 . 220
chrIII 92775 92776 . 340
chrIII 92778 92779 . 220
chrIII 92778 92779 . 160
chrIII 92779 92780 . 220
chrIII 92782 92783 . 140
chrIII 92784 92785 . 300
chrIII 92788 92789 . 120
chrIII 92789 92790 . 320
chrIII 92796 92797 . 140
chrIII 92798 92799 . 160
chrIII 92799 92800 . 120
chrIII 92799 92800 . 200
chrIII 92800 92801 . 260
chrIII 92800 92801 . 280
chrIII 92801 92802 . 700
chrIII 92802 92803 . 520
chrIII 92807 92808 . 300
chrIII 92809 92810 . 1060
chrIII 92810 92811 . 160
chrIII 92810 92811 . 420
chrIII 92811 92812 . 240
chrIII 92811 92812 . 220
chrIII 92813 92814 . 120
chrIII 92814 92815 . 540
chrIII 92816 92817 . 260
chrIII 92816 92817 . 180
chrIII 92818 92819 . 660
chrIII 92818 92819 . 120
chrIII 92820 92821 . 240
chrIII 92824 92825 . 460
chrIII 92832 92833 . 1440
chrIII 92839 92840 . 380
chrIII 92849 92850 . 1140
chrIII 92865 92866 . 880
chrIII 92875 92876 . 1280
chrIII 92888 92889 . 2040
chrIII 92899 92900 . 860
chrIII 94277 94278 . 420
chrIII 94380 94381 . 120
chrIII 94383 94384 . 160
chrIII 94387 94388 . 120
chrIII 94393 94394 . 120
chrIII 94397 94398 . 120
chrIII 94400 94401 . 160
chrIII 94408 94409 . 540
chrIII 94410 94411 . 640
chrIII 94411 94412 . 500
chrIII 94417 94418 . 1260
chrIII 94422 94423 . 460
chrIII 94424 94425 . 140
chrIII 94432 94433 . 160
chrIII 94433 94434 . 460
chrIII 94436 94437 . 180
chrIII 94440 94441 . 180
chrIII 94446 94447 . 500
chrIII 94451 94452 . 140
chrIII 94452 94453 . 200
chrIII 94453 94454 . 120
chrIII 94455 94456 . 460
chrIII 94462 94463 . 740
chrIII 94495 94496 . 160
chrIII 94501 94502 . 120
chrIII 94502 94503 . 220
chrIII 94510 94511 . 400
chrIII 94515 94516 . 160
chrIII 94519 94520 . 120
chrIII 94528 94529 . 260
chrIII 94534 94535 . 140
chrIII 94539 94540 . 120
chrIII 94581 94582 . 160
chrIII 94628 94629 . 140
chrIII 94680 94681 . 120
chrIII 94808 94809 . 120
chrIII 94816 94817 . 120
chrIII 94822 94823 . 160
chrIII 95780 95781 . 1360
chrIII 95795 95796 . 340
chrIII 95796 95797 . 1560
chrIII 95798 95799 . 200
chrIII 95811 95812 . 140
chrIII 95818 95819 . 120
chrIII 95819 95820 . 180
chrIII 95830 95831 . 2160
chrIII 95834 95835 . 340
chrIII 95843 95844 . 160
chrIII 95848 95849 . 380
chrIII 95852 95853 . 640
chrIII 95853 95854 . 120
chrIII 95854 95855 . 260
chrIII 95855 95856 . 1660
chrIII 95858 95859 . 1580
chrIII 95858 95859 . 180
chrIII 95859 95860 . 440
chrIII 95859 95860 . 2080
chrIII 95862 95863 . 460
chrIII 95863 95864 . 160
chrIII 95865 95866 . 380
chrIII 95865 95866 . 300
chrIII 95868 95869 . 680
chrIII 95869 95870 . 1520
chrIII 95870 95871 . 580
chrIII 95871 95872 . 780
chrIII 95873 95874 . 540
chrIII 95874 95875 . 600
chrIII 95879 95880 . 840
chrIII 95883 95884 . 180
chrIII 95885 95886 . 1360
chrIII 95887 95888 . 1160
chrIII 95891 95892 . 160
chrIII 95899 95900 . 200
chrIII 95903 95904 . 3580
chrIII 95957 95958 . 120
chrIII 95974 95975 . 180
chrIII 95989 95990 . 320
chrIII 96003 96004 . 160
chrIII 96011 96012 . 120
chrIII 96018 96019 . 260
chrIII 96038 96039 . 280
chrIII 96052 96053 . 420
chrIII 96066 96067 . 160
chrIII 96075 96076 . 760
chrIII 96077 96078 . 160
chrIII 96097 96098 . 680
chrIII 96102 96103 . 420
chrIII 96104 96105 . 220
chrIII 96107 96108 . 380
chrIII 96115 96116 . 1520
chrIII 96118 96119 . 740
chrIII 96128 96129 . 5280
chrIII 96138 96139 . 560
chrIII 96140 96141 . 120
chrIII 96146 96147 . 120
chrIII 96161 96162 . 160
chrIII 96162 96163 . 2380
chrIII 96178 96179 . 580
chrIII 96262 96263 . 120
chrIII 96282 96283 . 1380
chrIII 96295 96296 . 160
chrIII 96298 96299 . 200
chrIII 96307 96308 . 320
chrIII 96308 96309 . 720
chrIII 96321 96322 . 260
chrIII 96324 96325 . 120
chrIII 96332 96333 . 300
chrIII 96334 96335 . 360
chrIII 96435 96436 . 140
chrIII 96441 96442 . 120
chrIII 96471 96472 . 180
chrIII 96492 96493 . 120
chrIII 96610 96611 . 140
chrIII 96759 96760 . 140
chrIII 96773 96774 . 280
chrIII 96937 96938 . 160
chrIII 97032 97033 . 240
chrIII 97235 97236 . 200
chrIII 97412 97413 . 800
chrIII 97429 97430 . 260
chrIII 97693 97694 . 120
chrIII 97705 97706 . 220
chrIII 97820 97821 . 540
chrIII 97937 97938 . 120
chrIII 97971 97972 . 220
chrIII 97986 97987 . 120
chrIII 98045 98046 . 580
chrIII 98088 98089 . 380
chrIII 98142 98143 . 660
chrIII 98158 98159 . 200
chrIII 98170 98171 . 140
chrIII 98173 98174 . 200
chrIII 98251 98252 . 120
chrIII 98257 98258 . 220
chrIII 98335 98336 . 200
chrIII 98364 98365 . 200
chrIII 98415 98416 . 880
chrIII 98425 98426 . 400
chrIII 98446 98447 . 140
chrIII 98473 98474 . 180
chrIII 98495 98496 . 480
chrIII 98556 98557 . 260
chrIII 98570 98571 . 620
chrIII 98651 98652 . 680
chrIII 98664 98665 . 360
chrIII 98671 98672 . 240
chrIII 98681 98682 . 240
chrIII 98796 98797 . 140
chrIII 98859 98860 . 240
chrIII 98865 98866 . 120
chrIII 98867 98868 . 120
chrIII 98872 98873 . 160
chrIII 98919 98920 . 380
chrIII 98922 98923 . 140
chrIII 98924 98925 . 120
chrIII 98948 98949 . 600
chrIII 98970 98971 . 160
chrIII 99071 99072 . 120
chrIII 99127 99128 . 300
chrIII 99132 99133 . 180
chrIII 99165 99166 . 200
chrIII 99177 99178 . 700
chrIII 99200 99201 . 1120
chrIII 99210 99211 . 260
chrIII 99299 99300 . 180
chrIII 99344 99345 . 340
chrIII 99409 99410 . 740
chrIII 99433 99434 . 400
chrIII 99439 99440 . 480
chrIII 99458 99459 . 700
chrIII 99596 99597 . 120
chrIII 99706 99707 . 120
chrIII 99727 99728 . 220
chrIII 99821 99822 . 200
chrIII 99833 99834 . 140
chrIII 99854 99855 . 1340
chrIII 99992 99993 . 240
chrIII 100082 100083 . 840
chrIII 100160 100161 . 120
chrIII 100168 100169 . 160
chrIII 100171 100172 . 120
chrIII 100171 100172 . 480
chrIII 100173 100174 . 120
chrIII 100173 100174 . 160
chrIII 100175 100176 . 140
chrIII 100180 100181 . 520
chrIII 100193 100194 . 140
chrIII 100196 100197 . 120
chrIII 100201 100202 . 300
chrIII 100202 100203 . 160
chrIII 100202 100203 . 120
chrIII 100205 100206 . 240
chrIII 100211 100212 . 480
chrIII 100220 100221 . 540
chrIII 100231 100232 . 160
chrIII 100284 100285 . 180
chrIII 100316 100317 . 140
chrIII 100349 100350 . 400
chrIII 100401 100402 . 180
chrIII 100428 100429 . 220
chrIII 100436 100437 . 120
chrIII 100441 100442 . 160
chrIII 100463 100464 . 120
chrIII 100484 100485 . 680
chrIII 100520 100521 . 240
chrIII 100530 100531 . 120
chrIII 100541 100542 . 200
chrIII 100547 100548 . 120
chrIII 100590 100591 . 460
chrIII 100590 100591 . 220
chrIII 100597 100598 . 1380
chrIII 100611 100612 . 620
chrIII 100630 100631 . 120
chrIII 100771 100772 . 520
chrIII 100792 100793 . 500
chrIII 100793 100794 . 220
chrIII 100827 100828 . 380
chrIII 100834 100835 . 800
chrIII 100854 100855 . 340
chrIII 100885 100886 . 400
chrIII 100898 100899 . 660
chrIII 100915 100916 . 580
chrIII 100975 100976 . 300
chrIII 100979 100980 . 500
chrIII 101024 101025 . 300
chrIII 101027 101028 . 140
chrIII 101062 101063 . 220
chrIII 101079 101080 . 140
chrIII 101085 101086 . 120
chrIII 101096 101097 . 120
chrIII 101102 101103 . 120
chrIII 101116 101117 . 160
chrIII 101129 101130 . 1020
chrIII 101135 101136 . 320
chrIII 101145 101146 . 140
chrIII 101160 101161 . 560
chrIII 101162 101163 . 340
chrIII 101164 101165 . 300
chrIII 101166 101167 . 160
chrIII 101170 101171 . 920
chrIII 101171 101172 . 120
chrIII 101173 101174 . 1760
chrIII 101190 101191 . 180
chrIII 101191 101192 . 200
chrIII 101199 101200 . 120
chrIII 101230 101231 . 180
chrIII 101236 101237 . 160
chrIII 101252 101253 . 260
chrIII 101261 101262 . 160
chrIII 101272 101273 . 360
chrIII 101455 101456 . 120
chrIII 101468 101469 . 120
chrIII 101477 101478 . 140
chrIII 101497 101498 . 120
chrIII 101501 101502 . 480
chrIII 101521 101522 . 140
chrIII 101535 101536 . 200
chrIII 101653 101654 . 220
chrIII 101673 101674 . 220
chrIII 101688 101689 . 140
chrIII 101698 101699 . 240
chrIII 101708 101709 . 260
chrIII 101710 101711 . 200
chrIII 101720 101721 . 120
chrIII 101727 101728 . 120
chrIII 101748 101749 . 120
chrIII 101816 101817 . 200
chrIII 101872 101873 . 180
chrIII 101901 101902 . 180
chrIII 101909 101910 . 720
chrIII 101917 101918 . 280
chrIII 101917 101918 . 120
chrIII 101919 101920 . 180
chrIII 101921 101922 . 140
chrIII 101924 101925 . 160
chrIII 101928 101929 . 360
chrIII 101935 101936 . 880
chrIII 101941 101942 . 120
chrIII 101942 101943 . 200
chrIII 101947 101948 . 500
chrIII 101949 101950 . 120
chrIII 101953 101954 . 300
chrIII 101966 101967 . 180
chrIII 101969 101970 . 240
chrIII 101974 101975 . 120
chrIII 101977 101978 . 180
chrIII 102079 102080 . 720
chrIII 102107 102108 . 120
chrIII 102112 102113 . 180
chrIII 102128 102129 . 320
chrIII 102145 102146 . 260
chrIII 102150 102151 . 180
chrIII 102170 102171 . 280
chrIII 102178 102179 . 300
chrIII 102188 102189 . 120
chrIII 102195 102196 . 140
chrIII 102215 102216 . 140
chrIII 102231 102232 . 140
chrIII 102234 102235 . 140
chrIII 102261 102262 . 320
chrIII 102279 102280 . 180
chrIII 102301 102302 . 260
chrIII 102325 102326 . 160
chrIII 102349 102350 . 380
chrIII 102352 102353 . 120
chrIII 102433 102434 . 360
chrIII 102517 102518 . 140
chrIII 102581 102582 . 200
chrIII 102617 102618 . 520
chrIII 102623 102624 . 200
chrIII 102628 102629 . 120
chrIII 102650 102651 . 180
chrIII 102706 102707 . 300
chrIII 102720 102721 . 540
chrIII 102755 102756 . 280
chrIII 102779 102780 . 880
chrIII 102801 102802 . 160
chrIII 102821 102822 . 160
chrIII 102861 102862 . 120
chrIII 102911 102912 . 120
chrIII 102915 102916 . 120
chrIII 102921 102922 . 180
chrIII 102925 102926 . 260
chrIII 102957 102958 . 140
chrIII 102959 102960 . 120
chrIII 103068 103069 . 120
chrIII 103080 103081 . 120
chrIII 103118 103119 . 180
chrIII 103121 103122 . 220
chrIII 103175 103176 . 120
chrIII 103233 103234 . 120
chrIII 103235 103236 . 120
chrIII 103240 103241 . 120
chrIII 103240 103241 . 140
chrIII 103245 103246 . 240
chrIII 103253 103254 . 640
chrIII 103268 103269 . 320
chrIII 103274 103275 . 140
chrIII 103275 103276 . 120
chrIII 103278 103279 . 180
chrIII 103283 103284 . 160
chrIII 103368 103369 . 740
chrIII 103399 103400 . 120
chrIII 103405 103406 . 260
chrIII 103413 103414 . 2100
chrIII 103416 103417 . 160
chrIII 103416 103417 . 120
chrIII 103417 103418 . 280
chrIII 103417 103418 . 340
chrIII 103422 103423 . 1260
chrIII 103425 103426 . 1380
chrIII 103431 103432 . 220
chrIII 103432 103433 . 2240
chrIII 103434 103435 . 1180
chrIII 103436 103437 . 800
chrIII 103438 103439 . 5660
chrIII 103439 103440 . 120
chrIII 103442 103443 . 1320
chrIII 103442 103443 . 120
chrIII 103444 103445 . 1740
chrIII 103445 103446 . 1100
chrIII 103446 103447 . 120
chrIII 103446 103447 . 580
chrIII 103450 103451 . 880
chrIII 103454 103455 . 180
chrIII 103458 103459 . 460
chrIII 103466 103467 . 200
chrIII 103470 103471 . 120
chrIII 103476 103477 . 2020
chrIII 103478 103479 . 300
chrIII 103484 103485 . 340
chrIII 103506 103507 . 300
chrIII 103527 103528 . 1020
chrIII 103536 103537 . 160
chrIII 103544 103545 . 180
chrIII 103550 103551 . 320
chrIII 103555 103556 . 360
chrIII 103565 103566 . 120
chrIII 103569 103570 . 140
chrIII 103570 103571 . 220
chrIII 103667 103668 . 140
chrIII 103703 103704 . 220
chrIII 103706 103707 . 160
chrIII 103709 103710 . 120
chrIII 103715 103716 . 280
chrIII 103719 103720 . 160
chrIII 103723 103724 . 360
chrIII 103724 103725 . 120
chrIII 103733 103734 . 440
chrIII 103733 103734 . 320
chrIII 103751 103752 . 180
chrIII 103758 103759 . 120
chrIII 103808 103809 . 360
chrIII 103858 103859 . 120
chrIII 103887 103888 . 120
chrIII 103904 103905 . 140
chrIII 103907 103908 . 180
chrIII 103914 103915 . 280
chrIII 103936 103937 . 140
chrIII 103985 103986 . 280
chrIII 104034 104035 . 120
chrIII 104062 104063 . 120
chrIII 104069 104070 . 120
chrIII 104121 104122 . 540
chrIII 104311 104312 . 200
chrIII 104366 104367 . 120
chrIII 104372 104373 . 280
chrIII 104379 104380 . 380
chrIII 104384 104385 . 380
chrIII 104389 104390 . 340
chrIII 104396 104397 . 420
chrIII 104398 104399 . 200
chrIII 104405 104406 . 680
chrIII 104410 104411 . 400
chrIII 104411 104412 . 160
chrIII 104411 104412 . 320
chrIII 104412 104413 . 120
chrIII 104413 104414 . 440
chrIII 104416 104417 . 380
chrIII 104416 104417 . 1140
chrIII 104419 104420 . 1240
chrIII 104425 104426 . 1960
chrIII 104428 104429 . 220
chrIII 104428 104429 . 480
chrIII 104429 104430 . 1060
chrIII 104429 104430 . 380
chrIII 104430 104431 . 360
chrIII 104437 104438 . 1160
chrIII 104438 104439 . 420
chrIII 104439 104440 . 140
chrIII 104439 104440 . 140
chrIII 104440 104441 . 740
chrIII 104442 104443 . 320
chrIII 104443 104444 . 980
chrIII 104445 104446 . 180
chrIII 104447 104448 . 1660
chrIII 104448 104449 . 120
chrIII 104449 104450 . 120
chrIII 104449 104450 . 180
chrIII 104451 104452 . 460
chrIII 104451 104452 . 760
chrIII 104454 104455 . 480
chrIII 104454 104455 . 120
chrIII 104457 104458 . 260
chrIII 104458 104459 . 660
chrIII 104459 104460 . 400
chrIII 104459 104460 . 500
chrIII 104462 104463 . 1140
chrIII 104462 104463 . 140
chrIII 104463 104464 . 2060
chrIII 104464 104465 . 120
chrIII 104465 104466 . 660
chrIII 104466 104467 . 380
chrIII 104472 104473 . 940
chrIII 104477 104478 . 380
chrIII 104477 104478 . 420
chrIII 104478 104479 . 120
chrIII 104484 104485 . 340
chrIII 104486 104487 . 320
chrIII 104490 104491 . 180
chrIII 104519 104520 . 160
chrIII 104525 104526 . 760
chrIII 104529 104530 . 560
chrIII 104539 104540 . 960
chrIII 104548 104549 . 580
chrIII 104555 104556 . 480
chrIII 104574 104575 . 500
chrIII 104584 104585 . 140
chrIII 104686 104687 . 180
chrIII 104692 104693 . 140
chrIII 104706 104707 . 120
chrIII 104716 104717 . 180
chrIII 104720 104721 . 180
chrIII 104730 104731 . 240
chrIII 104759 104760 . 220
chrIII 104781 104782 . 120
chrIII 104824 104825 . 220
chrIII 104832 104833 . 360
chrIII 104838 104839 . 160
chrIII 104929 104930 . 420
chrIII 104976 104977 . 620
chrIII 104994 104995 . 280
chrIII 105008 105009 . 140
chrIII 105018 105019 . 200
chrIII 105051 105052 . 880
chrIII 105096 105097 . 440
chrIII 105100 105101 . 400
chrIII 105153 105154 . 240
chrIII 105158 105159 . 120
chrIII 105170 105171 . 560
chrIII 105176 105177 . 200
chrIII 105206 105207 . 260
chrIII 105276 105277 . 320
chrIII 105277 105278 . 200
chrIII 105291 105292 . 140
chrIII 105299 105300 . 300
chrIII 105304 105305 . 120
chrIII 105329 105330 . 120
chrIII 105332 105333 . 140
chrIII 105431 105432 . 1860
chrIII 105440 105441 . 120
chrIII 105444 105445 . 300
chrIII 105449 105450 . 460
chrIII 105454 105455 . 380
chrIII 105457 105458 . 320
chrIII 105464 105465 . 220
chrIII 105468 105469 . 140
chrIII 105471 105472 . 340
chrIII 105476 105477 . 520
chrIII 105482 105483 . 120
chrIII 105577 105578 . 220
chrIII 105603 105604 . 160
chrIII 105603 105604 . 680
chrIII 105609 105610 . 340
chrIII 105611 105612 . 160
chrIII 105617 105618 . 240
chrIII 105618 105619 . 580
chrIII 105619 105620 . 140
chrIII 105619 105620 . 760
chrIII 105620 105621 . 140
chrIII 105620 105621 . 320
chrIII 105623 105624 . 240
chrIII 105625 105626 . 140
chrIII 105627 105628 . 340
chrIII 105631 105632 . 740
chrIII 105635 105636 . 660
chrIII 105638 105639 . 200
chrIII 105641 105642 . 380
chrIII 105644 105645 . 760
chrIII 105646 105647 . 300
chrIII 105646 105647 . 180
chrIII 105647 105648 . 300
chrIII 105648 105649 . 2720
chrIII 105655 105656 . 380
chrIII 105658 105659 . 120
chrIII 105659 105660 . 120
chrIII 105665 105666 . 400
chrIII 105666 105667 . 160
chrIII 105667 105668 . 120
chrIII 105667 105668 . 680
chrIII 105670 105671 . 580
chrIII 105675 105676 . 200
chrIII 105676 105677 . 420
chrIII 105678 105679 . 2420
chrIII 105680 105681 . 220
chrIII 105683 105684 . 360
chrIII 105684 105685 . 360
chrIII 105689 105690 . 840
chrIII 105691 105692 . 160
chrIII 105691 105692 . 320
chrIII 105692 105693 . 200
chrIII 105692 105693 . 600
chrIII 105695 105696 . 1720
chrIII 105696 105697 . 140
chrIII 105699 105700 . 200
chrIII 105700 105701 . 260
chrIII 105707 105708 . 2720
chrIII 105712 105713 . 340
chrIII 105712 105713 . 120
chrIII 105719 105720 . 260
chrIII 105722 105723 . 160
chrIII 105723 105724 . 280
chrIII 105725 105726 . 160
chrIII 105726 105727 . 180
chrIII 105728 105729 . 160
chrIII 105731 105732 . 120
chrIII 105731 105732 . 120
chrIII 105888 105889 . 140
chrIII 105901 105902 . 120
chrIII 106050 106051 . 120
chrIII 106419 106420 . 140
chrIII 106423 106424 . 180
chrIII 106429 106430 . 240
chrIII 106514 106515 . 120
chrIII 106518 106519 . 360
chrIII 106527 106528 . 460
chrIII 106535 106536 . 720
chrIII 106552 106553 . 120
chrIII 106555 106556 . 120
chrIII 106559 106560 . 120
chrIII 106574 106575 . 500
chrIII 106581 106582 . 400
chrIII 106582 106583 . 160
chrIII 106592 106593 . 140
chrIII 106685 106686 . 240
chrIII 106701 106702 . 180
chrIII 106728 106729 . 200
chrIII 106742 106743 . 120
chrIII 106750 106751 . 120
chrIII 106863 106864 . 900
chrIII 106867 106868 . 1760
chrIII 106870 106871 . 180
chrIII 106882 106883 . 360
chrIII 106883 106884 . 440
chrIII 106883 106884 . 120
chrIII 106887 106888 . 460
chrIII 106889 106890 . 240
chrIII 106892 106893 . 260
chrIII 106894 106895 . 1760
chrIII 106895 106896 . 120
chrIII 106897 106898 . 1340
chrIII 106899 106900 . 500
chrIII 106902 106903 . 1020
chrIII 106908 106909 . 1760
chrIII 106911 106912 . 180
chrIII 106914 106915 . 140
chrIII 106917 106918 . 180
chrIII 106927 106928 . 120
chrIII 106928 106929 . 280
chrIII 106930 106931 . 4660
chrIII 106932 106933 . 180
chrIII 106936 106937 . 360
chrIII 106939 106940 . 320
chrIII 106942 106943 . 520
chrIII 106943 106944 . 200
chrIII 106946 106947 . 160
chrIII 106949 106950 . 320
chrIII 106949 106950 . 2220
chrIII 106954 106955 . 540
chrIII 106963 106964 . 1220
chrIII 106967 106968 . 1360
chrIII 106973 106974 . 300
chrIII 106974 106975 . 120
chrIII 106975 106976 . 280
chrIII 106975 106976 . 520
chrIII 106978 106979 . 320
chrIII 106984 106985 . 2020
chrIII 106989 106990 . 140
chrIII 107386 107387 . 120
chrIII 107394 107395 . 200
chrIII 107413 107414 . 140
chrIII 107424 107425 . 180
chrIII 107427 107428 . 600
chrIII 107433 107434 . 200
chrIII 107445 107446 . 260
chrIII 107449 107450 . 320
chrIII 107467 107468 . 360
chrIII 107475 107476 . 120
chrIII 107499 107500 . 120
chrIII 107505 107506 . 680
chrIII 107510 107511 . 120
chrIII 107517 107518 . 220
chrIII 107524 107525 . 120
chrIII 107598 107599 . 160
chrIII 107618 107619 . 120
chrIII 107622 107623 . 2040
chrIII 107644 107645 . 420
chrIII 107647 107648 . 680
chrIII 107665 107666 . 440
chrIII 107668 107669 . 580
chrIII 107669 107670 . 260
chrIII 107689 107690 . 3520
chrIII 107695 107696 . 1000
chrIII 107722 107723 . 1100
chrIII 107766 107767 . 140
chrIII 107798 107799 . 360
chrIII 107823 107824 . 640
chrIII 107830 107831 . 200
chrIII 107838 107839 . 140
chrIII 107839 107840 . 820
chrIII 107842 107843 . 120
chrIII 107846 107847 . 2220
chrIII 107849 107850 . 120
chrIII 107849 107850 . 140
chrIII 107853 107854 . 660
chrIII 107853 107854 . 300
chrIII 107856 107857 . 120
chrIII 107859 107860 . 2500
chrIII 107865 107866 . 480
chrIII 107870 107871 . 540
chrIII 107872 107873 . 200
chrIII 107873 107874 . 1120
chrIII 107880 107881 . 380
chrIII 107883 107884 . 360
chrIII 107885 107886 . 120
chrIII 107890 107891 . 700
chrIII 107892 107893 . 200
chrIII 107893 107894 . 680
chrIII 107915 107916 . 180
chrIII 107928 107929 . 220
chrIII 107929 107930 . 260
chrIII 107929 107930 . 220
chrIII 107930 107931 . 540
chrIII 107930 107931 . 200
chrIII 107935 107936 . 160
chrIII 107938 107939 . 340
chrIII 107943 107944 . 120
chrIII 107946 107947 . 120
chrIII 107950 107951 . 220
chrIII 107955 107956 . 120
chrIII 107956 107957 . 180
chrIII 107956 107957 . 160
chrIII 107961 107962 . 600
chrIII 107967 107968 . 120
chrIII 107968 107969 . 940
chrIII 107970 107971 . 460
chrIII 107978 107979 . 140
chrIII 107979 107980 . 1160
chrIII 107982 107983 . 300
chrIII 107982 107983 . 120
chrIII 107984 107985 . 420
chrIII 108003 108004 . 240
chrIII 108014 108015 . 360
chrIII 108086 108087 . 140
chrIII 108108 108109 . 120
chrIII 108119 108120 . 120
chrIII 108120 108121 . 120
chrIII 108120 108121 . 340
chrIII 108123 108124 . 540
chrIII 108129 108130 . 1100
chrIII 108141 108142 . 1020
chrIII 108147 108148 . 180
chrIII 108158 108159 . 260
chrIII 108168 108169 . 300
chrIII 108241 108242 . 140
chrIII 108249 108250 . 340
chrIII 108252 108253 . 260
chrIII 108272 108273 . 160
chrIII 108276 108277 . 120
chrIII 108283 108284 . 340
chrIII 108302 108303 . 120
chrIII 108319 108320 . 260
chrIII 108407 108408 . 120
chrIII 108428 108429 . 120
chrIII 108433 108434 . 220
chrIII 108436 108437 . 140
chrIII 108448 108449 . 120
chrIII 108479 108480 . 120
chrIII 108554 108555 . 140
chrIII 108565 108566 . 480
chrIII 108574 108575 . 380
chrIII 108575 108576 . 240
chrIII 108685 108686 . 120
chrIII 108714 108715 . 320
chrIII 108733 108734 . 160
chrIII 108735 108736 . 840
chrIII 108741 108742 . 360
chrIII 108747 108748 . 1020
chrIII 108775 108776 . 120
chrIII 108789 108790 . 140
chrIII 108811 108812 . 120
chrIII 108858 108859 . 140
chrIII 108882 108883 . 120
chrIII 108884 108885 . 160
chrIII 108892 108893 . 120
chrIII 108900 108901 . 120
chrIII 108904 108905 . 120
chrIII 108904 108905 . 120
chrIII 108912 108913 . 120
chrIII 108913 108914 . 320
chrIII 108929 108930 . 140
chrIII 108946 108947 . 760
chrIII 108948 108949 . 400
chrIII 108948 108949 . 400
chrIII 108950 108951 . 200
chrIII 108956 108957 . 820
chrIII 108956 108957 . 140
chrIII 108962 108963 . 160
chrIII 108968 108969 . 1840
chrIII 108977 108978 . 440
chrIII 108980 108981 . 120
chrIII 108980 108981 . 120
chrIII 108982 108983 . 120
chrIII 108985 108986 . 120
chrIII 108988 108989 . 120
chrIII 108988 108989 . 2000
chrIII 108990 108991 . 440
chrIII 108990 108991 . 120
chrIII 108995 108996 . 680
chrIII 108998 108999 . 120
chrIII 109000 109001 . 220
chrIII 109000 109001 . 120
chrIII 109001 109002 . 140
chrIII 109001 109002 . 140
chrIII 109003 109004 . 280
chrIII 109009 109010 . 2280
chrIII 109012 109013 . 420
chrIII 109014 109015 . 260
chrIII 109021 109022 . 520
chrIII 109022 109023 . 180
chrIII 109031 109032 . 240
chrIII 109032 109033 . 200
chrIII 109034 109035 . 260
chrIII 109036 109037 . 480
chrIII 109038 109039 . 660
chrIII 109043 109044 . 160
chrIII 109047 109048 . 160
chrIII 109050 109051 . 240
chrIII 109092 109093 . 140
chrIII 109105 109106 . 120
chrIII 109124 109125 . 240
chrIII 109132 109133 . 260
chrIII 109137 109138 . 180
chrIII 109138 109139 . 180
chrIII 109144 109145 . 120
chrIII 109149 109150 . 140
chrIII 109157 109158 . 140
chrIII 109161 109162 . 120
chrIII 109164 109165 . 300
chrIII 109164 109165 . 140
chrIII 109172 109173 . 160
chrIII 110684 110685 . 1520
chrIII 110694 110695 . 1060
chrIII 110754 110755 . 120
chrIII 110781 110782 . 120
chrIII 110805 110806 . 200
chrIII 110917 110918 . 120
chrIII 110929 110930 . 160
chrIII 110954 110955 . 160
chrIII 111022 111023 . 120
chrIII 111044 111045 . 120
chrIII 111067 111068 . 180
chrIII 111085 111086 . 140
chrIII 111094 111095 . 280
chrIII 111144 111145 . 160
chrIII 111174 111175 . 120
chrIII 111186 111187 . 200
chrIII 111205 111206 . 200
chrIII 111210 111211 . 120
chrIII 111272 111273 . 120
chrIII 111275 111276 . 500
chrIII 111331 111332 . 140
chrIII 111342 111343 . 680
chrIII 111352 111353 . 120
chrIII 111384 111385 . 180
chrIII 111391 111392 . 140
chrIII 111400 111401 . 660
chrIII 111404 111405 . 1100
chrIII 111410 111411 . 140
chrIII 111431 111432 . 360
chrIII 111446 111447 . 160
chrIII 111457 111458 . 480
chrIII 111462 111463 . 120
chrIII 111534 111535 . 980
chrIII 111536 111537 . 1020
chrIII 111555 111556 . 460
chrIII 111562 111563 . 200
chrIII 111575 111576 . 680
chrIII 111582 111583 . 120
chrIII 111588 111589 . 1460
chrIII 111596 111597 . 200
chrIII 111599 111600 . 200
chrIII 111604 111605 . 120
chrIII 111623 111624 . 520
chrIII 111664 111665 . 1320
chrIII 111705 111706 . 440
chrIII 111714 111715 . 2960
chrIII 111726 111727 . 2260
chrIII 111733 111734 . 720
chrIII 111738 111739 . 200
chrIII 111743 111744 . 5500
chrIII 111757 111758 . 960
chrIII 111758 111759 . 120
chrIII 111758 111759 . 120
chrIII 111759 111760 . 180
chrIII 111762 111763 . 1280
chrIII 111768 111769 . 4540
chrIII 111773 111774 . 1040
chrIII 111778 111779 . 1160
chrIII 111789 111790 . 200
chrIII 111798 111799 . 3700
chrIII 111801 111802 . 120
chrIII 111802 111803 . 2560
chrIII 111805 111806 . 180
chrIII 111816 111817 . 6920
chrIII 111834 111835 . 140
chrIII 111834 111835 . 200
chrIII 111838 111839 . 160
chrIII 111841 111842 . 200
chrIII 111843 111844 . 120
chrIII 111846 111847 . 240
chrIII 111847 111848 . 120
chrIII 111849 111850 . 340
chrIII 111853 111854 . 200
chrIII 111858 111859 . 120
chrIII 111869 111870 . 780
chrIII 111870 111871 . 160
chrIII 111871 111872 . 600
chrIII 111878 111879 . 200
chrIII 111948 111949 . 220
chrIII 111968 111969 . 160
chrIII 112016 112017 . 120
chrIII 112026 112027 . 140
chrIII 112033 112034 . 120
chrIII 112041 112042 . 160
chrIII 112049 112050 . 120
chrIII 112053 112054 . 120
chrIII 112058 112059 . 260
chrIII 112128 112129 . 140
chrIII 112137 112138 . 120
chrIII 112176 112177 . 220
chrIII 112187 112188 . 120
chrIII 112205 112206 . 120
chrIII 112354 112355 . 180
chrIII 112367 112368 . 140
chrIII 112393 112394 . 160
chrIII 112407 112408 . 160
chrIII 112415 112416 . 120
chrIII 112428 112429 . 120
chrIII 112435 112436 . 120
chrIII 112440 112441 . 180
chrIII 112475 112476 . 220
chrIII 112576 112577 . 2140
chrIII 112585 112586 . 420
chrIII 112595 112596 . 760
chrIII 112630 112631 . 640
chrIII 112644 112645 . 140
chrIII 112653 112654 . 800
chrIII 112693 112694 . 1140
chrIII 112693 112694 . 140
chrIII 112694 112695 . 120
chrIII 112696 112697 . 120
chrIII 112702 112703 . 160
chrIII 112770 112771 . 700
chrIII 112779 112780 . 1240
chrIII 112802 112803 . 140
chrIII 112806 112807 . 380
chrIII 112814 112815 . 260
chrIII 112956 112957 . 780
chrIII 112965 112966 . 1080
chrIII 112979 112980 . 120
chrIII 112989 112990 . 520
chrIII 113005 113006 . 420
chrIII 113022 113023 . 240
chrIII 113106 113107 . 120
chrIII 113110 113111 . 120
chrIII 113120 113121 . 140
chrIII 113127 113128 . 320
chrIII 113138 113139 . 260
chrIII 113169 113170 . 140
chrIII 113257 113258 . 120
chrIII 113264 113265 . 140
chrIII 113272 113273 . 200
chrIII 113346 113347 . 120
chrIII 113407 113408 . 120
chrIII 113441 113442 . 140
chrIII 113502 113503 . 220
chrIII 113506 113507 . 140
chrIII 113514 113515 . 140
chrIII 113562 113563 . 120
chrIII 113600 113601 . 220
chrIII 113607 113608 . 240
chrIII 113630 113631 . 260
chrIII 113643 113644 . 200
chrIII 113707 113708 . 240
chrIII 113816 113817 . 120
chrIII 113862 113863 . 120
chrIII 113886 113887 . 360
chrIII 113890 113891 . 120
chrIII 113929 113930 . 240
chrIII 113937 113938 . 120
chrIII 113956 113957 . 140
chrIII 113972 113973 . 160
chrIII 114079 114080 . 160
chrIII 114125 114126 . 400
chrIII 114132 114133 . 520
chrIII 114135 114136 . 140
chrIII 114161 114162 . 140
chrIII 114248 114249 . 740
chrIII 114254 114255 . 1520
chrIII 114254 114255 . 180
chrIII 114255 114256 . 940
chrIII 114259 114260 . 500
chrIII 114261 114262 . 160
chrIII 114266 114267 . 1160
chrIII 114271 114272 . 780
chrIII 114273 114274 . 160
chrIII 114279 114280 . 2200
chrIII 114284 114285 . 160
chrIII 114287 114288 . 1140
chrIII 114287 114288 . 200
chrIII 114289 114290 . 500
chrIII 114290 114291 . 120
chrIII 114293 114294 . 260
chrIII 114293 114294 . 200
chrIII 114295 114296 . 540
chrIII 114296 114297 . 180
chrIII 114305 114306 . 500
chrIII 114319 114320 . 180
chrIII 114322 114323 . 2280
chrIII 114329 114330 . 120
chrIII 114335 114336 . 360
chrIII 114339 114340 . 3700
chrIII 114340 114341 . 660
chrIII 114341 114342 . 960
chrIII 114343 114344 . 160
chrIII 114344 114345 . 140
chrIII 114344 114345 . 460
chrIII 114345 114346 . 720
chrIII 114347 114348 . 820
chrIII 114348 114349 . 260
chrIII 114348 114349 . 1500
chrIII 114349 114350 . 300
chrIII 114349 114350 . 220
chrIII 114351 114352 . 1240
chrIII 114353 114354 . 2360
chrIII 114356 114357 . 400
chrIII 114356 114357 . 1420
chrIII 114357 114358 . 720
chrIII 114357 114358 . 1300
chrIII 114359 114360 . 460
chrIII 114363 114364 . 3720
chrIII 114366 114367 . 3360
chrIII 114373 114374 . 4260
chrIII 114528 114529 . 180
chrIII 114537 114538 . 580
chrIII 114540 114541 . 120
chrIII 114548 114549 . 120
chrIII 114549 114550 . 140
chrIII 114555 114556 . 160
chrIII 114559 114560 . 140
chrIII 114568 114569 . 560
chrIII 114574 114575 . 380
chrIII 114575 114576 . 140
chrIII 114578 114579 . 120
chrIII 114581 114582 . 1220
chrIII 114585 114586 . 140
chrIII 114627 114628 . 200
chrIII 114660 114661 . 120
chrIII 114671 114672 . 400
chrIII 114681 114682 . 200
chrIII 114714 114715 . 500
chrIII 114718 114719 . 160
chrIII 114722 114723 . 180
chrIII 114727 114728 . 820
chrIII 114728 114729 . 200
chrIII 114735 114736 . 1060
chrIII 114737 114738 . 620
chrIII 114742 114743 . 620
chrIII 114746 114747 . 120
chrIII 114748 114749 . 380
chrIII 114750 114751 . 740
chrIII 114750 114751 . 620
chrIII 114751 114752 . 140
chrIII 114753 114754 . 240
chrIII 114754 114755 . 280
chrIII 114757 114758 . 800
chrIII 114758 114759 . 260
chrIII 114761 114762 . 500
chrIII 114762 114763 . 2600
chrIII 114764 114765 . 340
chrIII 114766 114767 . 880
chrIII 114767 114768 . 120
chrIII 114769 114770 . 860
chrIII 114773 114774 . 820
chrIII 114773 114774 . 380
chrIII 114775 114776 . 120
chrIII 114777 114778 . 160
chrIII 114779 114780 . 980
chrIII 114786 114787 . 240
chrIII 114792 114793 . 340
chrIII 114798 114799 . 1060
chrIII 114803 114804 . 340
chrIII 114803 114804 . 200
chrIII 114829 114830 . 840
chrIII 114839 114840 . 540
chrIII 114841 114842 . 820
chrIII 114867 114868 . 1660
chrIII 114873 114874 . 500
chrIII 114877 114878 . 220
chrIII 114888 114889 . 540
chrIII 114903 114904 . 280
chrIII 114916 114917 . 180
chrIII 114941 114942 . 200
chrIII 114971 114972 . 120
chrIII 114974 114975 . 1100
chrIII 114980 114981 . 160
chrIII 115013 115014 . 540
chrIII 115061 115062 . 120
chrIII 115090 115091 . 180
chrIII 115094 115095 . 120
chrIII 115096 115097 . 160
chrIII 115096 115097 . 220
chrIII 115109 115110 . 120
chrIII 115118 115119 . 180
chrIII 115128 115129 . 3960
chrIII 115141 115142 . 320
chrIII 115143 115144 . 200
chrIII 115222 115223 . 480
chrIII 115249 115250 . 180
chrIII 115266 115267 . 120
chrIII 115271 115272 . 200
chrIII 115292 115293 . 220
chrIII 115294 115295 . 160
chrIII 115294 115295 . 500
chrIII 115326 115327 . 140
chrIII 115329 115330 . 360
chrIII 115398 115399 . 140
chrIII 115409 115410 . 160
chrIII 115417 115418 . 120
chrIII 115427 115428 . 120
chrIII 115441 115442 . 300
chrIII 115452 115453 . 120
chrIII 115456 115457 . 160
chrIII 115456 115457 . 140
chrIII 115457 115458 . 160
chrIII 115465 115466 . 1080
chrIII 115504 115505 . 120
chrIII 115518 115519 . 680
chrIII 115525 115526 . 300
chrIII 115530 115531 . 120
chrIII 115558 115559 . 120
chrIII 115566 115567 . 120
chrIII 115577 115578 . 800
chrIII 115585 115586 . 320
chrIII 115599 115600 . 300
chrIII 115601 115602 . 700
chrIII 115601 115602 . 120
chrIII 115604 115605 . 400
chrIII 115630 115631 . 120
chrIII 115641 115642 . 120
chrIII 115661 115662 . 240
chrIII 115722 115723 . 500
chrIII 115741 115742 . 1580
chrIII 115759 115760 . 360
chrIII 115767 115768 . 240
chrIII 115769 115770 . 160
chrIII 115769 115770 . 160
chrIII 115770 115771 . 300
chrIII 115770 115771 . 1120
chrIII 115784 115785 . 500
chrIII 115790 115791 . 160
chrIII 115794 115795 . 200
chrIII 115802 115803 . 300
chrIII 115818 115819 . 220
chrIII 115822 115823 . 440
chrIII 115828 115829 . 380
chrIII 115839 115840 . 120
chrIII 115876 115877 . 160
chrIII 115879 115880 . 180
chrIII 115905 115906 . 1000
chrIII 115916 115917 . 1980
chrIII 115923 115924 . 140
chrIII 115924 115925 . 120
chrIII 115926 115927 . 460
chrIII 115945 115946 . 700
chrIII 115981 115982 . 320
chrIII 115989 115990 . 300
chrIII 116010 116011 . 180
chrIII 116066 116067 . 340
chrIII 116078 116079 . 400
chrIII 116104 116105 . 300
chrIII 116110 116111 . 160
chrIII 116118 116119 . 120
chrIII 116135 116136 . 920
chrIII 116143 116144 . 120
chrIII 116150 116151 . 620
chrIII 116198 116199 . 480
chrIII 116231 116232 . 360
chrIII 116232 116233 . 420
chrIII 116243 116244 . 780
chrIII 116244 116245 . 2080
chrIII 116249 116250 . 480
chrIII 116250 116251 . 180
chrIII 116257 116258 . 340
chrIII 116268 116269 . 120
chrIII 116272 116273 . 600
chrIII 116275 116276 . 1140
chrIII 116282 116283 . 1160
chrIII 116284 116285 . 440
chrIII 116284 116285 . 120
chrIII 116286 116287 . 480
chrIII 116288 116289 . 720
chrIII 116296 116297 . 240
chrIII 116306 116307 . 980
chrIII 116310 116311 . 2320
chrIII 116314 116315 . 400
chrIII 116316 116317 . 1440
chrIII 116317 116318 . 120
chrIII 116318 116319 . 160
chrIII 116320 116321 . 420
chrIII 116325 116326 . 160
chrIII 116329 116330 . 440
chrIII 116333 116334 . 160
chrIII 116337 116338 . 280
chrIII 116339 116340 . 3440
chrIII 116340 116341 . 280
chrIII 116340 116341 . 140
chrIII 116343 116344 . 800
chrIII 116347 116348 . 200
chrIII 116349 116350 . 740
chrIII 116349 116350 . 760
chrIII 116350 116351 . 3200
chrIII 116350 116351 . 160
chrIII 116351 116352 . 160
chrIII 116352 116353 . 180
chrIII 116353 116354 . 1640
chrIII 116353 116354 . 1080
chrIII 116354 116355 . 1320
chrIII 116357 116358 . 1400
chrIII 116359 116360 . 840
chrIII 116361 116362 . 1800
chrIII 116363 116364 . 660
chrIII 116367 116368 . 1960
chrIII 116374 116375 . 580
chrIII 116447 116448 . 180
chrIII 116460 116461 . 160
chrIII 116483 116484 . 120
chrIII 116525 116526 . 120
chrIII 116542 116543 . 120
chrIII 116551 116552 . 720
chrIII 116562 116563 . 460
chrIII 116580 116581 . 200
chrIII 116589 116590 . 120
chrIII 116597 116598 . 160
chrIII 116601 116602 . 120
chrIII 116610 116611 . 340
chrIII 116659 116660 . 400
chrIII 116671 116672 . 120
chrIII 116678 116679 . 140
chrIII 116681 116682 . 120
chrIII 116685 116686 . 180
chrIII 116690 116691 . 380
chrIII 116694 116695 . 120
chrIII 116713 116714 . 140
chrIII 116733 116734 . 160
chrIII 116735 116736 . 120
chrIII 116741 116742 . 260
chrIII 116757 116758 . 180
chrIII 116761 116762 . 200
chrIII 116764 116765 . 240
chrIII 116776 116777 . 180
chrIII 116805 116806 . 240
chrIII 116814 116815 . 120
chrIII 116848 116849 . 220
chrIII 116857 116858 . 380
chrIII 116932 116933 . 120
chrIII 116944 116945 . 140
chrIII 116949 116950 . 360
chrIII 116963 116964 . 260
chrIII 116971 116972 . 120
chrIII 116991 116992 . 180
chrIII 117003 117004 . 240
chrIII 117005 117006 . 540
chrIII 117007 117008 . 120
chrIII 117010 117011 . 260
chrIII 117016 117017 . 120
chrIII 117019 117020 . 140
chrIII 117040 117041 . 140
chrIII 117043 117044 . 280
chrIII 117069 117070 . 120
chrIII 117112 117113 . 120
chrIII 117140 117141 . 260
chrIII 117143 117144 . 120
chrIII 117146 117147 . 1940
chrIII 117156 117157 . 120
chrIII 117166 117167 . 1600
chrIII 117175 117176 . 200
chrIII 117176 117177 . 280
chrIII 117180 117181 . 120
chrIII 117183 117184 . 140
chrIII 117191 117192 . 260
chrIII 117195 117196 . 140
chrIII 117200 117201 . 340
chrIII 117325 117326 . 200
chrIII 117327 117328 . 260
chrIII 117352 117353 . 460
chrIII 117357 117358 . 320
chrIII 117366 117367 . 160
chrIII 117370 117371 . 220
chrIII 117460 117461 . 140
chrIII 118407 118408 . 120
chrIII 118423 118424 . 440
chrIII 118428 118429 . 120
chrIII 118433 118434 . 140
chrIII 118434 118435 . 120
chrIII 118434 118435 . 280
chrIII 118438 118439 . 140
chrIII 118440 118441 . 640
chrIII 118440 118441 . 120
chrIII 118441 118442 . 120
chrIII 118445 118446 . 140
chrIII 118451 118452 . 2280
chrIII 118458 118459 . 1280
chrIII 118463 118464 . 880
chrIII 118469 118470 . 780
chrIII 118471 118472 . 960
chrIII 118472 118473 . 4240
chrIII 118473 118474 . 220
chrIII 118473 118474 . 120
chrIII 118475 118476 . 980
chrIII 118477 118478 . 120
chrIII 118478 118479 . 340
chrIII 118479 118480 . 120
chrIII 118480 118481 . 440
chrIII 118484 118485 . 600
chrIII 118491 118492 . 2720
chrIII 118494 118495 . 180
chrIII 118503 118504 . 1940
chrIII 118512 118513 . 260
chrIII 118521 118522 . 260
chrIII 118527 118528 . 1700
chrIII 118534 118535 . 3560
chrIII 118537 118538 . 420
chrIII 118539 118540 . 1280
chrIII 118540 118541 . 220
chrIII 118541 118542 . 140
chrIII 118542 118543 . 760
chrIII 118542 118543 . 120
chrIII 118543 118544 . 140
chrIII 118543 118544 . 180
chrIII 118545 118546 . 840
chrIII 118550 118551 . 1040
chrIII 118552 118553 . 1840
chrIII 118554 118555 . 180
chrIII 118556 118557 . 460
chrIII 118556 118557 . 340
chrIII 118557 118558 . 140
chrIII 118557 118558 . 920
chrIII 118558 118559 . 340
chrIII 118559 118560 . 120
chrIII 118560 118561 . 420
chrIII 118561 118562 . 720
chrIII 118564 118565 . 1260
chrIII 118564 118565 . 220
chrIII 118565 118566 . 140
chrIII 118565 118566 . 660
chrIII 118566 118567 . 120
chrIII 118566 118567 . 120
chrIII 118573 118574 . 580
chrIII 118573 118574 . 120
chrIII 118574 118575 . 820
chrIII 118575 118576 . 120
chrIII 118582 118583 . 180
chrIII 118595 118596 . 180
chrIII 118670 118671 . 160
chrIII 118685 118686 . 160
chrIII 118688 118689 . 1380
chrIII 118696 118697 . 140
chrIII 118699 118700 . 380
chrIII 118700 118701 . 120
chrIII 118711 118712 . 380
chrIII 118721 118722 . 340
chrIII 118726 118727 . 640
chrIII 118748 118749 . 140
chrIII 118756 118757 . 220
chrIII 118824 118825 . 180
chrIII 118841 118842 . 160
chrIII 118883 118884 . 400
chrIII 118893 118894 . 780
chrIII 118909 118910 . 140
chrIII 118933 118934 . 160
chrIII 118978 118979 . 120
chrIII 118978 118979 . 300
chrIII 118986 118987 . 200
chrIII 119005 119006 . 280
chrIII 119010 119011 . 1460
chrIII 119025 119026 . 140
chrIII 119041 119042 . 280
chrIII 119051 119052 . 420
chrIII 119065 119066 . 600
chrIII 119074 119075 . 1260
chrIII 119081 119082 . 500
chrIII 119084 119085 . 120
chrIII 119085 119086 . 680
chrIII 119100 119101 . 560
chrIII 119110 119111 . 720
chrIII 119129 119130 . 120
chrIII 119225 119226 . 120
chrIII 119234 119235 . 120
chrIII 119242 119243 . 120
chrIII 119251 119252 . 180
chrIII 119258 119259 . 120
chrIII 119266 119267 . 120
chrIII 119269 119270 . 200
chrIII 119276 119277 . 160
chrIII 119284 119285 . 120
chrIII 119293 119294 . 140
chrIII 119334 119335 . 120
chrIII 119339 119340 . 140
chrIII 119381 119382 . 120
chrIII 119412 119413 . 220
chrIII 119435 119436 . 120
chrIII 119441 119442 . 140
chrIII 119455 119456 . 200
chrIII 119559 119560 . 180
chrIII 119582 119583 . 320
chrIII 119592 119593 . 160
chrIII 119601 119602 . 140
chrIII 119629 119630 . 140
chrIII 119635 119636 . 420
chrIII 119638 119639 . 620
chrIII 119651 119652 . 220
chrIII 119660 119661 . 120
chrIII 119744 119745 . 120
chrIII 119809 119810 . 120
chrIII 119889 119890 . 200
chrIII 120016 120017 . 340
chrIII 120059 120060 . 280
chrIII 120065 120066 . 240
chrIII 120076 120077 . 160
chrIII 120081 120082 . 120
chrIII 120091 120092 . 800
chrIII 120103 120104 . 260
chrIII 120130 120131 . 140
chrIII 120189 120190 . 160
chrIII 120195 120196 . 140
chrIII 120227 120228 . 160
chrIII 120235 120236 . 220
chrIII 120241 120242 . 140
chrIII 120333 120334 . 120
chrIII 120385 120386 . 120
chrIII 120509 120510 . 140
chrIII 120545 120546 . 120
chrIII 120553 120554 . 120
chrIII 120554 120555 . 120
chrIII 120575 120576 . 120
chrIII 120577 120578 . 120
chrIII 120594 120595 . 180
chrIII 120598 120599 . 120
chrIII 120610 120611 . 180
chrIII 120614 120615 . 140
chrIII 120621 120622 . 280
chrIII 120655 120656 . 140
chrIII 120677 120678 . 200
chrIII 120685 120686 . 140
chrIII 120686 120687 . 120
chrIII 120694 120695 . 120
chrIII 120703 120704 . 140
chrIII 120713 120714 . 140
chrIII 120717 120718 . 120
chrIII 120723 120724 . 120
chrIII 120727 120728 . 180
chrIII 120730 120731 . 160
chrIII 120733 120734 . 140
chrIII 120742 120743 . 240
chrIII 120749 120750 . 160
chrIII 120758 120759 . 200
chrIII 120765 120766 . 140
chrIII 120770 120771 . 180
chrIII 120779 120780 . 140
chrIII 120793 120794 . 140
chrIII 120846 120847 . 160
chrIII 120868 120869 . 140
chrIII 120880 120881 . 200
chrIII 120921 120922 . 280
chrIII 120923 120924 . 360
chrIII 120934 120935 . 920
chrIII 120935 120936 . 140
chrIII 120938 120939 . 280
chrIII 120941 120942 . 180
chrIII 120942 120943 . 320
chrIII 120949 120950 . 380
chrIII 120953 120954 . 320
chrIII 120964 120965 . 580
chrIII 120987 120988 . 240
chrIII 121011 121012 . 240
chrIII 121027 121028 . 500
chrIII 121034 121035 . 180
chrIII 121041 121042 . 180
chrIII 121055 121056 . 220
chrIII 121063 121064 . 520
chrIII 121067 121068 . 220
chrIII 121078 121079 . 800
chrIII 121084 121085 . 340
chrIII 121100 121101 . 1320
chrIII 121111 121112 . 260
chrIII 121130 121131 . 640
chrIII 121135 121136 . 1680
chrIII 121140 121141 . 900
chrIII 121144 121145 . 660
chrIII 121156 121157 . 140
chrIII 121185 121186 . 1140
chrIII 121194 121195 . 660
chrIII 121199 121200 . 1280
chrIII 121203 121204 . 240
chrIII 121205 121206 . 940
chrIII 121210 121211 . 320
chrIII 121211 121212 . 300
chrIII 121211 121212 . 1300
chrIII 121213 121214 . 520
chrIII 121226 121227 . 540
chrIII 121235 121236 . 560
chrIII 121243 121244 . 380
chrIII 121262 121263 . 260
chrIII 121268 121269 . 1240
chrIII 121290 121291 . 740
chrIII 121315 121316 . 220
chrIII 121325 121326 . 160
chrIII 121330 121331 . 440
chrIII 121339 121340 . 120
chrIII 121342 121343 . 240
chrIII 121369 121370 . 1760
chrIII 121387 121388 . 940
chrIII 121389 121390 . 1120
chrIII 121397 121398 . 160
chrIII 121398 121399 . 120
chrIII 121398 121399 . 580
chrIII 121404 121405 . 140
chrIII 121420 121421 . 440
chrIII 121422 121423 . 460
chrIII 121430 121431 . 560
chrIII 121443 121444 . 300
chrIII 121465 121466 . 120
chrIII 121472 121473 . 360
chrIII 121483 121484 . 280
chrIII 121486 121487 . 1040
chrIII 121503 121504 . 280
chrIII 121509 121510 . 240
chrIII 121529 121530 . 120
chrIII 121533 121534 . 440
chrIII 121537 121538 . 480
chrIII 121560 121561 . 120
chrIII 121563 121564 . 220
chrIII 121587 121588 . 300
chrIII 121594 121595 . 260
chrIII 121609 121610 . 120
chrIII 121617 121618 . 120
chrIII 121630 121631 . 500
chrIII 121647 121648 . 580
chrIII 121655 121656 . 200
chrIII 121659 121660 . 180
chrIII 121663 121664 . 140
chrIII 121703 121704 . 340
chrIII 121716 121717 . 260
chrIII 121726 121727 . 200
chrIII 121731 121732 . 200
chrIII 121756 121757 . 480
chrIII 121796 121797 . 260
chrIII 121810 121811 . 420
chrIII 121837 121838 . 280
chrIII 121864 121865 . 120
chrIII 121874 121875 . 280
chrIII 121954 121955 . 140
chrIII 121988 121989 . 300
chrIII 121994 121995 . 320
chrIII 122005 122006 . 240
chrIII 122076 122077 . 380
chrIII 122091 122092 . 280
chrIII 122119 122120 . 160
chrIII 122122 122123 . 120
chrIII 122127 122128 . 120
chrIII 122131 122132 . 300
chrIII 122137 122138 . 1120
chrIII 122145 122146 . 480
chrIII 122220 122221 . 320
chrIII 122236 122237 . 240
chrIII 122291 122292 . 460
chrIII 122299 122300 . 320
chrIII 122315 122316 . 140
chrIII 122341 122342 . 180
chrIII 122347 122348 . 1660
chrIII 122381 122382 . 300
chrIII 122389 122390 . 240
chrIII 122393 122394 . 120
chrIII 122395 122396 . 300
chrIII 122418 122419 . 380
chrIII 122420 122421 . 180
chrIII 122426 122427 . 120
chrIII 122429 122430 . 120
chrIII 122454 122455 . 460
chrIII 122455 122456 . 440
chrIII 122464 122465 . 180
chrIII 122464 122465 . 160
chrIII 122469 122470 . 140
chrIII 122498 122499 . 740
chrIII 122531 122532 . 120
chrIII 122536 122537 . 180
chrIII 122545 122546 . 320
chrIII 122547 122548 . 120
chrIII 122547 122548 . 260
chrIII 122554 122555 . 580
chrIII 122558 122559 . 180
chrIII 122562 122563 . 200
chrIII 122577 122578 . 460
chrIII 122583 122584 . 120
chrIII 122586 122587 . 420
chrIII 122588 122589 . 200
chrIII 122591 122592 . 240
chrIII 122595 122596 . 180
chrIII 122597 122598 . 840
chrIII 122599 122600 . 240
chrIII 122601 122602 . 120
chrIII 122606 122607 . 120
chrIII 122607 122608 . 600
chrIII 122608 122609 . 180
chrIII 122609 122610 . 280
chrIII 122612 122613 . 140
chrIII 122615 122616 . 460
chrIII 122619 122620 . 220
chrIII 122620 122621 . 620
chrIII 122621 122622 . 180
chrIII 122622 122623 . 400
chrIII 122623 122624 . 120
chrIII 122625 122626 . 260
chrIII 122629 122630 . 220
chrIII 122631 122632 . 140
chrIII 122636 122637 . 520
chrIII 122651 122652 . 140
chrIII 122652 122653 . 120
chrIII 122666 122667 . 120
chrIII 122673 122674 . 120
chrIII 122675 122676 . 120
chrIII 122677 122678 . 140
chrIII 122677 122678 . 240
chrIII 122681 122682 . 140
chrIII 122682 122683 . 140
chrIII 122685 122686 . 420
chrIII 122688 122689 . 180
chrIII 122688 122689 . 300
chrIII 122692 122693 . 120
chrIII 122696 122697 . 120
chrIII 122696 122697 . 240
chrIII 122703 122704 . 160
chrIII 122703 122704 . 220
chrIII 122705 122706 . 180
chrIII 122709 122710 . 220
chrIII 122710 122711 . 300
chrIII 122715 122716 . 120
chrIII 122716 122717 . 200
chrIII 122717 122718 . 160
chrIII 122720 122721 . 580
chrIII 122723 122724 . 640
chrIII 122729 122730 . 120
chrIII 122731 122732 . 120
chrIII 122734 122735 . 640
chrIII 122743 122744 . 120
chrIII 122744 122745 . 200
chrIII 122746 122747 . 480
chrIII 122752 122753 . 300
chrIII 122752 122753 . 200
chrIII 122754 122755 . 340
chrIII 122754 122755 . 200
chrIII 122756 122757 . 940
chrIII 122758 122759 . 480
chrIII 122760 122761 . 380
chrIII 122760 122761 . 120
chrIII 122761 122762 . 120
chrIII 122762 122763 . 140
chrIII 122763 122764 . 160
chrIII 122763 122764 . 160
chrIII 122764 122765 . 340
chrIII 122764 122765 . 160
chrIII 122766 122767 . 660
chrIII 122768 122769 . 220
chrIII 122771 122772 . 320
chrIII 122771 122772 . 360
chrIII 122774 122775 . 380
chrIII 122776 122777 . 220
chrIII 122777 122778 . 420
chrIII 122779 122780 . 180
chrIII 122782 122783 . 220
chrIII 122784 122785 . 400
chrIII 122785 122786 . 380
chrIII 122787 122788 . 280
chrIII 122789 122790 . 120
chrIII 122790 122791 . 120
chrIII 122790 122791 . 120
chrIII 122791 122792 . 380
chrIII 122792 122793 . 340
chrIII 122796 122797 . 220
chrIII 122797 122798 . 520
chrIII 122800 122801 . 120
chrIII 122804 122805 . 400
chrIII 122807 122808 . 140
chrIII 122808 122809 . 200
chrIII 122812 122813 . 280
chrIII 122814 122815 . 120
chrIII 122815 122816 . 500
chrIII 122818 122819 . 200
chrIII 122820 122821 . 480
chrIII 122822 122823 . 180
chrIII 122823 122824 . 300
chrIII 122824 122825 . 260
chrIII 122826 122827 . 240
chrIII 122831 122832 . 1000
chrIII 122833 122834 . 200
chrIII 122836 122837 . 260
chrIII 122837 122838 . 180
chrIII 122843 122844 . 440
chrIII 122846 122847 . 340
chrIII 122855 122856 . 220
chrIII 122857 122858 . 120
chrIII 122863 122864 . 120
chrIII 122864 122865 . 1260
chrIII 122871 122872 . 420
chrIII 122872 122873 . 120
chrIII 122875 122876 . 700
chrIII 122875 122876 . 120
chrIII 122879 122880 . 220
chrIII 122883 122884 . 120
chrIII 122883 122884 . 220
chrIII 122886 122887 . 200
chrIII 122887 122888 . 140
chrIII 122891 122892 . 860
chrIII 122897 122898 . 680
chrIII 122897 122898 . 120
chrIII 122899 122900 . 540
chrIII 122904 122905 . 1300
chrIII 122906 122907 . 120
chrIII 122912 122913 . 1480
chrIII 122913 122914 . 340
chrIII 122914 122915 . 480
chrIII 122919 122920 . 140
chrIII 122921 122922 . 1740
chrIII 122921 122922 . 140
chrIII 122923 122924 . 340
chrIII 122923 122924 . 120
chrIII 122924 122925 . 560
chrIII 122934 122935 . 160
chrIII 122939 122940 . 200
chrIII 122948 122949 . 460
chrIII 122949 122950 . 140
chrIII 122953 122954 . 180
chrIII 122954 122955 . 700
chrIII 122954 122955 . 120
chrIII 122956 122957 . 240
chrIII 122962 122963 . 2400
chrIII 122965 122966 . 200
chrIII 122968 122969 . 2080
chrIII 122977 122978 . 260
chrIII 122985 122986 . 700
chrIII 122985 122986 . 160
chrIII 122986 122987 . 720
chrIII 122991 122992 . 120
chrIII 122991 122992 . 120
chrIII 122995 122996 . 120
chrIII 122998 122999 . 160
chrIII 123008 123009 . 1540
chrIII 123021 123022 . 1040
chrIII 123026 123027 . 1800
chrIII 123032 123033 . 480
chrIII 123032 123033 . 420
chrIII 123040 123041 . 520
chrIII 123041 123042 . 120
chrIII 123043 123044 . 120
chrIII 123047 123048 . 1020
chrIII 123049 123050 . 1400
chrIII 123050 123051 . 240
chrIII 123051 123052 . 1800
chrIII 123052 123053 . 120
chrIII 123054 123055 . 2540
chrIII 123058 123059 . 240
chrIII 123059 123060 . 340
chrIII 123076 123077 . 400
chrIII 123084 123085 . 1700
chrIII 123087 123088 . 120
chrIII 123088 123089 . 120
chrIII 123088 123089 . 540
chrIII 123089 123090 . 120
chrIII 123089 123090 . 120
chrIII 123090 123091 . 860
chrIII 123090 123091 . 120
chrIII 123091 123092 . 2040
chrIII 123094 123095 . 1000
chrIII 123094 123095 . 120
chrIII 123096 123097 . 320
chrIII 123096 123097 . 120
chrIII 123097 123098 . 880
chrIII 123098 123099 . 820
chrIII 123102 123103 . 140
chrIII 123102 123103 . 400
chrIII 123109 123110 . 260
chrIII 123113 123114 . 140
chrIII 123116 123117 . 180
chrIII 123117 123118 . 280
chrIII 123118 123119 . 1480
chrIII 123126 123127 . 180
chrIII 123130 123131 . 320
chrIII 123135 123136 . 340
chrIII 123147 123148 . 120
chrIII 123150 123151 . 820
chrIII 123160 123161 . 3000
chrIII 123165 123166 . 5180
chrIII 123169 123170 . 440
chrIII 123174 123175 . 1400
chrIII 123176 123177 . 120
chrIII 123179 123180 . 1660
chrIII 123186 123187 . 340
chrIII 123195 123196 . 180
chrIII 123198 123199 . 120
chrIII 123209 123210 . 1020
chrIII 123212 123213 . 700
chrIII 123215 123216 . 560
chrIII 123216 123217 . 320
chrIII 123223 123224 . 160
chrIII 123230 123231 . 140
chrIII 123236 123237 . 180
chrIII 123247 123248 . 160
chrIII 123247 123248 . 120
chrIII 123253 123254 . 240
chrIII 123254 123255 . 140
chrIII 123258 123259 . 700
chrIII 123265 123266 . 4120
chrIII 123276 123277 . 120
chrIII 123279 123280 . 1660
chrIII 123283 123284 . 240
chrIII 123304 123305 . 320
chrIII 123358 123359 . 140
chrIII 123372 123373 . 220
chrIII 123377 123378 . 160
chrIII 123380 123381 . 280
chrIII 123381 123382 . 120
chrIII 123382 123383 . 640
chrIII 123382 123383 . 140
chrIII 123385 123386 . 160
chrIII 123388 123389 . 160
chrIII 123392 123393 . 120
chrIII 123407 123408 . 2260
chrIII 123412 123413 . 380
chrIII 123419 123420 . 140
chrIII 123420 123421 . 260
chrIII 123434 123435 . 840
chrIII 123441 123442 . 120
chrIII 123451 123452 . 120
chrIII 123459 123460 . 900
chrIII 123464 123465 . 140
chrIII 123466 123467 . 1120
chrIII 123471 123472 . 560
chrIII 123477 123478 . 780
chrIII 123481 123482 . 280
chrIII 123485 123486 . 280
chrIII 123493 123494 . 200
chrIII 123498 123499 . 4380
chrIII 123501 123502 . 300
chrIII 123502 123503 . 440
chrIII 123503 123504 . 320
chrIII 123503 123504 . 140
chrIII 123506 123507 . 160
chrIII 123513 123514 . 2600
chrIII 123516 123517 . 580
chrIII 123520 123521 . 120
chrIII 123521 123522 . 120
chrIII 123521 123522 . 600
chrIII 123524 123525 . 120
chrIII 123524 123525 . 400
chrIII 123525 123526 . 140
chrIII 123528 123529 . 140
chrIII 123529 123530 . 140
chrIII 123529 123530 . 120
chrIII 123530 123531 . 260
chrIII 123530 123531 . 640
chrIII 123531 123532 . 240
chrIII 123532 123533 . 880
chrIII 123534 123535 . 120
chrIII 123534 123535 . 540
chrIII 123535 123536 . 160
chrIII 123535 123536 . 980
chrIII 123536 123537 . 280
chrIII 123536 123537 . 200
chrIII 123537 123538 . 120
chrIII 123539 123540 . 700
chrIII 123540 123541 . 340
chrIII 123540 123541 . 140
chrIII 123541 123542 . 280
chrIII 123542 123543 . 760
chrIII 123546 123547 . 520
chrIII 123548 123549 . 220
chrIII 123549 123550 . 140
chrIII 123550 123551 . 120
chrIII 123551 123552 . 240
chrIII 123551 123552 . 120
chrIII 123553 123554 . 420
chrIII 123553 123554 . 120
chrIII 123554 123555 . 120
chrIII 123555 123556 . 1760
chrIII 123558 123559 . 240
chrIII 123561 123562 . 1200
chrIII 123567 123568 . 1480
chrIII 123580 123581 . 400
chrIII 123586 123587 . 140
chrIII 123588 123589 . 120
chrIII 123597 123598 . 520
chrIII 123601 123602 . 200
chrIII 123607 123608 . 320
chrIII 123615 123616 . 300
chrIII 123619 123620 . 120
chrIII 123621 123622 . 140
chrIII 123627 123628 . 680
chrIII 123629 123630 . 120
chrIII 123630 123631 . 560
chrIII 123633 123634 . 400
chrIII 123633 123634 . 360
chrIII 123637 123638 . 200
chrIII 123640 123641 . 220
chrIII 123643 123644 . 160
chrIII 123644 123645 . 440
chrIII 123647 123648 . 220
chrIII 123652 123653 . 180
chrIII 123656 123657 . 280
chrIII 123667 123668 . 1180
chrIII 123688 123689 . 720
chrIII 123690 123691 . 160
chrIII 123697 123698 . 300
chrIII 123699 123700 . 360
chrIII 123705 123706 . 120
chrIII 123705 123706 . 220
chrIII 123708 123709 . 1120
chrIII 123710 123711 . 460
chrIII 123712 123713 . 1180
chrIII 123712 123713 . 220
chrIII 123713 123714 . 240
chrIII 123713 123714 . 300
chrIII 123715 123716 . 340
chrIII 123715 123716 . 120
chrIII 123716 123717 . 340
chrIII 123717 123718 . 120
chrIII 123720 123721 . 340
chrIII 123721 123722 . 600
chrIII 123721 123722 . 120
chrIII 123723 123724 . 820
chrIII 123723 123724 . 280
chrIII 123725 123726 . 120
chrIII 123726 123727 . 180
chrIII 123728 123729 . 1580
chrIII 123733 123734 . 160
chrIII 123735 123736 . 1040
chrIII 123736 123737 . 260
chrIII 123737 123738 . 120
chrIII 123740 123741 . 340
chrIII 123742 123743 . 220
chrIII 123743 123744 . 600
chrIII 123744 123745 . 160
chrIII 123745 123746 . 320
chrIII 123745 123746 . 160
chrIII 123748 123749 . 480
chrIII 123750 123751 . 140
chrIII 123750 123751 . 280
chrIII 123751 123752 . 440
chrIII 123751 123752 . 180
chrIII 123753 123754 . 400
chrIII 123755 123756 . 320
chrIII 123756 123757 . 1900
chrIII 123759 123760 . 240
chrIII 123761 123762 . 1340
chrIII 123761 123762 . 120
chrIII 123764 123765 . 2000
chrIII 123764 123765 . 320
chrIII 123767 123768 . 1460
chrIII 123768 123769 . 120
chrIII 123771 123772 . 1860
chrIII 123775 123776 . 760
chrIII 123777 123778 . 1020
chrIII 123779 123780 . 120
chrIII 123780 123781 . 200
chrIII 123780 123781 . 260
chrIII 123785 123786 . 1460
chrIII 123785 123786 . 380
chrIII 123786 123787 . 960
chrIII 123786 123787 . 300
chrIII 123788 123789 . 780
chrIII 123791 123792 . 320
chrIII 123792 123793 . 300
chrIII 123794 123795 . 440
chrIII 123794 123795 . 300
chrIII 123797 123798 . 1280
chrIII 123800 123801 . 180
chrIII 123804 123805 . 560
chrIII 123805 123806 . 520
chrIII 123808 123809 . 800
chrIII 123812 123813 . 180
chrIII 123822 123823 . 120
chrIII 123827 123828 . 120
chrIII 123829 123830 . 220
chrIII 123829 123830 . 220
chrIII 123830 123831 . 420
chrIII 123840 123841 . 160
chrIII 123842 123843 . 120
chrIII 123846 123847 . 700
chrIII 123849 123850 . 360
chrIII 123851 123852 . 200
chrIII 123851 123852 . 320
chrIII 123854 123855 . 920
chrIII 123859 123860 . 3000
chrIII 123860 123861 . 220
chrIII 123860 123861 . 160
chrIII 123861 123862 . 340
chrIII 123862 123863 . 280
chrIII 123864 123865 . 120
chrIII 123871 123872 . 3020
chrIII 123874 123875 . 240
chrIII 123874 123875 . 120
chrIII 123882 123883 . 1120
chrIII 123896 123897 . 840
chrIII 123905 123906 . 780
chrIII 123916 123917 . 440
chrIII 123923 123924 . 140
chrIII 123928 123929 . 240
chrIII 123934 123935 . 120
chrIII 123939 123940 . 1820
chrIII 123942 123943 . 1560
chrIII 123943 123944 . 380
chrIII 123946 123947 . 3640
chrIII 123950 123951 . 120
chrIII 123950 123951 . 480
chrIII 123951 123952 . 260
chrIII 123951 123952 . 120
chrIII 123952 123953 . 360
chrIII 123954 123955 . 240
chrIII 123960 123961 . 500
chrIII 123979 123980 . 200
chrIII 123987 123988 . 200
chrIII 123991 123992 . 2640
chrIII 123996 123997 . 1140
chrIII 123999 124000 . 340
chrIII 124000 124001 . 280
chrIII 124003 124004 . 440
chrIII 124005 124006 . 1360
chrIII 124008 124009 . 340
chrIII 124009 124010 . 240
chrIII 124011 124012 . 1400
chrIII 124012 124013 . 700
chrIII 124013 124014 . 120
chrIII 124013 124014 . 240
chrIII 124016 124017 . 260
chrIII 124018 124019 . 260
chrIII 124022 124023 . 200
chrIII 124024 124025 . 280
chrIII 124025 124026 . 220
chrIII 124026 124027 . 220
chrIII 124027 124028 . 120
chrIII 124032 124033 . 340
chrIII 124035 124036 . 140
chrIII 124036 124037 . 180
chrIII 124043 124044 . 760
chrIII 124056 124057 . 140
chrIII 124073 124074 . 140
chrIII 124185 124186 . 360
chrIII 124188 124189 . 120
chrIII 124200 124201 . 760
chrIII 124490 124491 . 240
chrIII 124504 124505 . 320
chrIII 124513 124514 . 200
chrIII 124521 124522 . 560
chrIII 124537 124538 . 880
chrIII 124548 124549 . 420
chrIII 124562 124563 . 120
chrIII 124595 124596 . 160
chrIII 124600 124601 . 480
chrIII 124638 124639 . 160
chrIII 124649 124650 . 480
chrIII 124657 124658 . 860
chrIII 124662 124663 . 220
chrIII 124665 124666 . 460
chrIII 124671 124672 . 140
chrIII 124673 124674 . 440
chrIII 124675 124676 . 2940
chrIII 124680 124681 . 200
chrIII 124681 124682 . 340
chrIII 124683 124684 . 1140
chrIII 124688 124689 . 120
chrIII 124691 124692 . 180
chrIII 124695 124696 . 700
chrIII 124702 124703 . 140
chrIII 124705 124706 . 360
chrIII 124723 124724 . 360
chrIII 124734 124735 . 200
chrIII 124735 124736 . 160
chrIII 124737 124738 . 140
chrIII 124740 124741 . 520
chrIII 124743 124744 . 300
chrIII 124748 124749 . 120
chrIII 124854 124855 . 540
chrIII 124863 124864 . 120
chrIII 124890 124891 . 200
chrIII 124898 124899 . 580
chrIII 124900 124901 . 1160
chrIII 124900 124901 . 120
chrIII 124911 124912 . 440
chrIII 124918 124919 . 520
chrIII 124922 124923 . 220
chrIII 124959 124960 . 280
chrIII 124970 124971 . 360
chrIII 124982 124983 . 360
chrIII 125003 125004 . 340
chrIII 125016 125017 . 240
chrIII 125024 125025 . 120
chrIII 125027 125028 . 140
chrIII 125029 125030 . 300
chrIII 125044 125045 . 280
chrIII 125046 125047 . 380
chrIII 125047 125048 . 380
chrIII 125047 125048 . 660
chrIII 125050 125051 . 120
chrIII 125052 125053 . 360
chrIII 125055 125056 . 120
chrIII 125058 125059 . 220
chrIII 125059 125060 . 240
chrIII 125073 125074 . 1660
chrIII 125077 125078 . 260
chrIII 125078 125079 . 260
chrIII 125079 125080 . 120
chrIII 125080 125081 . 360
chrIII 125082 125083 . 900
chrIII 125085 125086 . 120
chrIII 125086 125087 . 680
chrIII 125092 125093 . 400
chrIII 125095 125096 . 1340
chrIII 125101 125102 . 400
chrIII 125103 125104 . 140
chrIII 125104 125105 . 960
chrIII 125104 125105 . 280
chrIII 125106 125107 . 1980
chrIII 125106 125107 . 120
chrIII 125107 125108 . 140
chrIII 125112 125113 . 1460
chrIII 125116 125117 . 300
chrIII 125135 125136 . 300
chrIII 125138 125139 . 240
chrIII 125148 125149 . 2240
chrIII 125152 125153 . 320
chrIII 125157 125158 . 2000
chrIII 125159 125160 . 240
chrIII 125160 125161 . 200
chrIII 125162 125163 . 120
chrIII 125163 125164 . 420
chrIII 125163 125164 . 440
chrIII 125166 125167 . 2380
chrIII 125168 125169 . 160
chrIII 125170 125171 . 2340
chrIII 125174 125175 . 500
chrIII 125178 125179 . 180
chrIII 125181 125182 . 280
chrIII 125183 125184 . 220
chrIII 125188 125189 . 240
chrIII 125189 125190 . 240
chrIII 125192 125193 . 440
chrIII 125196 125197 . 220
chrIII 125200 125201 . 1980
chrIII 125200 125201 . 180
chrIII 125201 125202 . 120
chrIII 125206 125207 . 600
chrIII 125211 125212 . 140
chrIII 125217 125218 . 380
chrIII 125221 125222 . 380
chrIII 125226 125227 . 1440
chrIII 125232 125233 . 1200
chrIII 125245 125246 . 120
chrIII 125277 125278 . 280
chrIII 125281 125282 . 1440
chrIII 125290 125291 . 820
chrIII 125299 125300 . 3160
chrIII 125305 125306 . 980
chrIII 125315 125316 . 180
chrIII 125318 125319 . 440
chrIII 125321 125322 . 360
chrIII 125323 125324 . 120
chrIII 125324 125325 . 660
chrIII 125326 125327 . 1840
chrIII 125332 125333 . 2580
chrIII 125342 125343 . 240
chrIII 125343 125344 . 1140
chrIII 125345 125346 . 220
chrIII 125351 125352 . 260
chrIII 125351 125352 . 220
chrIII 125363 125364 . 640
chrIII 125371 125372 . 280
chrIII 125376 125377 . 2860
chrIII 125384 125385 . 220
chrIII 125390 125391 . 1160
chrIII 125397 125398 . 660
chrIII 125398 125399 . 400
chrIII 125399 125400 . 240
chrIII 125406 125407 . 1360
chrIII 125409 125410 . 860
chrIII 125417 125418 . 780
chrIII 125442 125443 . 180
chrIII 125465 125466 . 140
chrIII 125466 125467 . 280
chrIII 125472 125473 . 1980
chrIII 125473 125474 . 300
chrIII 125475 125476 . 2840
chrIII 125478 125479 . 160
chrIII 125479 125480 . 420
chrIII 125479 125480 . 1700
chrIII 125481 125482 . 120
chrIII 125483 125484 . 1020
chrIII 125487 125488 . 360
chrIII 125487 125488 . 200
chrIII 125490 125491 . 140
chrIII 125500 125501 . 180
chrIII 125503 125504 . 160
chrIII 125509 125510 . 320
chrIII 125525 125526 . 720
chrIII 125526 125527 . 160
chrIII 125530 125531 . 140
chrIII 125533 125534 . 440
chrIII 125543 125544 . 2980
chrIII 125554 125555 . 760
chrIII 125561 125562 . 340
chrIII 125566 125567 . 300
chrIII 125568 125569 . 800
chrIII 125574 125575 . 340
chrIII 125587 125588 . 1660
chrIII 125590 125591 . 240
chrIII 125601 125602 . 160
chrIII 125649 125650 . 200
chrIII 125699 125700 . 120
chrIII 125709 125710 . 120
chrIII 125717 125718 . 1580
chrIII 125721 125722 . 160
chrIII 125728 125729 . 180
chrIII 125734 125735 . 120
chrIII 125735 125736 . 1420
chrIII 125752 125753 . 280
chrIII 125765 125766 . 140
chrIII 125768 125769 . 340
chrIII 125776 125777 . 180
chrIII 125793 125794 . 200
chrIII 125841 125842 . 120
chrIII 125851 125852 . 160
chrIII 125865 125866 . 140
chrIII 125869 125870 . 120
chrIII 125889 125890 . 160
chrIII 125935 125936 . 140
chrIII 125937 125938 . 200
chrIII 125940 125941 . 160
chrIII 126019 126020 . 140
chrIII 126036 126037 . 160
chrIII 126042 126043 . 120
chrIII 126073 126074 . 340
chrIII 126102 126103 . 160
chrIII 126187 126188 . 620
chrIII 126210 126211 . 260
chrIII 126260 126261 . 180
chrIII 126280 126281 . 160
chrIII 126335 126336 . 560
chrIII 126363 126364 . 140
chrIII 126368 126369 . 820
chrIII 126369 126370 . 160
chrIII 126372 126373 . 160
chrIII 126378 126379 . 140
chrIII 126382 126383 . 160
chrIII 126385 126386 . 180
chrIII 126389 126390 . 160
chrIII 126407 126408 . 120
chrIII 126408 126409 . 180
chrIII 126409 126410 . 160
chrIII 126413 126414 . 3200
chrIII 126419 126420 . 1320
chrIII 126422 126423 . 120
chrIII 126422 126423 . 240
chrIII 126430 126431 . 320
chrIII 126440 126441 . 120
chrIII 126468 126469 . 200
chrIII 126491 126492 . 120
chrIII 126494 126495 . 980
chrIII 126559 126560 . 140
chrIII 126586 126587 . 220
chrIII 126587 126588 . 260
chrIII 126595 126596 . 220
chrIII 126601 126602 . 400
chrIII 126606 126607 . 200
chrIII 126607 126608 . 200
chrIII 126641 126642 . 280
chrIII 126652 126653 . 140
chrIII 126691 126692 . 200
chrIII 126706 126707 . 300
chrIII 126707 126708 . 1040
chrIII 126715 126716 . 140
chrIII 126754 126755 . 120
chrIII 126780 126781 . 880
chrIII 126786 126787 . 140
chrIII 126829 126830 . 140
chrIII 126874 126875 . 720
chrIII 126905 126906 . 160
chrIII 126909 126910 . 140
chrIII 126910 126911 . 240
chrIII 126918 126919 . 600
chrIII 126930 126931 . 240
chrIII 126934 126935 . 780
chrIII 126962 126963 . 160
chrIII 126969 126970 . 260
chrIII 126973 126974 . 280
chrIII 126988 126989 . 180
chrIII 127006 127007 . 300
chrIII 127022 127023 . 1320
chrIII 127030 127031 . 200
chrIII 127030 127031 . 120
chrIII 127033 127034 . 180
chrIII 127036 127037 . 220
chrIII 127044 127045 . 160
chrIII 127049 127050 . 520
chrIII 127058 127059 . 140
chrIII 127063 127064 . 840
chrIII 127066 127067 . 140
chrIII 127080 127081 . 540
chrIII 127083 127084 . 260
chrIII 127084 127085 . 120
chrIII 127088 127089 . 200
chrIII 127089 127090 . 180
chrIII 127099 127100 . 120
chrIII 127106 127107 . 120
chrIII 127115 127116 . 140
chrIII 127117 127118 . 880
chrIII 127184 127185 . 140
chrIII 127240 127241 . 520
chrIII 127251 127252 . 140
chrIII 127255 127256 . 160
chrIII 127259 127260 . 1020
chrIII 127264 127265 . 580
chrIII 127277 127278 . 280
chrIII 127280 127281 . 1060
chrIII 127297 127298 . 980
chrIII 127301 127302 . 460
chrIII 127366 127367 . 240
chrIII 127375 127376 . 120
chrIII 127379 127380 . 160
chrIII 127387 127388 . 2320
chrIII 127391 127392 . 140
chrIII 127398 127399 . 680
chrIII 127398 127399 . 560
chrIII 127400 127401 . 160
chrIII 127401 127402 . 400
chrIII 127404 127405 . 220
chrIII 127410 127411 . 300
chrIII 127414 127415 . 180
chrIII 127422 127423 . 440
chrIII 127425 127426 . 1220
chrIII 127427 127428 . 220
chrIII 127431 127432 . 120
chrIII 127438 127439 . 200
chrIII 127440 127441 . 320
chrIII 127446 127447 . 1960
chrIII 127450 127451 . 660
chrIII 127456 127457 . 180
chrIII 127457 127458 . 500
chrIII 127457 127458 . 380
chrIII 127458 127459 . 520
chrIII 127462 127463 . 120
chrIII 127468 127469 . 640
chrIII 127473 127474 . 700
chrIII 127479 127480 . 400
chrIII 127480 127481 . 220
chrIII 127483 127484 . 280
chrIII 127487 127488 . 720
chrIII 127491 127492 . 280
chrIII 127492 127493 . 400
chrIII 127493 127494 . 120
chrIII 127499 127500 . 500
chrIII 127511 127512 . 380
chrIII 127518 127519 . 200
chrIII 127543 127544 . 240
chrIII 127587 127588 . 140
chrIII 127597 127598 . 140
chrIII 127606 127607 . 360
chrIII 127612 127613 . 180
chrIII 127620 127621 . 220
chrIII 127623 127624 . 260
chrIII 127631 127632 . 380
chrIII 127632 127633 . 180
chrIII 127637 127638 . 1020
chrIII 127637 127638 . 1620
chrIII 127642 127643 . 200
chrIII 127642 127643 . 620
chrIII 127643 127644 . 380
chrIII 127644 127645 . 160
chrIII 127646 127647 . 600
chrIII 127650 127651 . 680
chrIII 127655 127656 . 120
chrIII 127659 127660 . 1420
chrIII 127698 127699 . 300
chrIII 127711 127712 . 300
chrIII 127721 127722 . 200
chrIII 127765 127766 . 240
chrIII 127781 127782 . 320
chrIII 127805 127806 . 1120
chrIII 127819 127820 . 120
chrIII 127822 127823 . 340
chrIII 127855 127856 . 1960
chrIII 127874 127875 . 840
chrIII 127885 127886 . 800
chrIII 127894 127895 . 140
chrIII 127897 127898 . 160
chrIII 127899 127900 . 320
chrIII 127903 127904 . 200
chrIII 127905 127906 . 120
chrIII 127905 127906 . 2820
chrIII 127906 127907 . 120
chrIII 127914 127915 . 11880
chrIII 127922 127923 . 200
chrIII 127922 127923 . 620
chrIII 127929 127930 . 140
chrIII 127932 127933 . 2140
chrIII 127935 127936 . 120
chrIII 127938 127939 . 3780
chrIII 127941 127942 . 120
chrIII 127942 127943 . 3300
chrIII 127949 127950 . 800
chrIII 127951 127952 . 120
chrIII 127953 127954 . 1640
chrIII 127964 127965 . 1880
chrIII 127965 127966 . 140
chrIII 127969 127970 . 1420
chrIII 127977 127978 . 120
chrIII 127981 127982 . 340
chrIII 127985 127986 . 200
chrIII 127993 127994 . 160
chrIII 127998 127999 . 120
chrIII 128001 128002 . 240
chrIII 128011 128012 . 120
chrIII 128018 128019 . 160
chrIII 128020 128021 . 160
chrIII 128048 128049 . 220
chrIII 128090 128091 . 220
chrIII 128173 128174 . 120
chrIII 128182 128183 . 660
chrIII 128215 128216 . 160
chrIII 128454 128455 . 120
chrIII 128463 128464 . 180
chrIII 128474 128475 . 600
chrIII 128494 128495 . 4400
chrIII 128579 128580 . 120
chrIII 128602 128603 . 320
chrIII 128612 128613 . 120
chrIII 128691 128692 . 140
chrIII 128779 128780 . 440
chrIII 128793 128794 . 520
chrIII 128829 128830 . 900
chrIII 128871 128872 . 160
chrIII 128945 128946 . 180
chrIII 129226 129227 . 1120
chrIII 129253 129254 . 300
chrIII 129332 129333 . 800
chrIII 129392 129393 . 280
chrIII 129422 129423 . 140
chrIII 129445 129446 . 300
chrIII 129464 129465 . 440
chrIII 129571 129572 . 360
chrIII 129610 129611 . 140
chrIII 129619 129620 . 220
chrIII 129678 129679 . 140
chrIII 129697 129698 . 120
chrIII 129701 129702 . 120
chrIII 129756 129757 . 340
chrIII 129781 129782 . 180
chrIII 129829 129830 . 120
chrIII 129832 129833 . 300
chrIII 129908 129909 . 180
chrIII 129932 129933 . 800
chrIII 130032 130033 . 280
chrIII 130038 130039 . 320
chrIII 130048 130049 . 740
chrIII 130113 130114 . 200
chrIII 130123 130124 . 120
chrIII 130130 130131 . 160
chrIII 130202 130203 . 200
chrIII 130210 130211 . 220
chrIII 130245 130246 . 620
chrIII 130253 130254 . 480
chrIII 130270 130271 . 200
chrIII 130272 130273 . 120
chrIII 130279 130280 . 360
chrIII 130280 130281 . 180
chrIII 130293 130294 . 140
chrIII 130302 130303 . 120
chrIII 130306 130307 . 540
chrIII 130340 130341 . 140
chrIII 130359 130360 . 340
chrIII 130402 130403 . 120
chrIII 130410 130411 . 300
chrIII 130424 130425 . 180
chrIII 130428 130429 . 380
chrIII 130432 130433 . 200
chrIII 130437 130438 . 760
chrIII 130445 130446 . 140
chrIII 130456 130457 . 120
chrIII 130480 130481 . 480
chrIII 130481 130482 . 140
chrIII 130506 130507 . 120
chrIII 130552 130553 . 160
chrIII 130607 130608 . 140
chrIII 130643 130644 . 120
chrIII 130643 130644 . 220
chrIII 130671 130672 . 160
chrIII 130672 130673 . 280
chrIII 130673 130674 . 120
chrIII 130685 130686 . 360
chrIII 130748 130749 . 140
chrIII 130777 130778 . 200
chrIII 131086 131087 . 300
chrIII 131139 131140 . 140
chrIII 131144 131145 . 120
chrIII 131255 131256 . 120
chrIII 131263 131264 . 160
chrIII 131282 131283 . 120
chrIII 131447 131448 . 120
chrIII 131460 131461 . 140
chrIII 131470 131471 . 260
chrIII 131477 131478 . 140
chrIII 131556 131557 . 120
chrIII 131599 131600 . 320
chrIII 131607 131608 . 340
chrIII 131618 131619 . 140
chrIII 131619 131620 . 120
chrIII 131623 131624 . 740
chrIII 131625 131626 . 560
chrIII 131628 131629 . 820
chrIII 131630 131631 . 880
chrIII 131636 131637 . 480
chrIII 131641 131642 . 280
chrIII 131641 131642 . 120
chrIII 131644 131645 . 1580
chrIII 131646 131647 . 160
chrIII 131651 131652 . 640
chrIII 131655 131656 . 380
chrIII 131657 131658 . 540
chrIII 131661 131662 . 700
chrIII 131668 131669 . 1740
chrIII 131674 131675 . 200
chrIII 131678 131679 . 340
chrIII 131679 131680 . 140
chrIII 131680 131681 . 140
chrIII 131683 131684 . 120
chrIII 131688 131689 . 680
chrIII 131694 131695 . 140
chrIII 131700 131701 . 120
chrIII 131703 131704 . 1900
chrIII 131712 131713 . 1020
chrIII 131717 131718 . 1100
chrIII 131719 131720 . 300
chrIII 131720 131721 . 200
chrIII 131721 131722 . 680
chrIII 131722 131723 . 840
chrIII 131722 131723 . 2280
chrIII 131724 131725 . 1880
chrIII 131725 131726 . 200
chrIII 131726 131727 . 120
chrIII 131731 131732 . 260
chrIII 131735 131736 . 720
chrIII 131736 131737 . 120
chrIII 131742 131743 . 120
chrIII 131744 131745 . 140
chrIII 131746 131747 . 700
chrIII 131757 131758 . 2180
chrIII 131770 131771 . 280
chrIII 131773 131774 . 500
chrIII 131778 131779 . 120
chrIII 131782 131783 . 580
chrIII 131814 131815 . 2620
chrIII 131905 131906 . 160
chrIII 131912 131913 . 720
chrIII 131946 131947 . 340
chrIII 131951 131952 . 240
chrIII 132099 132100 . 140
chrIII 132108 132109 . 140
chrIII 132111 132112 . 120
chrIII 132112 132113 . 400
chrIII 132122 132123 . 140
chrIII 132128 132129 . 120
chrIII 132135 132136 . 120
chrIII 132142 132143 . 140
chrIII 132143 132144 . 280
chrIII 132251 132252 . 620
chrIII 132261 132262 . 140
chrIII 132264 132265 . 180
chrIII 132284 132285 . 380
chrIII 132297 132298 . 180
chrIII 132303 132304 . 380
chrIII 132306 132307 . 340
chrIII 132314 132315 . 220
chrIII 132317 132318 . 1020
chrIII 132325 132326 . 200
chrIII 132329 132330 . 180
chrIII 132345 132346 . 120
chrIII 132349 132350 . 940
chrIII 132396 132397 . 300
chrIII 132490 132491 . 440
chrIII 132526 132527 . 260
chrIII 132602 132603 . 200
chrIII 132655 132656 . 140
chrIII 132661 132662 . 160
chrIII 132683 132684 . 140
chrIII 132714 132715 . 820
chrIII 132823 132824 . 380
chrIII 132871 132872 . 440
chrIII 132885 132886 . 140
chrIII 132916 132917 . 120
chrIII 132923 132924 . 480
chrIII 132938 132939 . 200
chrIII 132976 132977 . 300
chrIII 133022 133023 . 400
chrIII 133029 133030 . 200
chrIII 133080 133081 . 160
chrIII 133093 133094 . 160
chrIII 133113 133114 . 220
chrIII 133137 133138 . 160
chrIII 133155 133156 . 120
chrIII 133206 133207 . 220
chrIII 133296 133297 . 300
chrIII 133318 133319 . 440
chrIII 133323 133324 . 120
chrIII 133326 133327 . 400
chrIII 133334 133335 . 180
chrIII 133334 133335 . 220
chrIII 133335 133336 . 120
chrIII 133340 133341 . 300
chrIII 133343 133344 . 1100
chrIII 133348 133349 . 540
chrIII 133354 133355 . 140
chrIII 133358 133359 . 300
chrIII 133360 133361 . 620
chrIII 133371 133372 . 160
chrIII 133399 133400 . 300
chrIII 133404 133405 . 140
chrIII 133407 133408 . 560
chrIII 133412 133413 . 200
chrIII 133415 133416 . 140
chrIII 133426 133427 . 340
chrIII 133429 133430 . 360
chrIII 133436 133437 . 240
chrIII 133454 133455 . 120
chrIII 133481 133482 . 360
chrIII 133483 133484 . 700
chrIII 133489 133490 . 160
chrIII 133492 133493 . 180
chrIII 133494 133495 . 580
chrIII 133494 133495 . 460
chrIII 133496 133497 . 580
chrIII 133523 133524 . 260
chrIII 133527 133528 . 120
chrIII 133538 133539 . 280
chrIII 133541 133542 . 560
chrIII 133541 133542 . 120
chrIII 133560 133561 . 200
chrIII 133628 133629 . 120
chrIII 133632 133633 . 420
chrIII 133638 133639 . 180
chrIII 133648 133649 . 260
chrIII 133649 133650 . 200
chrIII 133650 133651 . 120
chrIII 133651 133652 . 680
chrIII 133652 133653 . 260
chrIII 133658 133659 . 140
chrIII 133660 133661 . 220
chrIII 133663 133664 . 240
chrIII 133672 133673 . 200
chrIII 133672 133673 . 140
chrIII 133673 133674 . 140
chrIII 133681 133682 . 340
chrIII 133690 133691 . 380
chrIII 133694 133695 . 440
chrIII 133696 133697 . 2040
chrIII 133707 133708 . 440
chrIII 133719 133720 . 420
chrIII 133740 133741 . 820
chrIII 133750 133751 . 180
chrIII 133758 133759 . 340
chrIII 133769 133770 . 160
chrIII 133852 133853 . 200
chrIII 133858 133859 . 280
chrIII 133859 133860 . 120
chrIII 133859 133860 . 260
chrIII 133890 133891 . 140
chrIII 133997 133998 . 300
chrIII 134001 134002 . 280
chrIII 134018 134019 . 140
chrIII 134054 134055 . 180
chrIII 134062 134063 . 200
chrIII 134068 134069 . 420
chrIII 134071 134072 . 180
chrIII 134170 134171 . 160
chrIII 134207 134208 . 280
chrIII 134215 134216 . 1500
chrIII 134217 134218 . 240
chrIII 134221 134222 . 160
chrIII 134235 134236 . 800
chrIII 134242 134243 . 120
chrIII 134250 134251 . 120
chrIII 134267 134268 . 760
chrIII 134336 134337 . 380
chrIII 134349 134350 . 780
chrIII 134353 134354 . 500
chrIII 134360 134361 . 140
chrIII 134369 134370 . 220
chrIII 134380 134381 . 680
chrIII 134390 134391 . 160
chrIII 134439 134440 . 580
chrIII 134556 134557 . 640
chrIII 134874 134875 . 120
chrIII 134884 134885 . 180
chrIII 134931 134932 . 260
chrIII 134965 134966 . 280
chrIII 134986 134987 . 480
chrIII 134988 134989 . 140
chrIII 135063 135064 . 300
chrIII 135121 135122 . 540
chrIII 135142 135143 . 140
chrIII 135182 135183 . 1140
chrIII 135182 135183 . 160
chrIII 135183 135184 . 160
chrIII 135188 135189 . 120
chrIII 135200 135201 . 120
chrIII 135208 135209 . 300
chrIII 135379 135380 . 460
chrIII 135382 135383 . 1200
chrIII 135387 135388 . 360
chrIII 135416 135417 . 1060
chrIII 135428 135429 . 360
chrIII 135523 135524 . 320
chrIII 135531 135532 . 140
chrIII 135553 135554 . 260
chrIII 135572 135573 . 880
chrIII 135575 135576 . 320
chrIII 135583 135584 . 420
chrIII 135693 135694 . 120
chrIII 135698 135699 . 260
chrIII 135774 135775 . 200
chrIII 135799 135800 . 120
chrIII 135812 135813 . 180
chrIII 135944 135945 . 140
chrIII 135982 135983 . 240
chrIII 136009 136010 . 280
chrIII 136022 136023 . 380
chrIII 136121 136122 . 140
chrIII 136132 136133 . 320
chrIII 136142 136143 . 120
chrIII 136171 136172 . 120
chrIII 136186 136187 . 200
chrIII 136316 136317 . 740
chrIII 136429 136430 . 120
chrIII 136571 136572 . 260
chrIII 136574 136575 . 180
chrIII 136583 136584 . 660
chrIII 136591 136592 . 140
chrIII 136594 136595 . 200
chrIII 136598 136599 . 160
chrIII 136606 136607 . 520
chrIII 136615 136616 . 220
chrIII 136618 136619 . 720
chrIII 136782 136783 . 160
chrIII 136875 136876 . 440
chrIII 136892 136893 . 160
chrIII 137003 137004 . 120
chrIII 137015 137016 . 180
chrIII 137020 137021 . 120
chrIII 137039 137040 . 140
chrIII 137043 137044 . 120
chrIII 137058 137059 . 120
chrIII 137065 137066 . 120
chrIII 137072 137073 . 180
chrIII 137076 137077 . 120
chrIII 137079 137080 . 180
chrIII 137083 137084 . 140
chrIII 137092 137093 . 160
chrIII 137099 137100 . 120
chrIII 137105 137106 . 140
chrIII 137106 137107 . 200
chrIII 137117 137118 . 180
chrIII 137122 137123 . 220
chrIII 137128 137129 . 460
chrIII 137133 137134 . 300
chrIII 137135 137136 . 140
chrIII 137137 137138 . 580
chrIII 137137 137138 . 140
chrIII 137139 137140 . 420
chrIII 137141 137142 . 160
chrIII 137145 137146 . 140
chrIII 137146 137147 . 160
chrIII 137149 137150 . 140
chrIII 137159 137160 . 360
chrIII 137162 137163 . 160
chrIII 137165 137166 . 260
chrIII 137169 137170 . 160
chrIII 137170 137171 . 140
chrIII 137205 137206 . 1140
chrIII 137244 137245 . 160
chrIII 137252 137253 . 400
chrIII 137323 137324 . 220
chrIII 137332 137333 . 160
chrIII 137339 137340 . 680
chrIII 137342 137343 . 1520
chrIII 137351 137352 . 1880
chrIII 137364 137365 . 2080
chrIII 137369 137370 . 200
chrIII 137377 137378 . 300
chrIII 137387 137388 . 1840
chrIII 137392 137393 . 220
chrIII 137395 137396 . 280
chrIII 137417 137418 . 200
chrIII 137434 137435 . 960
chrIII 137449 137450 . 120
chrIII 137459 137460 . 1300
chrIII 137463 137464 . 140
chrIII 137469 137470 . 120
chrIII 137474 137475 . 120
chrIII 137478 137479 . 120
chrIII 137482 137483 . 120
chrIII 137483 137484 . 140
chrIII 137483 137484 . 620
chrIII 137486 137487 . 120
chrIII 137493 137494 . 1080
chrIII 137496 137497 . 180
chrIII 137497 137498 . 120
chrIII 137498 137499 . 120
chrIII 137501 137502 . 400
chrIII 137503 137504 . 180
chrIII 137506 137507 . 120
chrIII 137509 137510 . 420
chrIII 137511 137512 . 760
chrIII 137514 137515 . 460
chrIII 137516 137517 . 120
chrIII 137517 137518 . 160
chrIII 137519 137520 . 260
chrIII 137526 137527 . 1820
chrIII 137530 137531 . 120
chrIII 137538 137539 . 940
chrIII 137541 137542 . 360
chrIII 137544 137545 . 140
chrIII 137545 137546 . 300
chrIII 137549 137550 . 120
chrIII 137549 137550 . 640
chrIII 137550 137551 . 140
chrIII 137551 137552 . 140
chrIII 137552 137553 . 200
chrIII 137552 137553 . 580
chrIII 137553 137554 . 200
chrIII 137553 137554 . 1300
chrIII 137556 137557 . 240
chrIII 137557 137558 . 140
chrIII 137559 137560 . 160
chrIII 137559 137560 . 120
chrIII 137560 137561 . 140
chrIII 137561 137562 . 3540
chrIII 137564 137565 . 140
chrIII 137567 137568 . 140
chrIII 137573 137574 . 3600
chrIII 137574 137575 . 240
chrIII 137574 137575 . 120
chrIII 137575 137576 . 160
chrIII 137581 137582 . 140
chrIII 137583 137584 . 160
chrIII 137589 137590 . 160
chrIII 137593 137594 . 120
chrIII 137593 137594 . 180
chrIII 137599 137600 . 220
chrIII 137607 137608 . 980
chrIII 137611 137612 . 340
chrIII 137619 137620 . 500
chrIII 137630 137631 . 200
chrIII 137635 137636 . 180
chrIII 137677 137678 . 120
chrIII 139010 139011 . 200
chrIII 139018 139019 . 840
chrIII 139045 139046 . 140
chrIII 139126 139127 . 160
chrIII 139137 139138 . 120
chrIII 139141 139142 . 300
chrIII 139145 139146 . 120
chrIII 139170 139171 . 240
chrIII 139178 139179 . 720
chrIII 139205 139206 . 160
chrIII 139213 139214 . 920
chrIII 139221 139222 . 920
chrIII 139230 139231 . 500
chrIII 139235 139236 . 160
chrIII 139239 139240 . 220
chrIII 139246 139247 . 940
chrIII 139252 139253 . 160
chrIII 139273 139274 . 120
chrIII 139287 139288 . 260
chrIII 139375 139376 . 120
chrIII 139396 139397 . 240
chrIII 139410 139411 . 160
chrIII 139454 139455 . 600
chrIII 139471 139472 . 360
chrIII 139474 139475 . 220
chrIII 139550 139551 . 800
chrIII 139553 139554 . 140
chrIII 139562 139563 . 140
chrIII 139580 139581 . 140
chrIII 139609 139610 . 360
chrIII 139616 139617 . 140
chrIII 139645 139646 . 320
chrIII 139652 139653 . 1540
chrIII 139683 139684 . 640
chrIII 139717 139718 . 300
chrIII 139754 139755 . 120
chrIII 139763 139764 . 200
chrIII 139774 139775 . 340
chrIII 139777 139778 . 380
chrIII 139795 139796 . 240
chrIII 139800 139801 . 560
chrIII 139808 139809 . 200
chrIII 139846 139847 . 340
chrIII 139957 139958 . 700
chrIII 140073 140074 . 140
chrIII 140105 140106 . 240
chrIII 140387 140388 . 380
chrIII 140393 140394 . 840
chrIII 140418 140419 . 660
chrIII 140497 140498 . 140
chrIII 140517 140518 . 380
chrIII 140558 140559 . 240
chrIII 140566 140567 . 140
chrIII 140603 140604 . 160
chrIII 140711 140712 . 500
chrIII 140788 140789 . 680
chrIII 140796 140797 . 220
chrIII 140796 140797 . 120
chrIII 140825 140826 . 180
chrIII 140833 140834 . 120
chrIII 140836 140837 . 540
chrIII 140866 140867 . 180
chrIII 140958 140959 . 400
chrIII 140979 140980 . 540
chrIII 140987 140988 . 340
chrIII 140987 140988 . 280
chrIII 140990 140991 . 360
chrIII 141006 141007 . 460
chrIII 141008 141009 . 340
chrIII 141015 141016 . 120
chrIII 141029 141030 . 440
chrIII 141035 141036 . 160
chrIII 141040 141041 . 120
chrIII 141046 141047 . 200
chrIII 141058 141059 . 520
chrIII 141059 141060 . 480
chrIII 141059 141060 . 440
chrIII 141063 141064 . 920
chrIII 141069 141070 . 920
chrIII 141071 141072 . 200
chrIII 141077 141078 . 120
chrIII 141082 141083 . 480
chrIII 141086 141087 . 520
chrIII 141086 141087 . 160
chrIII 141091 141092 . 860
chrIII 141091 141092 . 1680
chrIII 141096 141097 . 120
chrIII 141098 141099 . 120
chrIII 141102 141103 . 140
chrIII 141110 141111 . 200
chrIII 141154 141155 . 280
chrIII 141171 141172 . 140
chrIII 141264 141265 . 420
chrIII 141270 141271 . 120
chrIII 141278 141279 . 120
chrIII 141281 141282 . 240
chrIII 141408 141409 . 460
chrIII 141424 141425 . 120
chrIII 141434 141435 . 280
chrIII 141436 141437 . 980
chrIII 141453 141454 . 520
chrIII 141455 141456 . 220
chrIII 141459 141460 . 400
chrIII 141568 141569 . 220
chrIII 141684 141685 . 420
chrIII 141702 141703 . 120
chrIII 141727 141728 . 340
chrIII 141790 141791 . 520
chrIII 141812 141813 . 500
chrIII 141890 141891 . 1220
chrIII 141904 141905 . 1080
chrIII 141904 141905 . 340
chrIII 141927 141928 . 980
chrIII 142046 142047 . 240
chrIII 142051 142052 . 380
chrIII 142076 142077 . 460
chrIII 142088 142089 . 160
chrIII 142121 142122 . 220
chrIII 142196 142197 . 120
chrIII 142211 142212 . 120
chrIII 142222 142223 . 1320
chrIII 142231 142232 . 260
chrIII 142235 142236 . 220
chrIII 142236 142237 . 300
chrIII 142239 142240 . 120
chrIII 142240 142241 . 420
chrIII 142243 142244 . 120
chrIII 142247 142248 . 160
chrIII 142251 142252 . 580
chrIII 142277 142278 . 160
chrIII 142281 142282 . 120
chrIII 142281 142282 . 160
chrIII 142288 142289 . 200
chrIII 142289 142290 . 120
chrIII 142289 142290 . 160
chrIII 142420 142421 . 140
chrIII 142440 142441 . 280
chrIII 142538 142539 . 160
chrIII 142576 142577 . 420
chrIII 142593 142594 . 140
chrIII 142598 142599 . 740
chrIII 142602 142603 . 540
chrIII 142612 142613 . 920
chrIII 142616 142617 . 120
chrIII 142624 142625 . 1480
chrIII 142634 142635 . 120
chrIII 142639 142640 . 320
chrIII 142658 142659 . 140
chrIII 142673 142674 . 260
chrIII 142684 142685 . 300
chrIII 142692 142693 . 260
chrIII 142719 142720 . 200
chrIII 142730 142731 . 120
chrIII 142773 142774 . 160
chrIII 142831 142832 . 140
chrIII 142842 142843 . 120
chrIII 142846 142847 . 460
chrIII 142905 142906 . 140
chrIII 142972 142973 . 260
chrIII 142999 143000 . 120
chrIII 143136 143137 . 200
chrIII 143145 143146 . 180
chrIII 143156 143157 . 380
chrIII 143159 143160 . 640
chrIII 143280 143281 . 220
chrIII 143336 143337 . 120
chrIII 143445 143446 . 120
chrIII 143446 143447 . 920
chrIII 143449 143450 . 320
chrIII 143457 143458 . 120
chrIII 143461 143462 . 300
chrIII 143466 143467 . 1620
chrIII 143474 143475 . 120
chrIII 143479 143480 . 120
chrIII 143480 143481 . 320
chrIII 143480 143481 . 120
chrIII 143481 143482 . 240
chrIII 143481 143482 . 1640
chrIII 143488 143489 . 400
chrIII 143489 143490 . 260
chrIII 143491 143492 . 1280
chrIII 143492 143493 . 400
chrIII 143493 143494 . 120
chrIII 143494 143495 . 120
chrIII 143498 143499 . 760
chrIII 143508 143509 . 680
chrIII 143534 143535 . 780
chrIII 143537 143538 . 440
chrIII 143547 143548 . 740
chrIII 143559 143560 . 2100
chrIII 143562 143563 . 160
chrIII 143562 143563 . 120
chrIII 143563 143564 . 1340
chrIII 143569 143570 . 620
chrIII 143573 143574 . 140
chrIII 143576 143577 . 580
chrIII 143579 143580 . 920
chrIII 143602 143603 . 540
chrIII 143734 143735 . 180
chrIII 143754 143755 . 220
chrIII 143762 143763 . 200
chrIII 143765 143766 . 360
chrIII 143771 143772 . 140
chrIII 144042 144043 . 120
chrIII 144049 144050 . 440
chrIII 144102 144103 . 340
chrIII 144126 144127 . 120
chrIII 144137 144138 . 120
chrIII 144150 144151 . 120
chrIII 144217 144218 . 360
chrIII 144238 144239 . 140
chrIII 144286 144287 . 160
chrIII 144289 144290 . 140
chrIII 144290 144291 . 240
chrIII 144291 144292 . 320
chrIII 144387 144388 . 120
chrIII 144422 144423 . 260
chrIII 144429 144430 . 200
chrIII 144429 144430 . 660
chrIII 144434 144435 . 600
chrIII 144448 144449 . 760
chrIII 144454 144455 . 120
chrIII 144463 144464 . 260
chrIII 144531 144532 . 200
chrIII 144563 144564 . 140
chrIII 144623 144624 . 140
chrIII 144624 144625 . 160
chrIII 144645 144646 . 400
chrIII 144704 144705 . 500
chrIII 144710 144711 . 860
chrIII 144729 144730 . 560
chrIII 144750 144751 . 140
chrIII 144760 144761 . 180
chrIII 144780 144781 . 860
chrIII 144806 144807 . 120
chrIII 145009 145010 . 300
chrIII 145028 145029 . 160
chrIII 145085 145086 . 460
chrIII 145290 145291 . 140
chrIII 145417 145418 . 260
chrIII 145561 145562 . 500
chrIII 145724 145725 . 140
chrIII 145727 145728 . 120
chrIII 145737 145738 . 220
chrIII 145861 145862 . 200
chrIII 145891 145892 . 140
chrIII 146408 146409 . 200
chrIII 146416 146417 . 160
chrIII 146418 146419 . 180
chrIII 146479 146480 . 1080
chrIII 146621 146622 . 420
chrIII 146688 146689 . 320
chrIII 146934 146935 . 260
chrIII 147108 147109 . 260
chrIII 147119 147120 . 120
chrIII 147148 147149 . 260
chrIII 147151 147152 . 120
chrIII 147155 147156 . 280
chrIII 147173 147174 . 1420
chrIII 147180 147181 . 420
chrIII 147187 147188 . 160
chrIII 147196 147197 . 440
chrIII 147200 147201 . 140
chrIII 147238 147239 . 160
chrIII 147246 147247 . 520
chrIII 147371 147372 . 120
chrIII 147395 147396 . 720
chrIII 147398 147399 . 320
chrIII 147490 147491 . 340
chrIII 147538 147539 . 360
chrIII 147548 147549 . 140
chrIII 147591 147592 . 160
chrIII 147692 147693 . 140
chrIII 147696 147697 . 1200
chrIII 147702 147703 . 440
chrIII 147727 147728 . 360
chrIII 147731 147732 . 120
chrIII 147734 147735 . 200
chrIII 147743 147744 . 360
chrIII 147747 147748 . 300
chrIII 147751 147752 . 1100
chrIII 147751 147752 . 240
chrIII 147753 147754 . 600
chrIII 147753 147754 . 960
chrIII 147756 147757 . 280
chrIII 147758 147759 . 1680
chrIII 147764 147765 . 840
chrIII 147785 147786 . 240
chrIII 147795 147796 . 120
chrIII 147801 147802 . 160
chrIII 147806 147807 . 120
chrIII 147816 147817 . 280
chrIII 147828 147829 . 220
chrIII 147835 147836 . 280
chrIII 147839 147840 . 500
chrIII 147844 147845 . 120
chrIII 147845 147846 . 120
chrIII 147845 147846 . 1400
chrIII 147867 147868 . 760
chrIII 147870 147871 . 460
chrIII 147871 147872 . 580
chrIII 147875 147876 . 320
chrIII 147878 147879 . 160
chrIII 147890 147891 . 1040
chrIII 148018 148019 . 280
chrIII 148037 148038 . 120
chrIII 148041 148042 . 120
chrIII 148053 148054 . 120
chrIII 148055 148056 . 160
chrIII 148162 148163 . 200
chrIII 148182 148183 . 260
chrIII 148187 148188 . 380
chrIII 148193 148194 . 120
chrIII 148214 148215 . 120
chrIII 148322 148323 . 700
chrIII 148329 148330 . 120
chrIII 148336 148337 . 240
chrIII 148364 148365 . 180
chrIII 148366 148367 . 420
chrIII 148372 148373 . 820
chrIII 148380 148381 . 160
chrIII 148478 148479 . 120
chrIII 148495 148496 . 200
chrIII 148506 148507 . 260
chrIII 148511 148512 . 120
chrIII 148613 148614 . 1580
chrIII 151717 151718 . 120
chrIII 151721 151722 . 120
chrIII 151755 151756 . 380
chrIII 151779 151780 . 1040
chrIII 151786 151787 . 380
chrIII 151788 151789 . 220
chrIII 151795 151796 . 400
chrIII 151806 151807 . 3420
chrIII 151807 151808 . 120
chrIII 151817 151818 . 6600
chrIII 151822 151823 . 120
chrIII 151824 151825 . 140
chrIII 151825 151826 . 140
chrIII 151831 151832 . 160
chrIII 151873 151874 . 120
chrIII 151874 151875 . 120
chrIII 151877 151878 . 200
chrIII 151878 151879 . 320
chrIII 151882 151883 . 220
chrIII 151887 151888 . 120
chrIII 151894 151895 . 1240
chrIII 151943 151944 . 900
chrIII 151948 151949 . 300
chrIII 152002 152003 . 120
chrIII 152014 152015 . 180
chrIII 152032 152033 . 940
chrIII 152036 152037 . 160
chrIII 152041 152042 . 120
chrIII 152062 152063 . 160
chrIII 152067 152068 . 220
chrIII 152068 152069 . 260
chrIII 152076 152077 . 420
chrIII 152111 152112 . 680
chrIII 152153 152154 . 120
chrIII 152162 152163 . 160
chrIII 152172 152173 . 180
chrIII 152184 152185 . 280
chrIII 152208 152209 . 240
chrIII 152209 152210 . 260
chrIII 152220 152221 . 480
chrIII 152225 152226 . 140
chrIII 152226 152227 . 120
chrIII 152229 152230 . 140
chrIII 152241 152242 . 520
chrIII 152245 152246 . 500
chrIII 152258 152259 . 620
chrIII 152265 152266 . 260
chrIII 152275 152276 . 120
chrIII 152288 152289 . 140
chrIII 152300 152301 . 260
chrIII 152306 152307 . 200
chrIII 152345 152346 . 140
chrIII 152365 152366 . 180
chrIII 152386 152387 . 760
chrIII 152392 152393 . 140
chrIII 152415 152416 . 280
chrIII 152420 152421 . 120
chrIII 152477 152478 . 240
chrIII 152516 152517 . 120
chrIII 152577 152578 . 120
chrIII 152582 152583 . 400
chrIII 152604 152605 . 1540
chrIII 152607 152608 . 380
chrIII 152610 152611 . 120
chrIII 152612 152613 . 200
chrIII 152615 152616 . 260
chrIII 152617 152618 . 180
chrIII 152621 152622 . 340
chrIII 152624 152625 . 300
chrIII 152624 152625 . 1160
chrIII 152627 152628 . 1660
chrIII 152637 152638 . 2140
chrIII 152672 152673 . 220
chrIII 152673 152674 . 120
chrIII 152676 152677 . 120
chrIII 152681 152682 . 940
chrIII 152695 152696 . 1220
chrIII 152729 152730 . 200
chrIII 152757 152758 . 120
chrIII 152765 152766 . 340
chrIII 152772 152773 . 360
chrIII 152789 152790 . 300
chrIII 152802 152803 . 740
chrIII 152803 152804 . 420
chrIII 152803 152804 . 120
chrIII 152811 152812 . 260
chrIII 152824 152825 . 180
chrIII 152842 152843 . 1680
chrIII 152844 152845 . 160
chrIII 152844 152845 . 120
chrIII 152845 152846 . 120
chrIII 152955 152956 . 200
chrIII 152965 152966 . 180
chrIII 152968 152969 . 120
chrIII 152979 152980 . 140
chrIII 152998 152999 . 440
chrIII 153013 153014 . 160
chrIII 153018 153019 . 280
chrIII 153086 153087 . 2880
chrIII 153090 153091 . 280
chrIII 153105 153106 . 1300
chrIII 153119 153120 . 1220
chrIII 153120 153121 . 220
chrIII 153136 153137 . 460
chrIII 153310 153311 . 200
chrIII 153488 153489 . 520
chrIII 153511 153512 . 220
chrIII 153520 153521 . 160
chrIII 153525 153526 . 260
chrIII 153549 153550 . 920
chrIII 153567 153568 . 140
chrIII 153569 153570 . 660
chrIII 153572 153573 . 400
chrIII 153694 153695 . 120
chrIII 153715 153716 . 180
chrIII 153724 153725 . 420
chrIII 153736 153737 . 180
chrIII 153739 153740 . 260
chrIII 153772 153773 . 160
chrIII 153787 153788 . 280
chrIII 153793 153794 . 860
chrIII 153807 153808 . 120
chrIII 153845 153846 . 120
chrIII 153851 153852 . 300
chrIII 153882 153883 . 260
chrIII 153896 153897 . 3400
chrIII 153937 153938 . 120
chrIII 153981 153982 . 140
chrIII 154005 154006 . 200
chrIII 154044 154045 . 320
chrIII 154061 154062 . 440
chrIII 154073 154074 . 580
chrIII 154081 154082 . 120
chrIII 154096 154097 . 740
chrIII 154107 154108 . 120
chrIII 154131 154132 . 220
chrIII 154194 154195 . 560
chrIII 154206 154207 . 220
chrIII 154288 154289 . 180
chrIII 154304 154305 . 1200
chrIII 154310 154311 . 380
chrIII 154351 154352 . 1440
chrIII 154401 154402 . 120
chrIII 154410 154411 . 120
chrIII 154416 154417 . 740
chrIII 154451 154452 . 140
chrIII 154456 154457 . 300
chrIII 154489 154490 . 340
chrIII 154504 154505 . 120
chrIII 154562 154563 . 680
chrIII 154603 154604 . 160
chrIII 154607 154608 . 120
chrIII 154615 154616 . 140
chrIII 154623 154624 . 200
chrIII 154643 154644 . 140
chrIII 154656 154657 . 200
chrIII 154754 154755 . 120
chrIII 154767 154768 . 260
chrIII 154814 154815 . 500
chrIII 154950 154951 . 520
chrIII 155030 155031 . 120
chrIII 155110 155111 . 200
chrIII 155134 155135 . 120
chrIII 155142 155143 . 560
chrIII 155145 155146 . 2020
chrIII 155151 155152 . 680
chrIII 155151 155152 . 540
chrIII 155154 155155 . 1520
chrIII 155154 155155 . 320
chrIII 155155 155156 . 140
chrIII 155156 155157 . 140
chrIII 155162 155163 . 2640
chrIII 155173 155174 . 400
chrIII 155179 155180 . 540
chrIII 155182 155183 . 860
chrIII 155236 155237 . 2600
chrIII 155248 155249 . 1080
chrIII 155274 155275 . 280
chrIII 155420 155421 . 160
chrIII 155554 155555 . 120
chrIII 155610 155611 . 120
chrIII 155650 155651 . 120
chrIII 155771 155772 . 180
chrIII 155806 155807 . 620
chrIII 155829 155830 . 120
chrIII 156061 156062 . 300
chrIII 156091 156092 . 120
chrIII 156176 156177 . 120
chrIII 156196 156197 . 120
chrIII 156218 156219 . 160
chrIII 156241 156242 . 140
chrIII 156242 156243 . 140
chrIII 156258 156259 . 120
chrIII 156265 156266 . 240
chrIII 156370 156371 . 180
chrIII 156407 156408 . 1080
chrIII 156445 156446 . 320
chrIII 156461 156462 . 120
chrIII 156503 156504 . 420
chrIII 156530 156531 . 180
chrIII 156565 156566 . 200
chrIII 156598 156599 . 160
chrIII 156617 156618 . 320
chrIII 156637 156638 . 120
chrIII 156639 156640 . 200
chrIII 156731 156732 . 220
chrIII 156734 156735 . 120
chrIII 156782 156783 . 560
chrIII 156790 156791 . 3440
chrIII 156802 156803 . 180
chrIII 156896 156897 . 180
chrIII 156904 156905 . 440
chrIII 156931 156932 . 120
chrIII 156964 156965 . 320
chrIII 156968 156969 . 160
chrIII 156990 156991 . 140
chrIII 156995 156996 . 420
chrIII 157008 157009 . 160
chrIII 157021 157022 . 280
chrIII 157038 157039 . 400
chrIII 157044 157045 . 420
chrIII 157070 157071 . 360
chrIII 157139 157140 . 120
chrIII 157232 157233 . 160
chrIII 157288 157289 . 420
chrIII 157365 157366 . 320
chrIII 157443 157444 . 140
chrIII 157473 157474 . 540
chrIII 157549 157550 . 180
chrIII 157565 157566 . 400
chrIII 157566 157567 . 200
chrIII 157572 157573 . 320
chrIII 157575 157576 . 280
chrIII 157578 157579 . 200
chrIII 157586 157587 . 1240
chrIII 157608 157609 . 180
chrIII 157620 157621 . 200
chrIII 157628 157629 . 180
chrIII 157634 157635 . 500
chrIII 157681 157682 . 120
chrIII 157684 157685 . 160
chrIII 157705 157706 . 140
chrIII 157712 157713 . 240
chrIII 157716 157717 . 140
chrIII 157733 157734 . 140
chrIII 157746 157747 . 620
chrIII 157753 157754 . 300
chrIII 157756 157757 . 180
chrIII 157756 157757 . 180
chrIII 157757 157758 . 120
chrIII 157761 157762 . 140
chrIII 157773 157774 . 360
chrIII 157775 157776 . 240
chrIII 157794 157795 . 180
chrIII 157802 157803 . 140
chrIII 157808 157809 . 120
chrIII 157813 157814 . 720
chrIII 157828 157829 . 1180
chrIII 157833 157834 . 120
chrIII 157847 157848 . 120
chrIII 157851 157852 . 340
chrIII 157856 157857 . 160
chrIII 157864 157865 . 120
chrIII 157867 157868 . 120
chrIII 157875 157876 . 160
chrIII 157877 157878 . 140
chrIII 157877 157878 . 120
chrIII 157883 157884 . 280
chrIII 157893 157894 . 240
chrIII 157895 157896 . 120
chrIII 157900 157901 . 140
chrIII 157921 157922 . 240
chrIII 157922 157923 . 260
chrIII 157927 157928 . 120
chrIII 157930 157931 . 200
chrIII 157937 157938 . 640
chrIII 157967 157968 . 1120
chrIII 157969 157970 . 260
chrIII 157973 157974 . 160
chrIII 157981 157982 . 440
chrIII 157992 157993 . 160
chrIII 158003 158004 . 1020
chrIII 158010 158011 . 420
chrIII 158024 158025 . 340
chrIII 158077 158078 . 640
chrIII 158081 158082 . 180
chrIII 158104 158105 . 160
chrIII 158126 158127 . 180
chrIII 158139 158140 . 480
chrIII 158179 158180 . 1060
chrIII 158182 158183 . 280
chrIII 158187 158188 . 260
chrIII 158221 158222 . 120
chrIII 158265 158266 . 200
chrIII 158283 158284 . 140
chrIII 158287 158288 . 400
chrIII 158295 158296 . 260
chrIII 158297 158298 . 140
chrIII 158298 158299 . 640
chrIII 158305 158306 . 320
chrIII 158330 158331 . 240
chrIII 158336 158337 . 380
chrIII 158350 158351 . 140
chrIII 158372 158373 . 180
chrIII 158406 158407 . 120
chrIII 158453 158454 . 120
chrIII 158457 158458 . 600
chrIII 158470 158471 . 120
chrIII 158475 158476 . 320
chrIII 158500 158501 . 1060
chrIII 158507 158508 . 5680
chrIII 158541 158542 . 440
chrIII 158550 158551 . 1580
chrIII 158553 158554 . 120
chrIII 158666 158667 . 280
chrIII 158679 158680 . 1140
chrIII 158687 158688 . 140
chrIII 158710 158711 . 120
chrIII 158727 158728 . 420
chrIII 158746 158747 . 160
chrIII 158772 158773 . 480
chrIII 158780 158781 . 200
chrIII 158881 158882 . 160
chrIII 158888 158889 . 200
chrIII 159014 159015 . 180
chrIII 159020 159021 . 340
chrIII 159196 159197 . 540
chrIII 159209 159210 . 520
chrIII 159215 159216 . 280
chrIII 159483 159484 . 2120
chrIII 159507 159508 . 700
chrIII 159560 159561 . 1520
chrIII 159572 159573 . 380
chrIII 159610 159611 . 160
chrIII 159628 159629 . 280
chrIII 159643 159644 . 140
chrIII 159663 159664 . 140
chrIII 159703 159704 . 940
chrIII 159818 159819 . 160
chrIII 159829 159830 . 280
chrIII 160147 160148 . 660
chrIII 160150 160151 . 1100
chrIII 160158 160159 . 760
chrIII 160180 160181 . 600
chrIII 160185 160186 . 160
chrIII 160281 160282 . 580
chrIII 160291 160292 . 120
chrIII 160302 160303 . 340
chrIII 160308 160309 . 740
chrIII 160334 160335 . 440
chrIII 160367 160368 . 380
chrIII 160454 160455 . 140
chrIII 160468 160469 . 160
chrIII 160469 160470 . 140
chrIII 160470 160471 . 500
chrIII 160485 160486 . 600
chrIII 160487 160488 . 140
chrIII 160488 160489 . 520
chrIII 160508 160509 . 200
chrIII 160509 160510 . 220
chrIII 160513 160514 . 120
chrIII 160521 160522 . 140
chrIII 160523 160524 . 180
chrIII 160533 160534 . 180
chrIII 160536 160537 . 140
chrIII 160544 160545 . 120
chrIII 160549 160550 . 160
chrIII 160559 160560 . 140
chrIII 160560 160561 . 160
chrIII 160562 160563 . 320
chrIII 160567 160568 . 220
chrIII 160570 160571 . 140
chrIII 160570 160571 . 240
chrIII 160579 160580 . 240
chrIII 160582 160583 . 540
chrIII 160586 160587 . 140
chrIII 160594 160595 . 160
chrIII 160598 160599 . 360
chrIII 160604 160605 . 140
chrIII 160611 160612 . 180
chrIII 160618 160619 . 260
chrIII 160627 160628 . 140
chrIII 160632 160633 . 120
chrIII 160661 160662 . 280
chrIII 160687 160688 . 520
chrIII 160714 160715 . 160
chrIII 160763 160764 . 220
chrIII 160769 160770 . 180
chrIII 160775 160776 . 140
chrIII 160784 160785 . 1320
chrIII 160916 160917 . 140
chrIII 160953 160954 . 2120
chrIII 160972 160973 . 520
chrIII 160995 160996 . 200
chrIII 161086 161087 . 120
chrIII 161196 161197 . 1680
chrIII 161216 161217 . 340
chrIII 161270 161271 . 160
chrIII 161376 161377 . 120
chrIII 161410 161411 . 180
chrIII 161454 161455 . 280
chrIII 161610 161611 . 240
chrIII 161798 161799 . 440
chrIII 161821 161822 . 380
chrIII 161935 161936 . 200
chrIII 161949 161950 . 120
chrIII 162051 162052 . 240
chrIII 162087 162088 . 360
chrIII 162088 162089 . 1560
chrIII 162104 162105 . 140
chrIII 162137 162138 . 900
chrIII 162264 162265 . 620
chrIII 162268 162269 . 260
chrIII 162277 162278 . 1640
chrIII 162285 162286 . 400
chrIII 162292 162293 . 120
chrIII 162295 162296 . 120
chrIII 162297 162298 . 1640
chrIII 162307 162308 . 420
chrIII 162313 162314 . 140
chrIII 162321 162322 . 160
chrIII 162354 162355 . 260
chrIII 162380 162381 . 120
chrIII 162391 162392 . 120
chrIII 162482 162483 . 460
chrIII 162583 162584 . 260
chrIII 162629 162630 . 160
chrIII 162680 162681 . 200
chrIII 162728 162729 . 840
chrIII 162778 162779 . 140
chrIII 162781 162782 . 380
chrIII 162858 162859 . 140
chrIII 163063 163064 . 120
chrIII 163213 163214 . 220
chrIII 163220 163221 . 280
chrIII 163248 163249 . 120
chrIII 163282 163283 . 120
chrIII 163293 163294 . 160
chrIII 163297 163298 . 120
chrIII 163333 163334 . 220
chrIII 163333 163334 . 120
chrIII 163337 163338 . 120
chrIII 163343 163344 . 120
chrIII 163344 163345 . 180
chrIII 163365 163366 . 180
chrIII 163380 163381 . 120
chrIII 163386 163387 . 120
chrIII 163424 163425 . 120
chrIII 163436 163437 . 280
chrIII 163442 163443 . 220
chrIII 163449 163450 . 520
chrIII 163453 163454 . 440
chrIII 163461 163462 . 420
chrIII 163470 163471 . 120
chrIII 163471 163472 . 260
chrIII 163475 163476 . 120
chrIII 163478 163479 . 200
chrIII 163481 163482 . 280
chrIII 163489 163490 . 220
chrIII 163501 163502 . 240
chrIII 163510 163511 . 480
chrIII 163516 163517 . 240
chrIII 163525 163526 . 460
chrIII 163533 163534 . 480
chrIII 163545 163546 . 180
chrIII 163546 163547 . 240
chrIII 163558 163559 . 200
chrIII 163566 163567 . 120
chrIII 163570 163571 . 280
chrIII 163603 163604 . 580
chrIII 163608 163609 . 260
chrIII 163613 163614 . 780
chrIII 163619 163620 . 140
chrIII 163706 163707 . 160
chrIII 163713 163714 . 160
chrIII 163718 163719 . 840
chrIII 163724 163725 . 520
chrIII 163729 163730 . 220
chrIII 163740 163741 . 140
chrIII 163757 163758 . 2440
chrIII 163776 163777 . 520
chrIII 163781 163782 . 160
chrIII 163789 163790 . 120
chrIII 163793 163794 . 580
chrIII 163798 163799 . 160
chrIII 163802 163803 . 2140
chrIII 163804 163805 . 120
chrIII 163804 163805 . 220
chrIII 163814 163815 . 120
chrIII 163818 163819 . 160
chrIII 163822 163823 . 240
chrIII 163823 163824 . 260
chrIII 163827 163828 . 120
chrIII 163834 163835 . 200
chrIII 163841 163842 . 160
chrIII 163841 163842 . 420
chrIII 163842 163843 . 120
chrIII 163842 163843 . 540
chrIII 163844 163845 . 340
chrIII 163849 163850 . 360
chrIII 163854 163855 . 300
chrIII 163861 163862 . 320
chrIII 163862 163863 . 560
chrIII 163868 163869 . 180
chrIII 163886 163887 . 580
chrIII 163890 163891 . 280
chrIII 163898 163899 . 180
chrIII 163926 163927 . 160
chrIII 163934 163935 . 140
chrIII 163944 163945 . 420
chrIII 163956 163957 . 300
chrIII 163961 163962 . 120
chrIII 163966 163967 . 600
chrIII 163969 163970 . 160
chrIII 163977 163978 . 120
chrIII 163988 163989 . 120
chrIII 163999 164000 . 160
chrIII 164030 164031 . 620
chrIII 164044 164045 . 200
chrIII 164063 164064 . 240
chrIII 164103 164104 . 480
chrIII 164105 164106 . 160
chrIII 164114 164115 . 300
chrIII 164216 164217 . 120
chrIII 164217 164218 . 180
chrIII 164243 164244 . 380
chrIII 164272 164273 . 240
chrIII 164273 164274 . 140
chrIII 164276 164277 . 200
chrIII 164276 164277 . 520
chrIII 164281 164282 . 120
chrIII 164283 164284 . 160
chrIII 164284 164285 . 700
chrIII 164286 164287 . 200
chrIII 164286 164287 . 260
chrIII 164289 164290 . 320
chrIII 164291 164292 . 720
chrIII 164294 164295 . 140
chrIII 164295 164296 . 260
chrIII 164297 164298 . 1140
chrIII 164300 164301 . 380
chrIII 164308 164309 . 120
chrIII 164309 164310 . 200
chrIII 164352 164353 . 280
chrIII 164355 164356 . 180
chrIII 164360 164361 . 220
chrIII 164363 164364 . 200
chrIII 164363 164364 . 380
chrIII 164364 164365 . 140
chrIII 164364 164365 . 120
chrIII 164366 164367 . 180
chrIII 164368 164369 . 880
chrIII 164371 164372 . 360
chrIII 164375 164376 . 200
chrIII 164381 164382 . 520
chrIII 164386 164387 . 120
chrIII 164387 164388 . 300
chrIII 164387 164388 . 300
chrIII 164390 164391 . 400
chrIII 164394 164395 . 120
chrIII 164398 164399 . 120
chrIII 164404 164405 . 120
chrIII 164407 164408 . 280
chrIII 164437 164438 . 120
chrIII 164444 164445 . 500
chrIII 164450 164451 . 160
chrIII 164454 164455 . 140
chrIII 164518 164519 . 120
chrIII 164522 164523 . 160
chrIII 164528 164529 . 160
chrIII 164540 164541 . 360
chrIII 164546 164547 . 120
chrIII 164549 164550 . 1620
chrIII 164557 164558 . 180
chrIII 164573 164574 . 140
chrIII 164580 164581 . 200
chrIII 164633 164634 . 360
chrIII 164644 164645 . 160
chrIII 164761 164762 . 560
chrIII 164764 164765 . 120
chrIII 164812 164813 . 320
chrIII 164825 164826 . 140
chrIII 164918 164919 . 1280
chrIII 164936 164937 . 1720
chrIII 164939 164940 . 120
chrIII 164981 164982 . 300
chrIII 164993 164994 . 280
chrIII 164993 164994 . 240
chrIII 165010 165011 . 240
chrIII 165118 165119 . 300
chrIII 165157 165158 . 880
chrIII 165186 165187 . 760
chrIII 165289 165290 . 500
chrIII 165300 165301 . 120
chrIII 165306 165307 . 360
chrIII 165312 165313 . 1120
chrIII 165483 165484 . 660
chrIII 165655 165656 . 120
chrIII 165683 165684 . 540
chrIII 165782 165783 . 660
chrIII 165794 165795 . 140
chrIII 165810 165811 . 260
chrIII 165914 165915 . 140
chrIII 166082 166083 . 200
chrIII 166086 166087 . 180
chrIII 166089 166090 . 120
chrIII 166106 166107 . 180
chrIII 166118 166119 . 500
chrIII 166121 166122 . 120
chrIII 166250 166251 . 600
chrIII 166258 166259 . 160
chrIII 166263 166264 . 140
chrIII 166420 166421 . 1380
chrIII 166427 166428 . 480
chrIII 166428 166429 . 380
chrIII 166431 166432 . 200
chrIII 166435 166436 . 840
chrIII 166437 166438 . 820
chrIII 166439 166440 . 300
chrIII 166441 166442 . 120
chrIII 166444 166445 . 780
chrIII 166470 166471 . 120
chrIII 166484 166485 . 140
chrIII 166500 166501 . 120
chrIII 166501 166502 . 780
chrIII 166505 166506 . 1820
chrIII 166510 166511 . 120
chrIII 166517 166518 . 300
chrIII 166519 166520 . 120
chrIII 166521 166522 . 320
chrIII 166525 166526 . 280
chrIII 166528 166529 . 120
chrIII 166535 166536 . 300
chrIII 166542 166543 . 200
chrIII 166547 166548 . 580
chrIII 166646 166647 . 160
chrIII 166669 166670 . 120
chrIII 166673 166674 . 120
chrIII 166677 166678 . 260
chrIII 166690 166691 . 160
chrIII 166698 166699 . 520
chrIII 166721 166722 . 440
chrIII 166727 166728 . 340
chrIII 166729 166730 . 200
chrIII 166731 166732 . 380
chrIII 166731 166732 . 220
chrIII 166740 166741 . 140
chrIII 166744 166745 . 180
chrIII 166747 166748 . 220
chrIII 166754 166755 . 180
chrIII 166761 166762 . 120
chrIII 166779 166780 . 120
chrIII 166850 166851 . 1460
chrIII 166912 166913 . 200
chrIII 166929 166930 . 240
chrIII 166934 166935 . 520
chrIII 166941 166942 . 260
chrIII 166954 166955 . 320
chrIII 166965 166966 . 360
chrIII 166975 166976 . 220
chrIII 167142 167143 . 120
chrIII 167240 167241 . 800
chrIII 167269 167270 . 360
chrIII 167294 167295 . 160
chrIII 167417 167418 . 180
chrIII 167427 167428 . 120
chrIII 167571 167572 . 160
chrIII 167574 167575 . 120
chrIII 167732 167733 . 240
chrIII 167769 167770 . 120
chrIII 167859 167860 . 120
chrIII 167882 167883 . 140
chrIII 168025 168026 . 220
chrIII 168039 168040 . 520
chrIII 168043 168044 . 140
chrIII 168065 168066 . 140
chrIII 168074 168075 . 320
chrIII 168083 168084 . 140
chrIII 168084 168085 . 120
chrIII 168098 168099 . 120
chrIII 168200 168201 . 140
chrIII 168208 168209 . 280
chrIII 168214 168215 . 380
chrIII 168215 168216 . 140
chrIII 168220 168221 . 120
chrIII 168227 168228 . 260
chrIII 168234 168235 . 1300
chrIII 168241 168242 . 140
chrIII 168244 168245 . 940
chrIII 168246 168247 . 120
chrIII 168247 168248 . 480
chrIII 168251 168252 . 140
chrIII 168251 168252 . 140
chrIII 168253 168254 . 2400
chrIII 168255 168256 . 120
chrIII 168257 168258 . 1240
chrIII 168263 168264 . 600
chrIII 168265 168266 . 200
chrIII 168273 168274 . 200
chrIII 168278 168279 . 160
chrIII 168286 168287 . 200
chrIII 168293 168294 . 120
chrIII 168328 168329 . 120
chrIII 168348 168349 . 1100
chrIII 168351 168352 . 820
chrIII 168354 168355 . 160
chrIII 168364 168365 . 300
chrIII 168367 168368 . 480
chrIII 168385 168386 . 580
chrIII 168398 168399 . 160
chrIII 168446 168447 . 180
chrIII 168451 168452 . 1100
chrIII 168463 168464 . 740
chrIII 168473 168474 . 220
chrIII 168641 168642 . 480
chrIII 168660 168661 . 440
chrIII 168672 168673 . 260
chrIII 168865 168866 . 180
chrIII 168876 168877 . 120
chrIII 169034 169035 . 180
chrIII 169049 169050 . 120
chrIII 169079 169080 . 120
chrIII 169091 169092 . 120
chrIII 169128 169129 . 260
chrIII 169138 169139 . 120
chrIII 169189 169190 . 120
chrIII 169469 169470 . 160
chrIII 169477 169478 . 240
chrIII 169484 169485 . 680
chrIII 169491 169492 . 680
chrIII 169503 169504 . 280
chrIII 169506 169507 . 140
chrIII 169509 169510 . 140
chrIII 169524 169525 . 160
chrIII 169536 169537 . 140
chrIII 169540 169541 . 260
chrIII 169556 169557 . 200
chrIII 169568 169569 . 160
chrIII 169572 169573 . 2000
chrIII 169579 169580 . 440
chrIII 169579 169580 . 260
chrIII 169740 169741 . 140
chrIII 169790 169791 . 120
chrIII 169867 169868 . 220
chrIII 169899 169900 . 280
chrIII 169908 169909 . 340
chrIII 169914 169915 . 280
chrIII 169918 169919 . 160
chrIII 169924 169925 . 180
chrIII 169945 169946 . 200
chrIII 169948 169949 . 680
chrIII 169958 169959 . 320
chrIII 169965 169966 . 140
chrIII 169976 169977 . 240
chrIII 169977 169978 . 120
chrIII 169997 169998 . 3180
chrIII 170003 170004 . 400
chrIII 170024 170025 . 1040
chrIII 170028 170029 . 160
chrIII 170104 170105 . 1240
chrIII 170123 170124 . 500
chrIII 170178 170179 . 300
chrIII 170186 170187 . 140
chrIII 170189 170190 . 600
chrIII 170201 170202 . 360
chrIII 170227 170228 . 1080
chrIII 170295 170296 . 1580
chrIII 170329 170330 . 1800
chrIII 170373 170374 . 180
chrIII 170388 170389 . 120
chrIII 170392 170393 . 640
chrIII 170398 170399 . 800
chrIII 170407 170408 . 940
chrIII 170432 170433 . 120
chrIII 170465 170466 . 1100
chrIII 170551 170552 . 1860
chrIII 170563 170564 . 140
chrIII 170688 170689 . 140
chrIII 170735 170736 . 520
chrIII 170927 170928 . 180
chrIII 171026 171027 . 280
chrIII 171067 171068 . 260
chrIII 172425 172426 . 140
chrIII 172447 172448 . 160
chrIII 172508 172509 . 180
chrIII 172528 172529 . 440
chrIII 172532 172533 . 780
chrIII 172540 172541 . 180
chrIII 172552 172553 . 180
chrIII 172578 172579 . 140
chrIII 172582 172583 . 1960
chrIII 172601 172602 . 580
chrIII 172602 172603 . 780
chrIII 172610 172611 . 180
chrIII 172626 172627 . 500
chrIII 172630 172631 . 120
chrIII 172633 172634 . 780
chrIII 172643 172644 . 1220
chrIII 172647 172648 . 1140
chrIII 172655 172656 . 560
chrIII 172661 172662 . 140
chrIII 172663 172664 . 120
chrIII 172669 172670 . 120
chrIII 172677 172678 . 920
chrIII 172688 172689 . 120
chrIII 172691 172692 . 1320
chrIII 172694 172695 . 120
chrIII 172703 172704 . 1960
chrIII 172709 172710 . 2000
chrIII 172772 172773 . 180
chrIII 173133 173134 . 220
chrIII 173248 173249 . 120
chrIII 173334 173335 . 1000
chrIII 173347 173348 . 1000
chrIII 173355 173356 . 200
chrIII 173355 173356 . 120
chrIII 173372 173373 . 200
chrIII 173478 173479 . 140
chrIII 173507 173508 . 180
chrIII 173509 173510 . 200
chrIII 173518 173519 . 760
chrIII 173530 173531 . 540
chrIII 173532 173533 . 140
chrIII 173533 173534 . 420
chrIII 173535 173536 . 140
chrIII 173536 173537 . 480
chrIII 173543 173544 . 240
chrIII 173543 173544 . 380
chrIII 173544 173545 . 120
chrIII 173546 173547 . 340
chrIII 173551 173552 . 260
chrIII 173567 173568 . 180
chrIII 173572 173573 . 340
chrIII 173576 173577 . 120
chrIII 173577 173578 . 520
chrIII 173580 173581 . 220
chrIII 173584 173585 . 120
chrIII 173588 173589 . 440
chrIII 173591 173592 . 200
chrIII 173596 173597 . 780
chrIII 173602 173603 . 160
chrIII 173606 173607 . 540
chrIII 173612 173613 . 240
chrIII 173614 173615 . 120
chrIII 173615 173616 . 160
chrIII 173622 173623 . 180
chrIII 173624 173625 . 140
chrIII 173628 173629 . 120
chrIII 173658 173659 . 900
chrIII 173662 173663 . 160
chrIII 173674 173675 . 120
chrIII 173828 173829 . 120
chrIII 173844 173845 . 240
chrIII 173954 173955 . 420
chrIII 173991 173992 . 260
chrIII 174000 174001 . 260
chrIII 174001 174002 . 800
chrIII 174139 174140 . 260
chrIII 174160 174161 . 200
chrIII 174271 174272 . 140
chrIII 174324 174325 . 140
chrIII 174336 174337 . 140
chrIII 174554 174555 . 120
chrIII 174664 174665 . 360
chrIII 174748 174749 . 120
chrIII 174753 174754 . 180
chrIII 174778 174779 . 120
chrIII 174860 174861 . 180
chrIII 174945 174946 . 120
chrIII 175075 175076 . 440
chrIII 175135 175136 . 780
chrIII 175247 175248 . 180
chrIII 175262 175263 . 180
chrIII 175288 175289 . 240
chrIII 175296 175297 . 280
chrIII 175312 175313 . 540
chrIII 175412 175413 . 600
chrIII 175439 175440 . 180
chrIII 175446 175447 . 520
chrIII 175571 175572 . 200
chrIII 175608 175609 . 900
chrIII 175636 175637 . 440
chrIII 175654 175655 . 260
chrIII 175739 175740 . 140
chrIII 175750 175751 . 660
chrIII 175762 175763 . 160
chrIII 175921 175922 . 180
chrIII 176070 176071 . 220
chrIII 176092 176093 . 160
chrIII 176183 176184 . 120
chrIII 176194 176195 . 160
chrIII 176356 176357 . 680
chrIII 176379 176380 . 420
chrIII 176387 176388 . 320
chrIII 176389 176390 . 720
chrIII 176390 176391 . 360
chrIII 176391 176392 . 240
chrIII 176398 176399 . 180
chrIII 176437 176438 . 140
chrIII 176513 176514 . 500
chrIII 176517 176518 . 1300
chrIII 176524 176525 . 1200
chrIII 176560 176561 . 140
chrIII 176567 176568 . 120
chrIII 176570 176571 . 140
chrIII 176574 176575 . 160
chrIII 176575 176576 . 360
chrIII 176578 176579 . 520
chrIII 176581 176582 . 300
chrIII 176583 176584 . 160
chrIII 176586 176587 . 120
chrIII 176588 176589 . 760
chrIII 176590 176591 . 160
chrIII 176593 176594 . 340
chrIII 176596 176597 . 720
chrIII 176599 176600 . 700
chrIII 176606 176607 . 360
chrIII 176607 176608 . 860
chrIII 176613 176614 . 940
chrIII 176661 176662 . 240
chrIII 176675 176676 . 120
chrIII 176684 176685 . 120
chrIII 176687 176688 . 660
chrIII 176691 176692 . 340
chrIII 176771 176772 . 120
chrIII 176924 176925 . 200
chrIII 176937 176938 . 140
chrIII 176941 176942 . 440
chrIII 176942 176943 . 660
chrIII 176945 176946 . 340
chrIII 176952 176953 . 400
chrIII 176955 176956 . 220
chrIII 176963 176964 . 160
chrIII 176971 176972 . 540
chrIII 176972 176973 . 720
chrIII 176977 176978 . 120
chrIII 176982 176983 . 140
chrIII 176986 176987 . 260
chrIII 177006 177007 . 400
chrIII 177017 177018 . 540
chrIII 177018 177019 . 140
chrIII 177018 177019 . 160
chrIII 177029 177030 . 520
chrIII 177030 177031 . 140
chrIII 177032 177033 . 160
chrIII 177040 177041 . 220
chrIII 177043 177044 . 160
chrIII 177049 177050 . 300
chrIII 177051 177052 . 320
chrIII 177051 177052 . 120
chrIII 177169 177170 . 120
chrIII 177208 177209 . 140
chrIII 177221 177222 . 160
chrIII 177242 177243 . 140
chrIII 177342 177343 . 420
chrIII 177361 177362 . 140
chrIII 177369 177370 . 280
chrIII 177386 177387 . 120
chrIII 177391 177392 . 300
chrIII 177401 177402 . 180
chrIII 177403 177404 . 120
chrIII 177409 177410 . 160
chrIII 177417 177418 . 120
chrIII 177419 177420 . 180
chrIII 177425 177426 . 300
chrIII 177436 177437 . 140
chrIII 178313 178314 . 240
chrIII 178324 178325 . 220
chrIII 178335 178336 . 120
chrIII 178337 178338 . 340
chrIII 178347 178348 . 160
chrIII 178359 178360 . 140
chrIII 178398 178399 . 180
chrIII 178407 178408 . 180
chrIII 178541 178542 . 220
chrIII 178546 178547 . 140
chrIII 178556 178557 . 160
chrIII 178575 178576 . 580
chrIII 178637 178638 . 140
chrIII 178642 178643 . 280
chrIII 178680 178681 . 120
chrIII 178822 178823 . 340
chrIII 178833 178834 . 240
chrIII 178833 178834 . 120
chrIII 178842 178843 . 520
chrIII 178861 178862 . 160
chrIII 178897 178898 . 120
chrIII 178940 178941 . 320
chrIII 178950 178951 . 760
chrIII 178958 178959 . 600
chrIII 178967 178968 . 220
chrIII 178971 178972 . 120
chrIII 178988 178989 . 840
chrIII 178999 179000 . 180
chrIII 179005 179006 . 480
chrIII 179120 179121 . 360
chrIII 179164 179165 . 540
chrIII 179278 179279 . 160
chrIII 179281 179282 . 720
chrIII 179284 179285 . 180
chrIII 179286 179287 . 220
chrIII 179287 179288 . 160
chrIII 179292 179293 . 140
chrIII 179295 179296 . 140
chrIII 179337 179338 . 120
chrIII 179340 179341 . 200
chrIII 179345 179346 . 220
chrIII 179351 179352 . 120
chrIII 179353 179354 . 220
chrIII 179353 179354 . 220
chrIII 179357 179358 . 120
chrIII 179361 179362 . 120
chrIII 179361 179362 . 120
chrIII 179364 179365 . 200
chrIII 179365 179366 . 120
chrIII 179377 179378 . 160
chrIII 179381 179382 . 420
chrIII 179381 179382 . 140
chrIII 179382 179383 . 120
chrIII 179472 179473 . 160
chrIII 179512 179513 . 140
chrIII 180162 180163 . 120
chrIII 180287 180288 . 1120
chrIII 180302 180303 . 280
chrIII 180635 180636 . 140
chrIII 180653 180654 . 160
chrIII 180676 180677 . 340
chrIII 180693 180694 . 240
chrIII 180710 180711 . 160
chrIII 180721 180722 . 120
chrIII 181196 181197 . 380
chrIII 181331 181332 . 240
chrIII 181377 181378 . 140
chrIII 181750 181751 . 160
chrIII 181808 181809 . 300
chrIII 182015 182016 . 160
chrIII 182076 182077 . 320
chrIII 182093 182094 . 140
chrIII 182116 182117 . 120
chrIII 182277 182278 . 120
chrIII 182325 182326 . 1000
chrIII 182401 182402 . 200
chrIII 182491 182492 . 220
chrIII 182704 182705 . 860
chrIII 182753 182754 . 420
chrIII 182835 182836 . 140
chrIII 182839 182840 . 220
chrIII 182859 182860 . 740
chrIII 182928 182929 . 320
chrIII 183253 183254 . 160
chrIII 183264 183265 . 400
chrIII 183454 183455 . 220
chrIII 183497 183498 . 240
chrIII 183628 183629 . 120
chrIII 183727 183728 . 180
chrIII 183790 183791 . 420
chrIII 183949 183950 . 180
chrIII 183959 183960 . 260
chrIII 183961 183962 . 160
chrIII 183970 183971 . 440
chrIII 183987 183988 . 180
chrIII 183995 183996 . 240
chrIII 183998 183999 . 140
chrIII 184007 184008 . 140
chrIII 184014 184015 . 160
chrIII 184040 184041 . 320
chrIII 184066 184067 . 180
chrIII 184098 184099 . 360
chrIII 184260 184261 . 500
chrIII 184323 184324 . 220
chrIII 184544 184545 . 1500
chrIII 184600 184601 . 920
chrIII 184641 184642 . 300
chrIII 184644 184645 . 260
chrIII 184647 184648 . 1380
chrIII 184704 184705 . 120
chrIII 184712 184713 . 480
chrIII 184749 184750 . 360
chrIII 184755 184756 . 700
chrIII 184756 184757 . 740
chrIII 184766 184767 . 120
chrIII 184959 184960 . 260
chrIII 184976 184977 . 740
chrIII 184981 184982 . 120
chrIII 184982 184983 . 240
chrIII 185000 185001 . 160
chrIII 185008 185009 . 520
chrIII 185026 185027 . 420
chrIII 185048 185049 . 1180
chrIII 185066 185067 . 180
chrIII 185090 185091 . 140
chrIII 185245 185246 . 440
chrIII 185392 185393 . 400
chrIII 185485 185486 . 260
chrIII 185491 185492 . 120
chrIII 185534 185535 . 180
chrIII 185592 185593 . 120
chrIII 185747 185748 . 160
chrIII 185758 185759 . 340
chrIII 185765 185766 . 120
chrIII 185774 185775 . 240
chrIII 185858 185859 . 180
chrIII 185863 185864 . 220
chrIII 185867 185868 . 140
chrIII 185870 185871 . 500
chrIII 185877 185878 . 380
chrIII 185893 185894 . 760
chrIII 185914 185915 . 780
chrIII 185924 185925 . 420
chrIII 185925 185926 . 120
chrIII 185926 185927 . 160
chrIII 185928 185929 . 180
chrIII 185932 185933 . 280
chrIII 185947 185948 . 740
chrIII 185952 185953 . 340
chrIII 185960 185961 . 180
chrIII 186028 186029 . 120
chrIII 186068 186069 . 140
chrIII 186070 186071 . 180
chrIII 186071 186072 . 160
chrIII 186073 186074 . 120
chrIII 186076 186077 . 120
chrIII 186091 186092 . 140
chrIII 186101 186102 . 1220
chrIII 186108 186109 . 420
chrIII 186110 186111 . 120
chrIII 186111 186112 . 360
chrIII 186115 186116 . 120
chrIII 186117 186118 . 200
chrIII 186125 186126 . 220
chrIII 186142 186143 . 120
chrIII 186163 186164 . 180
chrIII 186170 186171 . 220
chrIII 186173 186174 . 360
chrIII 186176 186177 . 300
chrIII 186176 186177 . 120
chrIII 186185 186186 . 200
chrIII 186186 186187 . 120
chrIII 186187 186188 . 140
chrIII 186187 186188 . 720
chrIII 186189 186190 . 240
chrIII 186199 186200 . 140
chrIII 186205 186206 . 240
chrIII 186233 186234 . 240
chrIII 186237 186238 . 120
chrIII 186240 186241 . 140
chrIII 186258 186259 . 540
chrIII 186422 186423 . 380
chrIII 186845 186846 . 180
chrIII 186869 186870 . 1260
chrIII 187172 187173 . 300
chrIII 187301 187302 . 280
chrIII 188188 188189 . 320
chrIII 188864 188865 . 180
chrIII 188991 188992 . 340
chrIII 189084 189085 . 180
chrIII 189108 189109 . 160
chrIII 189408 189409 . 420
chrIII 189974 189975 . 140
chrIII 190003 190004 . 580
chrIII 190017 190018 . 120
chrIII 190036 190037 . 440
chrIII 190052 190053 . 220
chrIII 190106 190107 . 140
chrIII 190121 190122 . 300
chrIII 190133 190134 . 1600
chrIII 190146 190147 . 760
chrIII 190164 190165 . 160
chrIII 190180 190181 . 120
chrIII 190233 190234 . 400
chrIII 190325 190326 . 800
chrIII 190364 190365 . 440
chrIII 190368 190369 . 200
chrIII 190373 190374 . 780
chrIII 190380 190381 . 240
chrIII 190388 190389 . 120
chrIII 190392 190393 . 200
chrIII 190395 190396 . 140
chrIII 190404 190405 . 240
chrIII 190410 190411 . 200
chrIII 190432 190433 . 460
chrIII 190437 190438 . 200
chrIII 190440 190441 . 720
chrIII 190446 190447 . 380
chrIII 190449 190450 . 980
chrIII 190451 190452 . 320
chrIII 190458 190459 . 140
chrIII 190464 190465 . 540
chrIII 190465 190466 . 220
chrIII 190466 190467 . 320
chrIII 190469 190470 . 400
chrIII 190474 190475 . 440
chrIII 190475 190476 . 360
chrIII 190479 190480 . 540
chrIII 190482 190483 . 560
chrIII 190482 190483 . 1100
chrIII 190483 190484 . 120
chrIII 190484 190485 . 580
chrIII 190488 190489 . 200
chrIII 190493 190494 . 160
chrIII 190496 190497 . 200
chrIII 190504 190505 . 200
chrIII 190528 190529 . 360
chrIII 190529 190530 . 820
chrIII 190534 190535 . 2260
chrIII 190545 190546 . 320
chrIII 190555 190556 . 140
chrIII 190655 190656 . 240
chrIII 190669 190670 . 280
chrIII 190685 190686 . 180
chrIII 190704 190705 . 200
chrIII 190732 190733 . 200
chrIII 190843 190844 . 480
chrIII 190848 190849 . 180
chrIII 190980 190981 . 240
chrIII 191149 191150 . 120
chrIII 191157 191158 . 1220
chrIII 191176 191177 . 220
chrIII 191214 191215 . 120
chrIII 191218 191219 . 200
chrIII 191254 191255 . 520
chrIII 191294 191295 . 140
chrIII 191344 191345 . 920
chrIII 191391 191392 . 140
chrIII 191419 191420 . 260
chrIII 191459 191460 . 280
chrIII 191469 191470 . 140
chrIII 191504 191505 . 200
chrIII 191510 191511 . 220
chrIII 191535 191536 . 160
chrIII 191576 191577 . 120
chrIII 191622 191623 . 140
chrIII 191730 191731 . 120
chrIII 191762 191763 . 160
chrIII 191773 191774 . 240
chrIII 191842 191843 . 140
chrIII 192995 192996 . 120
chrIII 193077 193078 . 480
chrIII 193088 193089 . 420
chrIII 193092 193093 . 1040
chrIII 193097 193098 . 120
chrIII 193100 193101 . 1800
chrIII 193105 193106 . 200
chrIII 193107 193108 . 120
chrIII 193111 193112 . 300
chrIII 193133 193134 . 380
chrIII 193169 193170 . 480
chrIII 193211 193212 . 160
chrIII 193219 193220 . 1480
chrIII 193227 193228 . 700
chrIII 193235 193236 . 160
chrIII 193235 193236 . 120
chrIII 193241 193242 . 1340
chrIII 193250 193251 . 360
chrIII 193258 193259 . 220
chrIII 193265 193266 . 140
chrIII 193275 193276 . 140
chrIII 193280 193281 . 240
chrIII 193316 193317 . 880
chrIII 193382 193383 . 240
chrIII 193402 193403 . 300
chrIII 193424 193425 . 320
chrIII 193434 193435 . 1720
chrIII 193441 193442 . 240
chrIII 193551 193552 . 760
chrIII 193562 193563 . 160
chrIII 193579 193580 . 580
chrIII 193586 193587 . 800
chrIII 193592 193593 . 160
chrIII 193597 193598 . 180
chrIII 193604 193605 . 320
chrIII 193868 193869 . 1000
chrIII 193903 193904 . 220
chrIII 193909 193910 . 320
chrIII 193927 193928 . 220
chrIII 194133 194134 . 280
chrIII 194136 194137 . 420
chrIII 194145 194146 . 180
chrIII 194155 194156 . 520
chrIII 194251 194252 . 160
chrIII 194264 194265 . 460
chrIII 194267 194268 . 140
chrIII 194282 194283 . 700
chrIII 194295 194296 . 260
chrIII 194298 194299 . 120
chrIII 194304 194305 . 180
chrIII 194347 194348 . 260
chrIII 194374 194375 . 480
chrIII 194412 194413 . 300
chrIII 194418 194419 . 540
chrIII 194424 194425 . 300
chrIII 194475 194476 . 660
chrIII 194487 194488 . 480
chrIII 194493 194494 . 1600
chrIII 194546 194547 . 520
chrIII 194553 194554 . 720
chrIII 194558 194559 . 2240
chrIII 194564 194565 . 500
chrIII 194570 194571 . 1200
chrIII 194575 194576 . 1040
chrIII 194583 194584 . 1160
chrIII 194583 194584 . 160
chrIII 194584 194585 . 120
chrIII 194584 194585 . 140
chrIII 194587 194588 . 1120
chrIII 194595 194596 . 180
chrIII 194605 194606 . 160
chrIII 194677 194678 . 200
chrIII 194703 194704 . 480
chrIII 194714 194715 . 400
chrIII 194731 194732 . 360
chrIII 194749 194750 . 140
chrIII 194752 194753 . 120
chrIII 194753 194754 . 920
chrIII 194753 194754 . 1200
chrIII 194761 194762 . 800
chrIII 194777 194778 . 1100
chrIII 194887 194888 . 420
chrIII 194928 194929 . 400
chrIII 194954 194955 . 380
chrIII 195007 195008 . 1180
chrIII 195024 195025 . 160
chrIII 195068 195069 . 140
chrIII 195102 195103 . 340
chrIII 195126 195127 . 500
chrIII 195139 195140 . 680
chrIII 195141 195142 . 840
chrIII 195153 195154 . 180
chrIII 195261 195262 . 200
chrIII 195317 195318 . 360
chrIII 195455 195456 . 3220
chrIII 195470 195471 . 120
chrIII 195471 195472 . 200
chrIII 195477 195478 . 260
chrIII 195511 195512 . 120
chrIII 195521 195522 . 120
chrIII 195537 195538 . 180
chrIII 195554 195555 . 560
chrIII 195605 195606 . 240
chrIII 195673 195674 . 140
chrIII 195788 195789 . 220
chrIII 195831 195832 . 120
chrIII 195871 195872 . 220
chrIII 195885 195886 . 140
chrIII 196255 196256 . 260
chrIII 196415 196416 . 120
chrIII 196763 196764 . 160
chrIII 196915 196916 . 340
chrIII 196950 196951 . 580
chrIII 196983 196984 . 500
chrIII 196986 196987 . 160
chrIII 196989 196990 . 320
chrIII 196995 196996 . 120
chrIII 197042 197043 . 160
chrIII 197055 197056 . 160
chrIII 197068 197069 . 440
chrIII 197164 197165 . 440
chrIII 197179 197180 . 140
chrIII 197218 197219 . 120
chrIII 197226 197227 . 300
chrIII 197245 197246 . 180
chrIII 197248 197249 . 380
chrIII 197257 197258 . 380
chrIII 197271 197272 . 160
chrIII 197277 197278 . 140
chrIII 197283 197284 . 1240
chrIII 197287 197288 . 220
chrIII 197291 197292 . 860
chrIII 197304 197305 . 120
chrIII 197308 197309 . 260
chrIII 197310 197311 . 140
chrIII 197313 197314 . 180
chrIII 197327 197328 . 160
chrIII 197330 197331 . 200
chrIII 197331 197332 . 200
chrIII 197347 197348 . 420
chrIII 197351 197352 . 240
chrIII 197359 197360 . 280
chrIII 197361 197362 . 120
chrIII 197363 197364 . 160
chrIII 197363 197364 . 300
chrIII 197364 197365 . 280
chrIII 197365 197366 . 120
chrIII 197367 197368 . 700
chrIII 197372 197373 . 800
chrIII 197376 197377 . 140
chrIII 197378 197379 . 320
chrIII 197381 197382 . 120
chrIII 197382 197383 . 480
chrIII 197385 197386 . 680
chrIII 197399 197400 . 200
chrIII 197402 197403 . 160
chrIII 197411 197412 . 480
chrIII 197416 197417 . 240
chrIII 197418 197419 . 180
chrIII 197425 197426 . 280
chrIII 197448 197449 . 400
chrIII 197455 197456 . 340
chrIII 197496 197497 . 160
chrIII 197511 197512 . 120
chrIII 197512 197513 . 380
chrIII 197526 197527 . 400
chrIII 197572 197573 . 180
chrIII 197574 197575 . 120
chrIII 197584 197585 . 360
chrIII 197603 197604 . 140
chrIII 197605 197606 . 120
chrIII 197688 197689 . 120
chrIII 197708 197709 . 140
chrIII 197730 197731 . 120
chrIII 197740 197741 . 160
chrIII 197744 197745 . 160
chrIII 197751 197752 . 180
chrIII 197767 197768 . 120
chrIII 197818 197819 . 180
chrIII 197826 197827 . 180
chrIII 197954 197955 . 120
chrIII 197960 197961 . 160
chrIII 197979 197980 . 140
chrIII 198005 198006 . 140
chrIII 198075 198076 . 320
chrIII 198111 198112 . 160
chrIII 198148 198149 . 620
chrIII 198210 198211 . 380
chrIII 198255 198256 . 180
chrIII 198516 198517 . 140
chrIII 198557 198558 . 180
chrIII 198579 198580 . 480
chrIII 198715 198716 . 220
chrIII 199528 199529 . 120
chrIII 199536 199537 . 120
chrIII 201114 201115 . 160
chrIII 201218 201219 . 320
chrIII 201374 201375 . 120
chrIII 201405 201406 . 340
chrIII 201436 201437 . 140
chrIII 201436 201437 . 180
chrIII 201442 201443 . 560
chrIII 201448 201449 . 1300
chrIII 201459 201460 . 460
chrIII 201471 201472 . 160
chrIII 203094 203095 . 220
chrIII 204412 204413 . 140
chrIII 205421 205422 . 300
chrIII 205443 205444 . 560
chrIII 205458 205459 . 1560
chrIII 205469 205470 . 140
chrIII 205473 205474 . 140
chrIII 205478 205479 . 840
chrIII 205490 205491 . 200
chrIII 205494 205495 . 160
chrIII 205520 205521 . 320
chrIII 205561 205562 . 160
chrIII 205570 205571 . 860
chrIII 205718 205719 . 140
chrIII 205730 205731 . 120
chrIII 205731 205732 . 140
chrIII 205741 205742 . 160
chrIII 205747 205748 . 120
chrIII 205765 205766 . 220
chrIII 205937 205938 . 120
chrIII 205973 205974 . 220
chrIII 206123 206124 . 320
chrIII 206218 206219 . 120
chrIII 206241 206242 . 800
chrIII 206289 206290 . 180
chrIII 206332 206333 . 580
chrIII 206354 206355 . 1400
chrIII 206359 206360 . 580
chrIII 206363 206364 . 1120
chrIII 206364 206365 . 2480
chrIII 206365 206366 . 120
chrIII 206366 206367 . 160
chrIII 206399 206400 . 280
chrIII 206408 206409 . 280
chrIII 206457 206458 . 160
chrIII 206518 206519 . 2980
chrIII 206542 206543 . 140
chrIII 206543 206544 . 1520
chrIII 206543 206544 . 1340
chrIII 206549 206550 . 220
chrIII 206563 206564 . 180
chrIII 206671 206672 . 180
chrIII 206707 206708 . 160
chrIII 206717 206718 . 220
chrIII 206718 206719 . 700
chrIII 206723 206724 . 220
chrIII 206727 206728 . 220
chrIII 206732 206733 . 220
chrIII 206733 206734 . 1060
chrIII 206740 206741 . 380
chrIII 206745 206746 . 880
chrIII 206747 206748 . 120
chrIII 206748 206749 . 180
chrIII 206749 206750 . 140
chrIII 206750 206751 . 1820
chrIII 206754 206755 . 140
chrIII 206758 206759 . 260
chrIII 206777 206778 . 160
chrIII 206779 206780 . 520
chrIII 206788 206789 . 200
chrIII 206790 206791 . 200
chrIII 206793 206794 . 580
chrIII 206799 206800 . 1760
chrIII 206840 206841 . 120
chrIII 207810 207811 . 140
chrIII 207959 207960 . 280
chrIII 207988 207989 . 200
chrIII 207989 207990 . 380
chrIII 207989 207990 . 120
chrIII 207992 207993 . 1780
chrIII 207999 208000 . 3080
chrIII 208007 208008 . 140
chrIII 208013 208014 . 420
chrIII 208019 208020 . 320
chrIII 208024 208025 . 560
chrIII 208027 208028 . 2160
chrIII 208030 208031 . 140
chrIII 208050 208051 . 540
chrIII 208053 208054 . 340
chrIII 208055 208056 . 620
chrIII 208057 208058 . 800
chrIII 208061 208062 . 540
chrIII 208065 208066 . 120
chrIII 208073 208074 . 300
chrIII 208081 208082 . 120
chrIII 208093 208094 . 620
chrIII 208230 208231 . 3380
chrIII 208263 208264 . 140
chrIII 208271 208272 . 140
chrIII 208272 208273 . 440
chrIII 208280 208281 . 120
chrIII 208368 208369 . 680
chrIII 208373 208374 . 220
chrIII 208416 208417 . 140
chrIII 208444 208445 . 180
chrIII 208542 208543 . 120
chrIII 208578 208579 . 440
chrIII 208586 208587 . 180
chrIII 208618 208619 . 200
chrIII 208724 208725 . 180
chrIII 209073 209074 . 440
chrIII 209194 209195 . 300
chrIII 209198 209199 . 200
chrIII 209269 209270 . 200
chrIII 209283 209284 . 320
chrIII 209372 209373 . 1760
chrIII 209389 209390 . 200
chrIII 209415 209416 . 140
chrIII 209524 209525 . 120
chrIII 209539 209540 . 1760
chrIII 209543 209544 . 140
chrIII 209556 209557 . 380
chrIII 209569 209570 . 700
chrIII 209580 209581 . 320
chrIII 209581 209582 . 680
chrIII 209591 209592 . 640
chrIII 209599 209600 . 1520
chrIII 209606 209607 . 420
chrIII 209670 209671 . 160
chrIII 209752 209753 . 340
chrIII 209755 209756 . 340
chrIII 209756 209757 . 140
chrIII 209756 209757 . 120
chrIII 209761 209762 . 280
chrIII 209766 209767 . 200
chrIII 209767 209768 . 160
chrIII 209770 209771 . 120
chrIII 209776 209777 . 120
chrIII 209781 209782 . 180
chrIII 209803 209804 . 540
chrIII 209814 209815 . 120
chrIII 209825 209826 . 120
chrIII 209831 209832 . 260
chrIII 209841 209842 . 220
chrIII 209858 209859 . 400
chrIII 209960 209961 . 160
chrIII 209968 209969 . 140
chrIII 210007 210008 . 160
chrIII 210096 210097 . 200
chrIII 210267 210268 . 380
chrIII 210278 210279 . 1280
chrIII 210283 210284 . 160
chrIII 210288 210289 . 340
chrIII 210296 210297 . 380
chrIII 210311 210312 . 340
chrIII 210318 210319 . 460
chrIII 210325 210326 . 120
chrIII 210326 210327 . 280
chrIII 210330 210331 . 220
chrIII 210349 210350 . 280
chrIII 210373 210374 . 120
chrIII 210416 210417 . 140
chrIII 210463 210464 . 140
chrIII 210485 210486 . 1260
chrIII 210491 210492 . 120
chrIII 210493 210494 . 560
chrIII 210497 210498 . 780
chrIII 210498 210499 . 140
chrIII 210499 210500 . 360
chrIII 210502 210503 . 120
chrIII 210505 210506 . 3020
chrIII 210527 210528 . 200
chrIII 210535 210536 . 120
chrIII 210542 210543 . 120
chrIII 210543 210544 . 240
chrIII 210543 210544 . 220
chrIII 210550 210551 . 200
chrIII 210568 210569 . 540
chrIII 210575 210576 . 200
chrIII 210581 210582 . 120
chrIII 210582 210583 . 120
chrIII 210583 210584 . 160
chrIII 210588 210589 . 400
chrIII 210619 210620 . 120
chrIII 210681 210682 . 160
chrIII 211663 211664 . 900
chrIII 211664 211665 . 260
chrIII 211665 211666 . 260
chrIII 211665 211666 . 160
chrIII 211666 211667 . 140
chrIII 211670 211671 . 180
chrIII 211672 211673 . 160
chrIII 211673 211674 . 120
chrIII 211674 211675 . 180
chrIII 211680 211681 . 460
chrIII 211686 211687 . 140
chrIII 211689 211690 . 280
chrIII 211697 211698 . 200
chrIII 211698 211699 . 120
chrIII 211699 211700 . 120
chrIII 211706 211707 . 320
chrIII 211711 211712 . 380
chrIII 211711 211712 . 140
chrIII 211713 211714 . 500
chrIII 211716 211717 . 160
chrIII 211721 211722 . 160
chrIII 211765 211766 . 180
chrIII 211771 211772 . 280
chrIII 211776 211777 . 140
chrIII 211780 211781 . 220
chrIII 211786 211787 . 140
chrIII 211794 211795 . 2520
chrIII 211804 211805 . 180
chrIII 211819 211820 . 660
chrIII 211824 211825 . 260
chrIII 211828 211829 . 820
chrIII 211836 211837 . 160
chrIII 211842 211843 . 1060
chrIII 211882 211883 . 440
chrIII 211952 211953 . 880
chrIII 211974 211975 . 120
chrIII 212057 212058 . 200
chrIII 212118 212119 . 320
chrIII 212136 212137 . 140
chrIII 212139 212140 . 420
chrIII 212150 212151 . 160
chrIII 212161 212162 . 300
chrIII 212166 212167 . 560
chrIII 212199 212200 . 520
chrIII 212300 212301 . 480
chrIII 212312 212313 . 500
chrIII 212315 212316 . 200
chrIII 212320 212321 . 220
chrIII 212323 212324 . 380
chrIII 212348 212349 . 160
chrIII 212357 212358 . 420
chrIII 212362 212363 . 440
chrIII 212368 212369 . 880
chrIII 212457 212458 . 300
chrIII 212520 212521 . 320
chrIII 212650 212651 . 1040
chrIII 212838 212839 . 160
chrIII 212954 212955 . 540
chrIII 213018 213019 . 2740
chrIII 213032 213033 . 140
chrIII 213118 213119 . 220
chrIII 213315 213316 . 120
chrIII 213321 213322 . 300
chrIII 213383 213384 . 580
chrIII 213551 213552 . 520
chrIII 213560 213561 . 160
chrIII 213571 213572 . 320
chrIII 213582 213583 . 220
chrIII 213607 213608 . 140
chrIII 213724 213725 . 620
chrIII 213734 213735 . 640
chrIII 213751 213752 . 340
chrIII 213756 213757 . 980
chrIII 213903 213904 . 280
chrIII 213922 213923 . 120
chrIII 213969 213970 . 1140
chrIII 213972 213973 . 760
chrIII 213987 213988 . 140
chrIII 213991 213992 . 120
chrIII 214000 214001 . 880
chrIII 214006 214007 . 120
chrIII 214009 214010 . 500
chrIII 214022 214023 . 140
chrIII 214119 214120 . 140
chrIII 214179 214180 . 140
chrIII 214193 214194 . 200
chrIII 214198 214199 . 180
chrIII 214211 214212 . 440
chrIII 214217 214218 . 660
chrIII 214329 214330 . 220
chrIII 214356 214357 . 360
chrIII 214639 214640 . 260
chrIII 214645 214646 . 260
chrIII 214657 214658 . 460
chrIII 214660 214661 . 440
chrIII 214662 214663 . 360
chrIII 214664 214665 . 180
chrIII 214667 214668 . 260
chrIII 214675 214676 . 700
chrIII 214810 214811 . 220
chrIII 214835 214836 . 1180
chrIII 214836 214837 . 120
chrIII 214841 214842 . 120
chrIII 214844 214845 . 980
chrIII 214848 214849 . 120
chrIII 214852 214853 . 1560
chrIII 214859 214860 . 140
chrIII 214867 214868 . 200
chrIII 214870 214871 . 120
chrIII 214877 214878 . 340
chrIII 214902 214903 . 1760
chrIII 214909 214910 . 280
chrIII 214920 214921 . 240
chrIII 214921 214922 . 200
chrIII 214931 214932 . 120
chrIII 214939 214940 . 140
chrIII 214941 214942 . 260
chrIII 216387 216388 . 160
chrIII 216422 216423 . 160
chrIII 216452 216453 . 160
chrIII 216469 216470 . 120
chrIII 216475 216476 . 140
chrIII 216478 216479 . 220
chrIII 216520 216521 . 200
chrIII 216521 216522 . 1320
chrIII 216523 216524 . 280
chrIII 216525 216526 . 280
chrIII 216530 216531 . 140
chrIII 216531 216532 . 280
chrIII 216531 216532 . 2020
chrIII 216533 216534 . 120
chrIII 216561 216562 . 360
chrIII 216573 216574 . 120
chrIII 216579 216580 . 260
chrIII 216586 216587 . 120
chrIII 216588 216589 . 120
chrIII 216596 216597 . 260
chrIII 216681 216682 . 140
chrIII 216736 216737 . 360
chrIII 216902 216903 . 380
chrIII 216908 216909 . 380
chrIII 217015 217016 . 360
chrIII 217045 217046 . 320
chrIII 217050 217051 . 200
chrIII 217059 217060 . 120
chrIII 217204 217205 . 140
chrIII 217635 217636 . 340
chrIII 217684 217685 . 180
chrIII 217735 217736 . 140
chrIII 217794 217795 . 180
chrIII 217812 217813 . 760
chrIII 218278 218279 . 140
chrIII 218329 218330 . 280
chrIII 218412 218413 . 140
chrIII 220056 220057 . 140
chrIII 220123 220124 . 440
chrIII 220168 220169 . 180
chrIII 220177 220178 . 280
chrIII 220185 220186 . 240
chrIII 220188 220189 . 380
chrIII 220191 220192 . 320
chrIII 220196 220197 . 120
chrIII 220206 220207 . 400
chrIII 220206 220207 . 300
chrIII 220207 220208 . 300
chrIII 220209 220210 . 180
chrIII 220231 220232 . 360
chrIII 220237 220238 . 260
chrIII 220241 220242 . 240
chrIII 220242 220243 . 440
chrIII 220250 220251 . 560
chrIII 220254 220255 . 300
chrIII 220263 220264 . 380
chrIII 220264 220265 . 180
chrIII 220265 220266 . 340
chrIII 220265 220266 . 160
chrIII 220267 220268 . 240
chrIII 220271 220272 . 420
chrIII 220273 220274 . 260
chrIII 220279 220280 . 260
chrIII 220371 220372 . 120
chrIII 220373 220374 . 400
chrIII 220391 220392 . 140
chrIII 220419 220420 . 400
chrIII 220440 220441 . 140
chrIII 220443 220444 . 600
chrIII 220495 220496 . 280
chrIII 220643 220644 . 520
chrIII 220664 220665 . 340
chrIII 220689 220690 . 180
chrIII 223315 223316 . 1800
chrIII 223321 223322 . 1300
chrIII 223325 223326 . 680
chrIII 223333 223334 . 140
chrIII 223337 223338 . 300
chrIII 223357 223358 . 3340
chrIII 223362 223363 . 1960
chrIII 223369 223370 . 120
chrIII 223428 223429 . 480
chrIII 223433 223434 . 160
chrIII 223439 223440 . 1340
chrIII 223446 223447 . 160
chrIII 223450 223451 . 120
chrIII 223467 223468 . 1260
chrIII 223481 223482 . 160
chrIII 223490 223491 . 380
chrIII 223600 223601 . 180
chrIII 223607 223608 . 320
chrIII 223613 223614 . 940
chrIII 223618 223619 . 120
chrIII 223627 223628 . 520
chrIII 223628 223629 . 160
chrIII 223634 223635 . 480
chrIII 223636 223637 . 420
chrIII 223639 223640 . 200
chrIII 223642 223643 . 460
chrIII 223645 223646 . 180
chrIII 223741 223742 . 180
chrIII 223771 223772 . 560
chrIII 223785 223786 . 120
chrIII 223821 223822 . 840
chrIII 223825 223826 . 320
chrIII 223887 223888 . 940
chrIII 223975 223976 . 720
chrIII 223983 223984 . 720
chrIII 224000 224001 . 180
chrIII 224074 224075 . 1120
chrIII 224111 224112 . 360
chrIII 224131 224132 . 480
chrIII 224273 224274 . 140
chrIII 224289 224290 . 120
chrIII 224295 224296 . 140
chrIII 224297 224298 . 120
chrIII 224304 224305 . 560
chrIII 224305 224306 . 120
chrIII 224306 224307 . 140
chrIII 224306 224307 . 120
chrIII 224307 224308 . 640
chrIII 224311 224312 . 240
chrIII 224319 224320 . 120
chrIII 224324 224325 . 580
chrIII 224329 224330 . 1260
chrIII 224334 224335 . 120
chrIII 224353 224354 . 180
chrIII 224360 224361 . 1100
chrIII 224429 224430 . 540
chrIII 224510 224511 . 120
chrIII 224533 224534 . 160
chrIII 224546 224547 . 680
chrIII 224567 224568 . 420
chrIII 224575 224576 . 500
chrIII 224578 224579 . 680
chrIII 224595 224596 . 1280
chrIII 224598 224599 . 120
chrIII 224667 224668 . 1520
chrIII 224685 224686 . 2040
chrIII 224799 224800 . 120
chrIII 224810 224811 . 140
chrIII 224817 224818 . 340
chrIII 224829 224830 . 180
chrIII 224833 224834 . 200
chrIII 224837 224838 . 120
chrIII 224839 224840 . 140
chrIII 224845 224846 . 200
chrIII 224849 224850 . 460
chrIII 224863 224864 . 240
chrIII 224920 224921 . 120
chrIII 224920 224921 . 360
chrIII 224940 224941 . 120
chrIII 224963 224964 . 400
chrIII 224986 224987 . 240
chrIII 224990 224991 . 700
chrIII 225074 225075 . 520
chrIII 225097 225098 . 200
chrIII 225169 225170 . 400
chrIII 225197 225198 . 540
chrIII 225228 225229 . 640
chrIII 225235 225236 . 140
chrIII 225235 225236 . 120
chrIII 225236 225237 . 200
chrIII 225236 225237 . 440
chrIII 225243 225244 . 260
chrIII 225245 225246 . 520
chrIII 225245 225246 . 180
chrIII 225249 225250 . 220
chrIII 225251 225252 . 280
chrIII 225257 225258 . 640
chrIII 225268 225269 . 260
chrIII 225304 225305 . 960
chrIII 225307 225308 . 120
chrIII 225334 225335 . 140
chrIII 225337 225338 . 200
chrIII 225338 225339 . 620
chrIII 225339 225340 . 280
chrIII 225339 225340 . 120
chrIII 225340 225341 . 120
chrIII 225344 225345 . 2060
chrIII 225358 225359 . 120
chrIII 225404 225405 . 440
chrIII 225412 225413 . 1340
chrIII 225417 225418 . 120
chrIII 225431 225432 . 180
chrIII 225437 225438 . 220
chrIII 225438 225439 . 380
chrIII 225439 225440 . 360
chrIII 225443 225444 . 340
chrIII 225449 225450 . 140
chrIII 225450 225451 . 160
chrIII 225451 225452 . 480
chrIII 225466 225467 . 760
chrIII 225476 225477 . 580
chrIII 225481 225482 . 160
chrIII 225486 225487 . 1420
chrIII 225491 225492 . 180
chrIII 225494 225495 . 240
chrIII 225498 225499 . 120
chrIII 225504 225505 . 580
chrIII 225513 225514 . 120
chrIII 225520 225521 . 700
chrIII 225568 225569 . 140
chrIII 225589 225590 . 140
chrIII 225626 225627 . 120
chrIII 225677 225678 . 780
chrIII 225758 225759 . 140
chrIII 225802 225803 . 1060
chrIII 225841 225842 . 120
chrIII 225877 225878 . 180
chrIII 225887 225888 . 120
chrIII 225900 225901 . 280
chrIII 225949 225950 . 280
chrIII 225950 225951 . 460
chrIII 225955 225956 . 120
chrIII 225972 225973 . 120
chrIII 225980 225981 . 200
chrIII 225989 225990 . 480
chrIII 225997 225998 . 380
chrIII 226042 226043 . 280
chrIII 226045 226046 . 120
chrIII 226052 226053 . 780
chrIII 226061 226062 . 320
chrIII 226065 226066 . 840
chrIII 226068 226069 . 140
chrIII 226078 226079 . 380
chrIII 226081 226082 . 1780
chrIII 226084 226085 . 120
chrIII 226091 226092 . 860
chrIII 226097 226098 . 220
chrIII 226112 226113 . 280
chrIII 226118 226119 . 720
chrIII 226120 226121 . 120
chrIII 226123 226124 . 120
chrIII 226159 226160 . 460
chrIII 226166 226167 . 1160
chrIII 226188 226189 . 980
chrIII 226209 226210 . 120
chrIII 226212 226213 . 220
chrIII 226250 226251 . 360
chrIII 226269 226270 . 380
chrIII 226274 226275 . 140
chrIII 226276 226277 . 860
chrIII 226287 226288 . 180
chrIII 226287 226288 . 760
chrIII 226294 226295 . 120
chrIII 226353 226354 . 240
chrIII 226358 226359 . 3200
chrIII 226424 226425 . 160
chrIII 226432 226433 . 1200
chrIII 226456 226457 . 220
chrIII 226465 226466 . 160
chrIII 226474 226475 . 240
chrIII 226476 226477 . 1040
chrIII 226479 226480 . 220
chrIII 226487 226488 . 340
chrIII 226501 226502 . 960
chrIII 226505 226506 . 320
chrIII 226529 226530 . 140
chrIII 226602 226603 . 940
chrIII 226607 226608 . 500
chrIII 226611 226612 . 400
chrIII 226619 226620 . 120
chrIII 226642 226643 . 260
chrIII 226670 226671 . 1020
chrIII 226683 226684 . 980
chrIII 226693 226694 . 320
chrIII 226705 226706 . 440
chrIII 226734 226735 . 120
chrIII 226745 226746 . 560
chrIII 226764 226765 . 300
chrIII 226810 226811 . 480
chrIII 226832 226833 . 1260
chrIII 226850 226851 . 2380
chrIII 226853 226854 . 960
chrIII 226861 226862 . 120
chrIII 226867 226868 . 380
chrIII 226883 226884 . 440
chrIII 226889 226890 . 120
chrIII 226945 226946 . 200
chrIII 226959 226960 . 920
chrIII 226965 226966 . 660
chrIII 227013 227014 . 340
chrIII 227023 227024 . 1700
chrIII 227035 227036 . 160
chrIII 227048 227049 . 260
chrIII 227075 227076 . 300
chrIII 227096 227097 . 840
chrIII 227106 227107 . 300
chrIII 227123 227124 . 160
chrIII 227152 227153 . 400
chrIII 227159 227160 . 260
chrIII 227166 227167 . 360
chrIII 227186 227187 . 680
chrIII 227211 227212 . 400
chrIII 227228 227229 . 820
chrIII 227238 227239 . 120
chrIII 227263 227264 . 300
chrIII 227266 227267 . 1340
chrIII 227282 227283 . 260
chrIII 227307 227308 . 180
chrIII 227363 227364 . 120
chrIII 227426 227427 . 200
chrIII 227429 227430 . 200
chrIII 227432 227433 . 200
chrIII 227450 227451 . 180
chrIII 227547 227548 . 1000
chrIII 227549 227550 . 140
chrIII 227549 227550 . 180
chrIII 227585 227586 . 240
chrIII 227596 227597 . 240
chrIII 227609 227610 . 160
chrIII 227650 227651 . 160
chrIII 227656 227657 . 280
chrIII 227660 227661 . 120
chrIII 227665 227666 . 120
chrIII 227676 227677 . 280
chrIII 227687 227688 . 880
chrIII 227723 227724 . 220
chrIII 227729 227730 . 160
chrIII 227778 227779 . 240
chrIII 227786 227787 . 220
chrIII 227793 227794 . 1420
chrIII 227797 227798 . 260
chrIII 227840 227841 . 160
chrIII 227842 227843 . 260
chrIII 227844 227845 . 1680
chrIII 227847 227848 . 180
chrIII 227848 227849 . 120
chrIII 227848 227849 . 320
chrIII 227849 227850 . 200
chrIII 227850 227851 . 200
chrIII 227851 227852 . 940
chrIII 227851 227852 . 240
chrIII 227853 227854 . 120
chrIII 227854 227855 . 480
chrIII 227856 227857 . 2600
chrIII 227858 227859 . 300
chrIII 227867 227868 . 840
chrIII 227869 227870 . 120
chrIII 227872 227873 . 1020
chrIII 227947 227948 . 1160
chrIII 228070 228071 . 200
chrIII 228074 228075 . 620
chrIII 228091 228092 . 340
chrIII 228094 228095 . 480
chrIII 228102 228103 . 620
chrIII 228119 228120 . 220
chrIII 228136 228137 . 520
chrIII 228141 228142 . 680
chrIII 228147 228148 . 280
chrIII 228149 228150 . 460
chrIII 228163 228164 . 920
chrIII 228169 228170 . 440
chrIII 228172 228173 . 140
chrIII 228185 228186 . 900
chrIII 228192 228193 . 520
chrIII 228196 228197 . 120
chrIII 228200 228201 . 220
chrIII 228211 228212 . 800
chrIII 228252 228253 . 320
chrIII 228255 228256 . 320
chrIII 228260 228261 . 300
chrIII 228263 228264 . 320
chrIII 228265 228266 . 140
chrIII 228275 228276 . 3360
chrIII 228281 228282 . 1420
chrIII 228284 228285 . 120
chrIII 228285 228286 . 340
chrIII 228292 228293 . 520
chrIII 228502 228503 . 160
chrIII 228768 228769 . 340
chrIII 228788 228789 . 160
chrIII 228804 228805 . 220
chrIII 228830 228831 . 320
chrIII 228836 228837 . 380
chrIII 228847 228848 . 380
chrIII 228855 228856 . 480
chrIII 228866 228867 . 360
chrIII 228926 228927 . 700
chrIII 228945 228946 . 140
chrIII 228986 228987 . 400
chrIII 228991 228992 . 220
chrIII 228996 228997 . 160
chrIII 228999 229000 . 120
chrIII 229017 229018 . 740
chrIII 229022 229023 . 580
chrIII 229022 229023 . 180
chrIII 229025 229026 . 780
chrIII 229033 229034 . 660
chrIII 229042 229043 . 180
chrIII 229079 229080 . 360
chrIII 229081 229082 . 160
chrIII 229186 229187 . 120
chrIII 229203 229204 . 620
chrIII 229313 229314 . 120
chrIII 229334 229335 . 380
chrIII 229399 229400 . 140
chrIII 229405 229406 . 120
chrIII 229700 229701 . 140
chrIII 229724 229725 . 220
chrIII 229827 229828 . 180
chrIII 229840 229841 . 620
chrIII 229847 229848 . 140
chrIII 229914 229915 . 160
chrIII 230025 230026 . 140
chrIII 230089 230090 . 360
chrIII 230111 230112 . 400
chrIII 230249 230250 . 220
chrIII 230269 230270 . 880
chrIII 230276 230277 . 300
chrIII 230532 230533 . 420
chrIII 230640 230641 . 140
chrIII 230662 230663 . 300
chrIII 230684 230685 . 360
chrIII 230739 230740 . 120
chrIII 230754 230755 . 120
chrIII 230814 230815 . 140
chrIII 230822 230823 . 120
chrIII 230831 230832 . 120
chrIII 230846 230847 . 200
chrIII 230981 230982 . 160
chrIII 230984 230985 . 180
chrIII 231035 231036 . 260
chrIII 231062 231063 . 140
chrIII 231111 231112 . 140
chrIII 231168 231169 . 160
chrIII 231334 231335 . 360
chrIII 231335 231336 . 460
chrIII 231343 231344 . 120
chrIII 231357 231358 . 620
chrIII 231362 231363 . 140
chrIII 231380 231381 . 140
chrIII 231385 231386 . 260
chrIII 231386 231387 . 200
chrIII 231394 231395 . 760
chrIII 231405 231406 . 140
chrIII 231405 231406 . 420
chrIII 231407 231408 . 700
chrIII 231413 231414 . 560
chrIII 231421 231422 . 1460
chrIII 231422 231423 . 120
chrIII 231427 231428 . 180
chrIII 231431 231432 . 280
chrIII 231436 231437 . 480
chrIII 231459 231460 . 1140
chrIII 232061 232062 . 140
chrIII 232381 232382 . 220
chrIII 232726 232727 . 120
chrIII 232907 232908 . 120
chrIII 232974 232975 . 220
chrIII 233198 233199 . 120
chrIII 233214 233215 . 160
chrIII 233225 233226 . 660
chrIII 233229 233230 . 140
chrIII 233275 233276 . 120
chrIII 233346 233347 . 880
chrIII 233369 233370 . 120
chrIII 233415 233416 . 120
chrIII 233433 233434 . 160
chrIII 233525 233526 . 160
chrIII 233528 233529 . 220
chrIII 233550 233551 . 260
chrIII 233552 233553 . 180
chrIII 233557 233558 . 140
chrIII 233572 233573 . 600
chrIII 233573 233574 . 920
chrIII 233577 233578 . 600
chrIII 233581 233582 . 520
chrIII 233598 233599 . 420
chrIII 233631 233632 . 160
chrIII 233634 233635 . 280
chrIII 233637 233638 . 180
chrIII 233640 233641 . 200
chrIII 233726 233727 . 120
chrIII 233761 233762 . 200
chrIII 233815 233816 . 220
chrIII 233822 233823 . 240
chrIII 233954 233955 . 280
chrIII 234104 234105 . 1120
chrIII 234237 234238 . 380
chrIII 234308 234309 . 480
chrIII 234338 234339 . 300
chrIII 234483 234484 . 140
chrIII 234538 234539 . 180
chrIII 234601 234602 . 120
chrIII 234729 234730 . 340
chrIII 234866 234867 . 160
chrIII 234943 234944 . 160
chrIII 234946 234947 . 120
chrIII 235048 235049 . 200
chrIII 235327 235328 . 300
chrIII 235474 235475 . 660
chrIII 235479 235480 . 300
chrIII 236103 236104 . 200
chrIII 236153 236154 . 120
chrIII 236287 236288 . 1100
chrIII 236288 236289 . 140
chrIII 236316 236317 . 340
chrIII 236322 236323 . 120
chrIII 236382 236383 . 120
chrIII 236406 236407 . 140
chrIII 236437 236438 . 320
chrIII 236457 236458 . 140
chrIII 236460 236461 . 220
chrIII 236464 236465 . 760
chrIII 236466 236467 . 200
chrIII 236469 236470 . 160
chrIII 236479 236480 . 2100
chrIII 236491 236492 . 160
chrIII 236492 236493 . 780
chrIII 236498 236499 . 560
chrIII 236504 236505 . 140
chrIII 236505 236506 . 260
chrIII 236507 236508 . 120
chrIII 236515 236516 . 280
chrIII 236523 236524 . 300
chrIII 236585 236586 . 220
chrIII 236642 236643 . 340
chrIII 236646 236647 . 240
chrIII 236652 236653 . 120
chrIII 236653 236654 . 340
chrIII 236654 236655 . 120
chrIII 236656 236657 . 260
chrIII 236660 236661 . 120
chrIII 236671 236672 . 140
chrIII 236674 236675 . 160
chrIII 236677 236678 . 120
chrIII 236680 236681 . 380
chrIII 236686 236687 . 180
chrIII 236692 236693 . 180
chrIII 236693 236694 . 180
chrIII 236710 236711 . 140
chrIII 236773 236774 . 120
chrIII 236826 236827 . 340
chrIII 236828 236829 . 800
chrIII 236829 236830 . 180
chrIII 236834 236835 . 140
chrIII 236841 236842 . 440
chrIII 236846 236847 . 440
chrIII 236860 236861 . 140
chrIII 236861 236862 . 180
chrIII 236866 236867 . 440
chrIII 236871 236872 . 2440
chrIII 236875 236876 . 120
chrIII 236880 236881 . 300
chrIII 236883 236884 . 160
chrIII 236887 236888 . 720
chrIII 236894 236895 . 200
chrIII 236895 236896 . 540
chrIII 236898 236899 . 1000
chrIII 236899 236900 . 300
chrIII 236905 236906 . 340
chrIII 236911 236912 . 1180
chrIII 236911 236912 . 160
chrIII 236912 236913 . 160
chrIII 236916 236917 . 240
chrIII 236916 236917 . 260
chrIII 236924 236925 . 200
chrIII 236927 236928 . 1320
chrIII 236930 236931 . 160
chrIII 236932 236933 . 1040
chrIII 236932 236933 . 120
chrIII 236933 236934 . 120
chrIII 236933 236934 . 720
chrIII 236934 236935 . 120
chrIII 236934 236935 . 120
chrIII 236960 236961 . 200
chrIII 236996 236997 . 220
chrIII 237003 237004 . 120
chrIII 237005 237006 . 340
chrIII 237012 237013 . 920
chrIII 237019 237020 . 140
chrIII 237021 237022 . 380
chrIII 237028 237029 . 240
chrIII 237035 237036 . 360
chrIII 237126 237127 . 140
chrIII 237161 237162 . 220
chrIII 237174 237175 . 480
chrIII 237208 237209 . 300
chrIII 237359 237360 . 340
chrIII 237384 237385 . 500
chrIII 237397 237398 . 200
chrIII 237486 237487 . 280
chrIII 237525 237526 . 500
chrIII 237547 237548 . 280
chrIII 237572 237573 . 160
chrIII 237659 237660 . 260
chrIII 237915 237916 . 160
chrIII 238182 238183 . 260
chrIII 238204 238205 . 140
chrIII 238269 238270 . 160
chrIII 238286 238287 . 220
chrIII 238289 238290 . 180
chrIII 238369 238370 . 180
chrIII 238380 238381 . 360
chrIII 238424 238425 . 120
chrIII 238561 238562 . 240
chrIII 238594 238595 . 120
chrIII 238692 238693 . 120
chrIII 238705 238706 . 180
chrIII 238707 238708 . 140
chrIII 238708 238709 . 140
chrIII 238725 238726 . 520
chrIII 238730 238731 . 320
chrIII 238735 238736 . 480
chrIII 238739 238740 . 260
chrIII 238742 238743 . 900
chrIII 238749 238750 . 360
chrIII 238750 238751 . 200
chrIII 238753 238754 . 320
chrIII 238757 238758 . 180
chrIII 238759 238760 . 180
chrIII 238760 238761 . 300
chrIII 238768 238769 . 200
chrIII 238802 238803 . 220
chrIII 238807 238808 . 440
chrIII 238812 238813 . 200
chrIII 238815 238816 . 140
chrIII 238826 238827 . 240
chrIII 238830 238831 . 120
chrIII 238838 238839 . 300
chrIII 238842 238843 . 260
chrIII 238854 238855 . 240
chrIII 238864 238865 . 120
chrIII 238875 238876 . 320
chrIII 238885 238886 . 140
chrIII 238891 238892 . 180
chrIII 238977 238978 . 440
chrIII 239029 239030 . 160
chrIII 239114 239115 . 120
chrIII 239173 239174 . 540
chrIII 239251 239252 . 140
chrIII 239307 239308 . 120
chrIII 239376 239377 . 760
chrIII 239511 239512 . 320
chrIII 239531 239532 . 700
chrIII 239545 239546 . 340
chrIII 239657 239658 . 280
chrIII 239818 239819 . 140
chrIII 239942 239943 . 180
chrIII 239945 239946 . 180
chrIII 239949 239950 . 260
chrIII 239957 239958 . 180
chrIII 239982 239983 . 240
chrIII 240122 240123 . 400
chrIII 240125 240126 . 520
chrIII 240139 240140 . 1360
chrIII 240146 240147 . 1980
chrIII 240157 240158 . 120
chrIII 240272 240273 . 180
chrIII 240277 240278 . 160
chrIII 240315 240316 . 220
chrIII 240438 240439 . 140
chrIII 240444 240445 . 520
chrIII 240448 240449 . 140
chrIII 240453 240454 . 720
chrIII 240482 240483 . 200
chrIII 240488 240489 . 340
chrIII 240539 240540 . 140
chrIII 240582 240583 . 160
chrIII 240607 240608 . 160
chrIII 240619 240620 . 320
chrIII 240622 240623 . 340
chrIII 240625 240626 . 240
chrIII 240628 240629 . 600
chrIII 240633 240634 . 120
chrIII 240633 240634 . 600
chrIII 240634 240635 . 280
chrIII 240637 240638 . 320
chrIII 240641 240642 . 400
chrIII 240642 240643 . 120
chrIII 240642 240643 . 800
chrIII 240644 240645 . 180
chrIII 240651 240652 . 120
chrIII 240655 240656 . 120
chrIII 240656 240657 . 780
chrIII 240663 240664 . 380
chrIII 240698 240699 . 180
chrIII 240701 240702 . 120
chrIII 240709 240710 . 160
chrIII 240717 240718 . 1020
chrIII 240721 240722 . 120
chrIII 242408 242409 . 160
chrIII 242409 242410 . 120
chrIII 242428 242429 . 200
chrIII 242435 242436 . 140
chrIII 242439 242440 . 120
chrIII 242450 242451 . 160
chrIII 242499 242500 . 160
chrIII 242511 242512 . 220
chrIII 242521 242522 . 120
chrIII 242522 242523 . 160
chrIII 242529 242530 . 200
chrIII 242530 242531 . 140
chrIII 242533 242534 . 120
chrIII 242536 242537 . 420
chrIII 242542 242543 . 340
chrIII 242544 242545 . 280
chrIII 242544 242545 . 240
chrIII 242554 242555 . 120
chrIII 242557 242558 . 140
chrIII 242560 242561 . 120
chrIII 242576 242577 . 160
chrIII 242690 242691 . 120
chrIII 242696 242697 . 300
chrIII 242712 242713 . 140
chrIII 242730 242731 . 1020
chrIII 242839 242840 . 120
chrIII 243028 243029 . 120
chrIII 243035 243036 . 180
chrIII 243038 243039 . 420
chrIII 243075 243076 . 760
chrIII 243106 243107 . 3900
chrIII 243182 243183 . 120
chrIII 243239 243240 . 260
chrIII 243287 243288 . 400
chrIII 243435 243436 . 440
chrIII 243456 243457 . 420
chrIII 243523 243524 . 160
chrIII 243538 243539 . 120
chrIII 243617 243618 . 2420
chrIII 243625 243626 . 2380
chrIII 243636 243637 . 880
chrIII 243723 243724 . 120
chrIII 243789 243790 . 160
chrIII 243798 243799 . 160
chrIII 243841 243842 . 160
chrIII 244086 244087 . 140
chrIII 244093 244094 . 180
chrIII 244108 244109 . 280
chrIII 244129 244130 . 340
chrIII 244182 244183 . 340
chrIII 244271 244272 . 440
chrIII 244277 244278 . 200
chrIII 244333 244334 . 420
chrIII 244344 244345 . 120
chrIII 244350 244351 . 200
chrIII 244352 244353 . 340
chrIII 244534 244535 . 600
chrIII 244537 244538 . 120
chrIII 244552 244553 . 320
chrIII 244581 244582 . 1320
chrIII 244756 244757 . 1960
chrIII 244778 244779 . 820
chrIII 245114 245115 . 840
chrIII 245157 245158 . 820
chrIII 245325 245326 . 140
chrIII 245374 245375 . 620
chrIII 245607 245608 . 420
chrIII 245830 245831 . 180
chrIII 245839 245840 . 360
chrIII 245964 245965 . 360
chrIII 245988 245989 . 180
chrIII 245992 245993 . 120
chrIII 246023 246024 . 160
chrIII 246149 246150 . 240
chrIII 246186 246187 . 180
chrIII 246205 246206 . 120
chrIII 246318 246319 . 240
chrIII 246326 246327 . 240
chrIII 246358 246359 . 700
chrIII 246513 246514 . 160
chrIII 246522 246523 . 1100
chrIII 246636 246637 . 200
chrIII 246659 246660 . 160
chrIII 246664 246665 . 540
chrIII 246679 246680 . 740
chrIII 246684 246685 . 160
chrIII 246690 246691 . 120
chrIII 246692 246693 . 420
chrIII 246712 246713 . 120
chrIII 246718 246719 . 140
chrIII 246719 246720 . 300
chrIII 246723 246724 . 240
chrIII 246728 246729 . 400
chrIII 246816 246817 . 940
chrIII 246825 246826 . 140
chrIII 246866 246867 . 500
chrIII 246877 246878 . 180
chrIII 246881 246882 . 140
chrIII 246887 246888 . 300
chrIII 246890 246891 . 140
chrIII 246893 246894 . 120
chrIII 246894 246895 . 160
chrIII 246897 246898 . 140
chrIII 246897 246898 . 220
chrIII 246900 246901 . 2360
chrIII 246908 246909 . 300
chrIII 246910 246911 . 140
chrIII 246916 246917 . 140
chrIII 246917 246918 . 180
chrIII 246919 246920 . 120
chrIII 246921 246922 . 240
chrIII 246921 246922 . 120
chrIII 246925 246926 . 160
chrIII 247039 247040 . 120
chrIII 247046 247047 . 2040
chrIII 247093 247094 . 120
chrIII 247421 247422 . 220
chrIII 247440 247441 . 220
chrIII 247556 247557 . 180
chrIII 247575 247576 . 140
chrIII 247579 247580 . 180
chrIII 247608 247609 . 140
chrIII 247697 247698 . 360
chrIII 247743 247744 . 740
chrIII 247792 247793 . 360
chrIII 247855 247856 . 300
chrIII 247865 247866 . 160
chrIII 247959 247960 . 160
chrIII 248135 248136 . 180
chrIII 248325 248326 . 120
chrIII 248356 248357 . 160
chrIII 248494 248495 . 400
chrIII 248515 248516 . 240
chrIII 248522 248523 . 640
chrIII 248530 248531 . 1020
chrIII 248539 248540 . 220
chrIII 248663 248664 . 420
chrIII 248669 248670 . 200
chrIII 248680 248681 . 160
chrIII 248694 248695 . 140
chrIII 248714 248715 . 140
chrIII 248847 248848 . 220
chrIII 248866 248867 . 200
chrIII 248871 248872 . 340
chrIII 248872 248873 . 120
chrIII 248878 248879 . 1020
chrIII 248907 248908 . 160
chrIII 248908 248909 . 280
chrIII 248931 248932 . 180
chrIII 248935 248936 . 460
chrIII 248936 248937 . 220
chrIII 248936 248937 . 220
chrIII 248941 248942 . 220
chrIII 248944 248945 . 620
chrIII 249074 249075 . 120
chrIII 249279 249280 . 120
chrIII 249392 249393 . 580
chrIII 249400 249401 . 300
chrIII 249410 249411 . 320
chrIII 249425 249426 . 120
chrIII 249428 249429 . 320
chrIII 249476 249477 . 480
chrIII 249557 249558 . 1540
chrIII 249561 249562 . 220
chrIII 249615 249616 . 280
chrIII 249715 249716 . 900
chrIII 249735 249736 . 480
chrIII 249775 249776 . 520
chrIII 249805 249806 . 960
chrIII 249873 249874 . 300
chrIII 249881 249882 . 1440
chrIII 249908 249909 . 180
chrIII 249922 249923 . 1040
chrIII 250054 250055 . 160
chrIII 250055 250056 . 600
chrIII 250067 250068 . 240
chrIII 250068 250069 . 760
chrIII 250069 250070 . 140
chrIII 250071 250072 . 160
chrIII 250076 250077 . 280
chrIII 250079 250080 . 380
chrIII 250081 250082 . 260
chrIII 250081 250082 . 120
chrIII 250084 250085 . 220
chrIII 250089 250090 . 200
chrIII 250091 250092 . 140
chrIII 250096 250097 . 260
chrIII 250108 250109 . 120
chrIII 250116 250117 . 120
chrIII 250126 250127 . 160
chrIII 250129 250130 . 280
chrIII 250140 250141 . 980
chrIII 250144 250145 . 120
chrIII 250151 250152 . 260
chrIII 251395 251396 . 220
chrIII 252290 252291 . 240
chrIII 252679 252680 . 120
chrIII 252690 252691 . 120
chrIII 252692 252693 . 140
chrIII 252695 252696 . 120
chrIII 252707 252708 . 140
chrIII 252718 252719 . 180
chrIII 252722 252723 . 140
chrIII 252753 252754 . 260
chrIII 252772 252773 . 160
chrIII 252784 252785 . 3220
chrIII 252793 252794 . 240
chrIII 252795 252796 . 1200
chrIII 252802 252803 . 620
chrIII 252939 252940 . 300
chrIII 252952 252953 . 520
chrIII 252971 252972 . 140
chrIII 252983 252984 . 320
chrIII 253070 253071 . 160
chrIII 253105 253106 . 300
chrIII 253131 253132 . 1140
chrIII 253153 253154 . 1140
chrIII 253310 253311 . 340
chrIII 253436 253437 . 140
chrIII 253451 253452 . 160
chrIII 253451 253452 . 540
chrIII 253482 253483 . 220
chrIII 253628 253629 . 220
chrIII 253649 253650 . 460
chrIII 253684 253685 . 380
chrIII 253760 253761 . 120
chrIII 253771 253772 . 140
chrIII 253846 253847 . 120
chrIII 253871 253872 . 180
chrIII 253960 253961 . 1180
chrIII 254084 254085 . 120
chrIII 254093 254094 . 160
chrIII 254097 254098 . 120
chrIII 254244 254245 . 160
chrIII 254248 254249 . 180
chrIII 254250 254251 . 120
chrIII 254282 254283 . 320
chrIII 254290 254291 . 160
chrIII 254348 254349 . 160
chrIII 254791 254792 . 140
chrIII 255486 255487 . 160
chrIII 256253 256254 . 160
chrIII 256790 256791 . 120
chrIII 256823 256824 . 260
chrIII 258517 258518 . 260
chrIII 258668 258669 . 440
chrIII 258680 258681 . 260
chrIII 258694 258695 . 140
chrIII 258700 258701 . 140
chrIII 258701 258702 . 220
chrIII 258704 258705 . 1160
chrIII 258711 258712 . 320
chrIII 258711 258712 . 120
chrIII 258712 258713 . 820
chrIII 258712 258713 . 540
chrIII 258714 258715 . 1100
chrIII 258715 258716 . 200
chrIII 258718 258719 . 200
chrIII 258723 258724 . 4700
chrIII 258723 258724 . 300
chrIII 258724 258725 . 180
chrIII 258727 258728 . 220
chrIII 258731 258732 . 780
chrIII 258731 258732 . 140
chrIII 258733 258734 . 300
chrIII 258734 258735 . 280
chrIII 258735 258736 . 420
chrIII 258737 258738 . 340
chrIII 258781 258782 . 480
chrIII 258794 258795 . 260
chrIII 258800 258801 . 480
chrIII 258804 258805 . 240
chrIII 258805 258806 . 1760
chrIII 258808 258809 . 740
chrIII 258812 258813 . 280
chrIII 258813 258814 . 260
chrIII 258815 258816 . 220
chrIII 258819 258820 . 1020
chrIII 258825 258826 . 220
chrIII 258949 258950 . 1180
chrIII 258958 258959 . 120
chrIII 258986 258987 . 880
chrIII 259009 259010 . 160
chrIII 259013 259014 . 440
chrIII 259088 259089 . 220
chrIII 259168 259169 . 280
chrIII 259251 259252 . 540
chrIII 259295 259296 . 120
chrIII 259312 259313 . 220
chrIII 259337 259338 . 180
chrIII 259424 259425 . 120
chrIII 259446 259447 . 600
chrIII 259447 259448 . 120
chrIII 259451 259452 . 440
chrIII 259454 259455 . 140
chrIII 259458 259459 . 140
chrIII 259463 259464 . 200
chrIII 259474 259475 . 200
chrIII 259475 259476 . 280
chrIII 259478 259479 . 280
chrIII 259482 259483 . 1140
chrIII 259484 259485 . 420
chrIII 259485 259486 . 280
chrIII 259490 259491 . 160
chrIII 259495 259496 . 720
chrIII 259501 259502 . 940
chrIII 259507 259508 . 340
chrIII 259512 259513 . 220
chrIII 259519 259520 . 220
chrIII 259527 259528 . 120
chrIII 259531 259532 . 120
chrIII 259532 259533 . 180
chrIII 259532 259533 . 240
chrIII 259542 259543 . 180
chrIII 259546 259547 . 160
chrIII 259707 259708 . 120
chrIII 259714 259715 . 120
chrIII 259735 259736 . 300
chrIII 259744 259745 . 160
chrIII 259820 259821 . 380
chrIII 259841 259842 . 880
chrIII 259850 259851 . 180
chrIII 259866 259867 . 340
chrIII 259870 259871 . 140
chrIII 259874 259875 . 120
chrIII 259878 259879 . 200
chrIII 259886 259887 . 200
chrIII 260021 260022 . 120
chrIII 260042 260043 . 300
chrIII 260291 260292 . 200
chrIII 260312 260313 . 140
chrIII 260343 260344 . 360
chrIII 260427 260428 . 320
chrIII 260619 260620 . 140
chrIII 261763 261764 . 180
chrIII 262528 262529 . 180
chrIII 262669 262670 . 140
chrIII 262685 262686 . 140
chrIII 262691 262692 . 160
chrIII 262714 262715 . 300
chrIII 262717 262718 . 280
chrIII 262750 262751 . 120
chrIII 262750 262751 . 120
chrIII 262918 262919 . 120
chrIII 262921 262922 . 220
chrIII 262929 262930 . 120
chrIII 262930 262931 . 120
chrIII 262951 262952 . 140
chrIII 262976 262977 . 120
chrIII 263111 263112 . 280
chrIII 263121 263122 . 120
chrIII 263183 263184 . 580
chrIII 263226 263227 . 220
chrIII 263236 263237 . 540
chrIII 263259 263260 . 760
chrIII 263273 263274 . 600
chrIII 263303 263304 . 140
chrIII 263306 263307 . 580
chrIII 263313 263314 . 240
chrIII 263332 263333 . 200
chrIII 263368 263369 . 120
chrIII 263411 263412 . 160
chrIII 263436 263437 . 120
chrIII 263466 263467 . 120
chrIII 263487 263488 . 180
chrIII 263624 263625 . 140
chrIII 263687 263688 . 220
chrIII 263920 263921 . 220
chrIII 263950 263951 . 160
chrIII 263964 263965 . 320
chrIII 263973 263974 . 160
chrIII 263986 263987 . 220
chrIII 264029 264030 . 200
chrIII 264162 264163 . 180
chrIII 264322 264323 . 180
chrIII 264334 264335 . 180
chrIII 264343 264344 . 1180
chrIII 264357 264358 . 800
chrIII 264373 264374 . 120
chrIII 264519 264520 . 240
chrIII 264524 264525 . 280
chrIII 264529 264530 . 300
chrIII 264531 264532 . 500
chrIII 264534 264535 . 400
chrIII 264542 264543 . 220
chrIII 264575 264576 . 180
chrIII 264578 264579 . 300
chrIII 264583 264584 . 260
chrIII 264603 264604 . 660
chrIII 264615 264616 . 160
chrIII 264639 264640 . 520
chrIII 264640 264641 . 120
chrIII 264745 264746 . 340
chrIII 264775 264776 . 160
chrIII 264916 264917 . 120
chrIII 264917 264918 . 240
chrIII 264920 264921 . 120
chrIII 264922 264923 . 320
chrIII 264925 264926 . 200
chrIII 264930 264931 . 660
chrIII 264931 264932 . 440
chrIII 264932 264933 . 120
chrIII 264933 264934 . 160
chrIII 264940 264941 . 280
chrIII 264949 264950 . 180
chrIII 264951 264952 . 360
chrIII 264951 264952 . 400
chrIII 264964 264965 . 640
chrIII 264978 264979 . 260
chrIII 264982 264983 . 220
chrIII 264984 264985 . 680
chrIII 264985 264986 . 220
chrIII 264987 264988 . 740
chrIII 264988 264989 . 120
chrIII 264993 264994 . 460
chrIII 264994 264995 . 500
chrIII 264999 265000 . 540
chrIII 265148 265149 . 280
chrIII 265152 265153 . 140
chrIII 265163 265164 . 140
chrIII 265287 265288 . 560
chrIII 265325 265326 . 140
chrIII 265461 265462 . 120
chrIII 265467 265468 . 260
chrIII 265647 265648 . 580
chrIII 265790 265791 . 120
chrIII 265947 265948 . 180
chrIII 265956 265957 . 140
chrIII 265977 265978 . 240
chrIII 266010 266011 . 120
chrIII 266052 266053 . 200
chrIII 266080 266081 . 1000
chrIII 266103 266104 . 140
chrIII 266106 266107 . 180
chrIII 266108 266109 . 240
chrIII 266116 266117 . 420
chrIII 266245 266246 . 300
chrIII 266263 266264 . 180
chrIII 266287 266288 . 120
chrIII 266342 266343 . 120
chrIII 266350 266351 . 160
chrIII 266355 266356 . 200
chrIII 266362 266363 . 200
chrIII 266379 266380 . 120
chrIII 266393 266394 . 200
chrIII 266400 266401 . 340
chrIII 266420 266421 . 140
chrIII 266801 266802 . 780
chrIII 266833 266834 . 380
chrIII 266856 266857 . 120
chrIII 266973 266974 . 140
chrIII 266979 266980 . 120
chrIII 266986 266987 . 340
chrIII 266991 266992 . 140
chrIII 266996 266997 . 380
chrIII 267001 267002 . 120
chrIII 267002 267003 . 140
chrIII 267004 267005 . 1260
chrIII 267004 267005 . 260
chrIII 267005 267006 . 2260
chrIII 267012 267013 . 140
chrIII 267019 267020 . 320
chrIII 267019 267020 . 240
chrIII 267020 267021 . 120
chrIII 267022 267023 . 200
chrIII 267031 267032 . 2660
chrIII 267034 267035 . 840
chrIII 267038 267039 . 260
chrIII 267039 267040 . 540
chrIII 267041 267042 . 140
chrIII 267044 267045 . 180
chrIII 267050 267051 . 120
chrIII 267053 267054 . 1360
chrIII 267067 267068 . 1700
chrIII 267068 267069 . 200
chrIII 267069 267070 . 120
chrIII 267073 267074 . 580
chrIII 267075 267076 . 120
chrIII 267078 267079 . 900
chrIII 267089 267090 . 460
chrIII 267100 267101 . 880
chrIII 267221 267222 . 240
chrIII 267227 267228 . 120
chrIII 267235 267236 . 1360
chrIII 267269 267270 . 200
chrIII 267422 267423 . 120
chrIII 267430 267431 . 120
chrIII 267447 267448 . 220
chrIII 267935 267936 . 160
chrIII 267966 267967 . 180
chrIII 268122 268123 . 180
chrIII 268440 268441 . 120
chrIII 268901 268902 . 580
chrIII 268936 268937 . 140
chrIII 268957 268958 . 120
chrIII 268992 268993 . 380
chrIII 269301 269302 . 120
chrIII 269584 269585 . 600
chrIII 270047 270048 . 140
chrIII 270354 270355 . 240
chrIII 270451 270452 . 140
chrIII 271004 271005 . 140
chrIII 271238 271239 . 120
chrIII 271330 271331 . 220
chrIII 271351 271352 . 120
chrIII 271696 271697 . 120
chrIII 271879 271880 . 280
chrIII 271882 271883 . 220
chrIII 271886 271887 . 200
chrIII 271892 271893 . 120
chrIII 271903 271904 . 140
chrIII 271935 271936 . 200
chrIII 272026 272027 . 260
chrIII 272149 272150 . 120
chrIII 272168 272169 . 120
chrIII 272175 272176 . 400
chrIII 272183 272184 . 180
chrIII 272242 272243 . 180
chrIII 272246 272247 . 120
chrIII 272433 272434 . 540
chrIII 272441 272442 . 240
chrIII 272624 272625 . 900
chrIII 272631 272632 . 1000
chrIII 272704 272705 . 380
chrIII 272740 272741 . 380
chrIII 272753 272754 . 1220
chrIII 272838 272839 . 300
chrIII 272880 272881 . 600
chrIII 272906 272907 . 420
chrIII 272936 272937 . 600
chrIII 272940 272941 . 340
chrIII 272944 272945 . 180
chrIII 272950 272951 . 180
chrIII 272952 272953 . 120
chrIII 272957 272958 . 200
chrIII 272963 272964 . 280
chrIII 272975 272976 . 840
chrIII 272980 272981 . 220
chrIII 272988 272989 . 180
chrIII 273006 273007 . 340
chrIII 273009 273010 . 120
chrIII 273019 273020 . 140
chrIII 273058 273059 . 120
chrIII 273211 273212 . 280
chrIII 273512 273513 . 500
chrIII 273685 273686 . 120
chrIII 273690 273691 . 320
chrIII 273818 273819 . 120
chrIII 273825 273826 . 200
chrIII 273833 273834 . 180
chrIII 273956 273957 . 340
chrIII 273988 273989 . 280
chrIII 274001 274002 . 160
chrIII 274010 274011 . 1360
chrIII 274027 274028 . 180
chrIII 274120 274121 . 180
chrIII 274134 274135 . 360
chrIII 274151 274152 . 380
chrIII 274154 274155 . 1080
chrIII 274159 274160 . 180
chrIII 274166 274167 . 240
chrIII 274172 274173 . 4640
chrIII 274198 274199 . 340
chrIII 274212 274213 . 1540
chrIII 274219 274220 . 260
chrIII 274221 274222 . 200
chrIII 274227 274228 . 400
chrIII 274234 274235 . 260
chrIII 274244 274245 . 200
chrIII 274246 274247 . 500
chrIII 274251 274252 . 240
chrIII 274258 274259 . 280
chrIII 274261 274262 . 140
chrIII 274264 274265 . 400
chrIII 274270 274271 . 780
chrIII 274286 274287 . 360
chrIII 274423 274424 . 720
chrIII 274428 274429 . 480
chrIII 274521 274522 . 1720
chrIII 274639 274640 . 480
chrIII 274778 274779 . 140
chrIII 274796 274797 . 760
chrIII 274800 274801 . 380
chrIII 274802 274803 . 340
chrIII 274943 274944 . 560
chrIII 274947 274948 . 580
chrIII 274960 274961 . 460
chrIII 274974 274975 . 440
chrIII 275085 275086 . 320
chrIII 275251 275252 . 240
chrIII 275564 275565 . 220
chrIII 275737 275738 . 120
chrIII 275808 275809 . 200
chrIII 275964 275965 . 580
chrIII 276112 276113 . 500
chrIII 276131 276132 . 500
chrIII 276136 276137 . 160
chrIII 276514 276515 . 280
chrIII 276517 276518 . 180
chrIII 276701 276702 . 160
chrIII 276863 276864 . 200
chrIII 276872 276873 . 160
chrIII 276982 276983 . 120
chrIII 277118 277119 . 1140
chrIII 277170 277171 . 280
chrIII 277186 277187 . 300
chrIII 277263 277264 . 160
chrIII 277266 277267 . 760
chrIII 277275 277276 . 160
chrIII 277438 277439 . 240
chrIII 277440 277441 . 140
chrIII 277447 277448 . 480
chrIII 277457 277458 . 260
chrIII 277472 277473 . 200
chrIII 277488 277489 . 120
chrIII 277494 277495 . 380
chrIII 277569 277570 . 120
chrIII 277575 277576 . 840
chrIII 277578 277579 . 120
chrIII 277677 277678 . 260
chrIII 277682 277683 . 2080
chrIII 277719 277720 . 300
chrIII 277948 277949 . 140
chrIII 277968 277969 . 120
chrIII 278036 278037 . 140
chrIII 278066 278067 . 120
chrIII 278092 278093 . 960
chrIII 278106 278107 . 220
chrIII 278194 278195 . 1420
chrIII 278208 278209 . 300
chrIII 278329 278330 . 480
chrIII 278387 278388 . 620
chrIII 278475 278476 . 320
chrIII 278478 278479 . 500
chrIII 278572 278573 . 160
chrIII 278652 278653 . 240
chrIII 278679 278680 . 740
chrIII 278735 278736 . 820
chrIII 279237 279238 . 240
chrIII 279363 279364 . 120
chrIII 279551 279552 . 120
chrIII 279737 279738 . 120
chrIII 279878 279879 . 120
chrIII 279892 279893 . 200
chrIII 279903 279904 . 140
chrIII 279905 279906 . 160
chrIII 279913 279914 . 420
chrIII 279917 279918 . 140
chrIII 279996 279997 . 220
chrIII 280001 280002 . 200
chrIII 280004 280005 . 140
chrIII 280008 280009 . 220
chrIII 280012 280013 . 120
chrIII 280016 280017 . 120
chrIII 280029 280030 . 120
chrIII 280033 280034 . 940
chrIII 280034 280035 . 180
chrIII 280040 280041 . 1740
chrIII 280046 280047 . 420
chrIII 280050 280051 . 980
chrIII 280060 280061 . 860
chrIII 280326 280327 . 320
chrIII 280382 280383 . 160
chrIII 280437 280438 . 140
chrIII 280561 280562 . 360
chrIII 282189 282190 . 120
chrIII 282286 282287 . 240
chrIII 283984 283985 . 320
chrIII 285439 285440 . 220
chrIII 286309 286310 . 140
chrIII 286355 286356 . 160
chrIII 286415 286416 . 160
chrIII 286516 286517 . 140
chrIII 286517 286518 . 220
chrIII 286525 286526 . 180
chrIII 286528 286529 . 240
chrIII 286558 286559 . 360
chrIII 286567 286568 . 120
chrIII 286569 286570 . 280
chrIII 286569 286570 . 140
chrIII 286570 286571 . 180
chrIII 286571 286572 . 140
chrIII 286576 286577 . 320
chrIII 286580 286581 . 160
chrIII 286583 286584 . 220
chrIII 286583 286584 . 260
chrIII 286588 286589 . 240
chrIII 286590 286591 . 120
chrIII 286591 286592 . 180
chrIII 286602 286603 . 320
chrIII 286634 286635 . 160
chrIII 286643 286644 . 320
chrIII 286646 286647 . 220
chrIII 286654 286655 . 140
chrIII 286660 286661 . 300
chrIII 286663 286664 . 140
chrIII 286664 286665 . 120
chrIII 286667 286668 . 120
chrIII 286680 286681 . 1460
chrIII 286682 286683 . 140
chrIII 286695 286696 . 160
chrIII 286831 286832 . 120
chrIII 286855 286856 . 180
chrIII 286868 286869 . 120
chrIII 287010 287011 . 120
chrIII 287397 287398 . 1260
chrIII 287434 287435 . 220
chrIII 287699 287700 . 120
chrIII 287754 287755 . 120
chrIII 287913 287914 . 140
chrIII 288040 288041 . 440
chrIII 288048 288049 . 140
chrIII 288067 288068 . 400
chrIII 288074 288075 . 300
chrIII 288077 288078 . 140
chrIII 288326 288327 . 120
chrIII 288329 288330 . 120
chrIII 288334 288335 . 140
chrIII 288997 288998 . 260
chrIII 289010 289011 . 180
chrIII 289027 289028 . 300
chrIII 289175 289176 . 120
chrIII 289196 289197 . 200
chrIII 289206 289207 . 160
chrIII 289344 289345 . 220
chrIII 289357 289358 . 120
chrIII 289360 289361 . 140
chrIII 289363 289364 . 220
chrIII 289367 289368 . 220
chrIII 289369 289370 . 160
chrIII 289378 289379 . 120
chrIII 289381 289382 . 120
chrIII 289418 289419 . 140
chrIII 289421 289422 . 420
chrIII 289423 289424 . 480
chrIII 289424 289425 . 160
chrIII 289428 289429 . 220
chrIII 289430 289431 . 140
chrIII 289432 289433 . 500
chrIII 289440 289441 . 260
chrIII 289446 289447 . 120
chrIII 289452 289453 . 300
chrIII 289457 289458 . 160
chrIII 289464 289465 . 300
chrIII 289473 289474 . 360
chrIII 289481 289482 . 180
chrIII 289490 289491 . 720
chrIII 289499 289500 . 280
chrIII 289632 289633 . 300
chrIII 289633 289634 . 220
chrIII 289633 289634 . 120
chrIII 289637 289638 . 300
chrIII 289645 289646 . 880
chrIII 289769 289770 . 200
chrIII 289844 289845 . 140
chrIII 289933 289934 . 160
chrIII 289959 289960 . 940
chrIII 289991 289992 . 180
chrIII 290061 290062 . 440
chrIII 290413 290414 . 400
chrIII 290539 290540 . 140
chrIII 290608 290609 . 520
chrIII 290633 290634 . 640
chrIII 290673 290674 . 480
chrIII 290727 290728 . 180
chrIII 290811 290812 . 300
chrIII 290834 290835 . 120
chrIII 290903 290904 . 300
chrIII 290967 290968 . 540
chrIII 291058 291059 . 440
chrIII 291070 291071 . 1200
chrIII 291109 291110 . 480
chrIII 291237 291238 . 160
chrIII 291245 291246 . 160
chrIII 291246 291247 . 180
chrIII 291253 291254 . 580
chrIII 291261 291262 . 1660
chrIII 291270 291271 . 160
chrIII 291307 291308 . 260
chrIII 291314 291315 . 320
chrIII 291347 291348 . 240
chrIII 291350 291351 . 200
chrIII 291371 291372 . 120
chrIII 291680 291681 . 180
chrIII 291830 291831 . 1080
chrIII 292019 292020 . 960
chrIII 292086 292087 . 180
chrIII 292126 292127 . 140
chrIII 292134 292135 . 220
chrIII 292377 292378 . 180
chrIII 292385 292386 . 260
chrIII 292396 292397 . 260
chrIII 292456 292457 . 280
chrIII 292738 292739 . 700
chrIII 292770 292771 . 120
chrIII 292789 292790 . 720
chrIII 292797 292798 . 360
chrIII 293668 293669 . 580
chrIII 293691 293692 . 140
chrIII 293710 293711 . 140
chrIII 293714 293715 . 160
chrIII 293745 293746 . 260
chrIII 293751 293752 . 120
chrIII 293755 293756 . 180
chrIII 293761 293762 . 420
chrIII 293763 293764 . 120
chrIII 293764 293765 . 160
chrIII 293781 293782 . 260
chrIII 293787 293788 . 1140
chrIII 293792 293793 . 1740
chrIII 293796 293797 . 280
chrIII 293799 293800 . 160
chrIII 293805 293806 . 1380
chrIII 293876 293877 . 1780
chrIII 293953 293954 . 160
chrIII 293956 293957 . 120
chrIII 293961 293962 . 180
chrIII 293987 293988 . 180
chrIII 294079 294080 . 120
chrIII 294113 294114 . 180
chrIII 294119 294120 . 180
chrIII 294134 294135 . 240
chrIII 294153 294154 . 420
chrIII 294277 294278 . 140
chrIII 294296 294297 . 240
chrIII 294305 294306 . 120
chrIII 294335 294336 . 140
chrIII 294347 294348 . 160
chrIII 294354 294355 . 140
chrIII 294358 294359 . 160
chrIII 294367 294368 . 120
chrIII 294375 294376 . 140
chrIII 294375 294376 . 320
chrIII 294387 294388 . 560
chrIII 294398 294399 . 720
chrIII 294411 294412 . 180
chrIII 294414 294415 . 120
chrIII 294419 294420 . 540
chrIII 294424 294425 . 180
chrIII 294427 294428 . 160
chrIII 294432 294433 . 120
chrIII 294738 294739 . 200
chrIII 294776 294777 . 120
chrIII 294848 294849 . 260
chrIII 295214 295215 . 120
chrIII 295304 295305 . 140
chrIII 295364 295365 . 480
chrIII 295386 295387 . 340
chrIII 295398 295399 . 140
chrIII 295404 295405 . 460
chrIII 295409 295410 . 920
chrIII 295414 295415 . 1400
chrIII 295419 295420 . 120
chrIII 295424 295425 . 140
chrIII 295570 295571 . 160
chrIII 295573 295574 . 240
chrIII 295574 295575 . 2000
chrIII 295575 295576 . 140
chrIII 295575 295576 . 140
chrIII 295576 295577 . 120
chrIII 295578 295579 . 240
chrIII 295581 295582 . 1620
chrIII 295587 295588 . 760
chrIII 295589 295590 . 940
chrIII 295593 295594 . 240
chrIII 295595 295596 . 280
chrIII 295598 295599 . 180
chrIII 295601 295602 . 800
chrIII 295601 295602 . 120
chrIII 295604 295605 . 480
chrIII 295607 295608 . 200
chrIII 295617 295618 . 160
chrIII 295628 295629 . 300
chrIII 295634 295635 . 360
chrIII 295635 295636 . 180
chrIII 295636 295637 . 680
chrIII 295640 295641 . 220
chrIII 295642 295643 . 520
chrIII 295643 295644 . 120
chrIII 295646 295647 . 720
chrIII 295646 295647 . 280
chrIII 295650 295651 . 500
chrIII 295682 295683 . 1020
chrIII 295693 295694 . 2260
chrIII 295793 295794 . 1500
chrIII 295821 295822 . 380
chrIII 295836 295837 . 140
chrIII 295844 295845 . 360
chrIII 295884 295885 . 340
chrIII 295991 295992 . 160
chrIII 295993 295994 . 140
chrIII 295994 295995 . 820
chrIII 296000 296001 . 360
chrIII 296026 296027 . 220
chrIII 296048 296049 . 340
chrIII 296165 296166 . 280
chrIII 296168 296169 . 140
chrIII 296185 296186 . 140
chrIII 296209 296210 . 460
chrIII 296212 296213 . 120
chrIII 296237 296238 . 620
chrIII 296377 296378 . 580
chrIII 296456 296457 . 520
chrIII 296565 296566 . 240
chrIII 296646 296647 . 160
chrIII 296677 296678 . 380
chrIII 296714 296715 . 560
chrIII 296725 296726 . 120
chrIII 296742 296743 . 160
chrIII 296747 296748 . 260
chrIII 296752 296753 . 340
chrIII 296762 296763 . 220
chrIII 296773 296774 . 120
chrIII 296879 296880 . 120
chrIII 296936 296937 . 120
chrIII 296960 296961 . 120
chrIII 296979 296980 . 140
chrIII 297161 297162 . 120
chrIII 297255 297256 . 120
chrIII 297299 297300 . 560
chrIII 297301 297302 . 200
chrIII 297314 297315 . 180
chrIII 297321 297322 . 120
chrIII 297324 297325 . 360
chrIII 297341 297342 . 140
chrIII 297359 297360 . 580
chrIII 297490 297491 . 200
chrIII 297506 297507 . 160
chrIII 297546 297547 . 660
chrIII 297548 297549 . 160
chrIII 297609 297610 . 420
chrIII 297653 297654 . 320
chrIII 297655 297656 . 260
chrIII 297715 297716 . 300
chrIII 297792 297793 . 320
chrIII 297889 297890 . 1120
chrIII 297899 297900 . 540
chrIII 297987 297988 . 140
chrIII 298069 298070 . 140
chrIII 298134 298135 . 340
chrIII 298150 298151 . 200
chrIII 298180 298181 . 220
chrIII 298190 298191 . 260
chrIII 298200 298201 . 620
chrIII 298224 298225 . 140
chrIII 298231 298232 . 400
chrIII 298237 298238 . 400
chrIII 298251 298252 . 680
chrIII 298294 298295 . 700
chrIII 298298 298299 . 120
chrIII 298342 298343 . 260
chrIII 298355 298356 . 480
chrIII 298508 298509 . 260
chrIII 298580 298581 . 240
chrIII 298588 298589 . 400
chrIII 298588 298589 . 380
chrIII 298605 298606 . 160
chrIII 298708 298709 . 220
chrIII 298721 298722 . 760
chrIII 298763 298764 . 320
chrIII 298791 298792 . 120
chrIII 298844 298845 . 240
chrIII 298867 298868 . 120
chrIII 298889 298890 . 200
chrIII 298896 298897 . 320
chrIII 298910 298911 . 460
chrIII 298921 298922 . 300
chrIII 298924 298925 . 260
chrIII 298945 298946 . 1140
chrIII 298952 298953 . 120
chrIII 298977 298978 . 140
chrIII 298989 298990 . 120
chrIII 298997 298998 . 120
chrIII 299030 299031 . 1160
chrIII 299039 299040 . 260
chrIII 299044 299045 . 2860
chrIII 299057 299058 . 120
chrIII 299057 299058 . 920
chrIII 299069 299070 . 180
chrIII 299072 299073 . 500
chrIII 299085 299086 . 760
chrIII 299095 299096 . 2380
chrIII 299101 299102 . 1280
chrIII 299113 299114 . 1880
chrIII 299160 299161 . 1040
chrIII 299189 299190 . 300
chrIII 299200 299201 . 120
chrIII 299204 299205 . 200
chrIII 299209 299210 . 960
chrIII 299212 299213 . 160
chrIII 299215 299216 . 200
chrIII 299216 299217 . 740
chrIII 299246 299247 . 280
chrIII 299265 299266 . 360
chrIII 299268 299269 . 120
chrIII 299277 299278 . 1780
chrIII 299280 299281 . 580
chrIII 299285 299286 . 240
chrIII 299296 299297 . 520
chrIII 299302 299303 . 840
chrIII 299316 299317 . 160
chrIII 299322 299323 . 120
chrIII 299322 299323 . 120
chrIII 299333 299334 . 120
chrIII 299343 299344 . 180
chrIII 299356 299357 . 140
chrIII 299360 299361 . 880
chrIII 299368 299369 . 140
chrIII 299376 299377 . 260
chrIII 299385 299386 . 240
chrIII 299416 299417 . 360
chrIII 299420 299421 . 160
chrIII 299427 299428 . 160
chrIII 299428 299429 . 780
chrIII 299438 299439 . 360
chrIII 299445 299446 . 120
chrIII 299449 299450 . 260
chrIII 299453 299454 . 140
chrIII 299455 299456 . 1480
chrIII 299464 299465 . 200
chrIII 299474 299475 . 140
chrIII 299480 299481 . 160
chrIII 299483 299484 . 300
chrIII 299494 299495 . 420
chrIII 299557 299558 . 120
chrIII 299571 299572 . 120
chrIII 299603 299604 . 120
chrIII 299633 299634 . 440
chrIII 299771 299772 . 620
chrIII 299811 299812 . 260
chrIII 299822 299823 . 780
chrIII 299829 299830 . 680
chrIII 299841 299842 . 140
chrIII 299845 299846 . 140
chrIII 299847 299848 . 1180
chrIII 299856 299857 . 180
chrIII 299866 299867 . 1420
chrIII 299874 299875 . 240
chrIII 299878 299879 . 200
chrIII 299880 299881 . 360
chrIII 299886 299887 . 700
chrIII 299886 299887 . 580
chrIII 299887 299888 . 440
chrIII 299889 299890 . 120
chrIII 299918 299919 . 400
chrIII 299925 299926 . 2560
chrIII 299995 299996 . 300
chrIII 300129 300130 . 2160
chrIII 300135 300136 . 400
chrIII 300231 300232 . 200
chrIII 300263 300264 . 120
chrIII 300283 300284 . 320
chrIII 300290 300291 . 120
chrIII 300299 300300 . 120
chrIII 300305 300306 . 120
chrIII 300310 300311 . 300
chrIII 300310 300311 . 420
chrIII 300319 300320 . 620
chrIII 300329 300330 . 840
chrIII 300362 300363 . 580
chrIII 300440 300441 . 260
chrIII 300633 300634 . 200
chrIII 300721 300722 . 200
chrIII 300771 300772 . 340
chrIII 301018 301019 . 120
chrIII 301030 301031 . 140
chrIII 301252 301253 . 180
chrIII 301377 301378 . 140
chrIII 301515 301516 . 820
chrIII 301676 301677 . 1040
chrIII 301698 301699 . 420
chrIII 301713 301714 . 300
chrIII 301730 301731 . 580
chrIII 301768 301769 . 340
chrIII 301979 301980 . 700
chrIII 302230 302231 . 380
chrIII 302237 302238 . 320
chrIII 302544 302545 . 120
chrIII 302681 302682 . 160
chrIII 302853 302854 . 160
chrIII 302859 302860 . 200
chrIII 303034 303035 . 120
chrIII 303059 303060 . 120
chrIII 303090 303091 . 320
chrIII 303096 303097 . 400
chrIII 303099 303100 . 1200
chrIII 303126 303127 . 120
chrIII 303179 303180 . 120
chrIII 303366 303367 . 120
chrIII 303386 303387 . 160
chrIII 303551 303552 . 200
chrIII 303562 303563 . 2360
chrIII 303566 303567 . 280
chrIII 303666 303667 . 140
chrIII 303701 303702 . 120
chrIII 303714 303715 . 1440
chrIII 303731 303732 . 320
chrIII 303731 303732 . 180
chrIII 303751 303752 . 380
chrIII 303752 303753 . 320
chrIII 303771 303772 . 160
chrIII 303814 303815 . 120
chrIII 303909 303910 . 520
chrIII 303945 303946 . 1200
chrIII 303949 303950 . 140
chrIII 303955 303956 . 440
chrIII 303958 303959 . 640
chrIII 303964 303965 . 500
chrIII 303995 303996 . 200
chrIII 304001 304002 . 380
chrIII 304001 304002 . 120
chrIII 304008 304009 . 580
chrIII 304009 304010 . 320
chrIII 304016 304017 . 500
chrIII 304021 304022 . 120
chrIII 304024 304025 . 120
chrIII 304168 304169 . 1840
chrIII 304190 304191 . 1240
chrIII 304209 304210 . 200
chrIII 304212 304213 . 160
chrIII 304219 304220 . 200
chrIII 304376 304377 . 320
chrIII 304395 304396 . 300
chrIII 304409 304410 . 860
chrIII 304432 304433 . 300
chrIII 304456 304457 . 540
chrIII 304465 304466 . 1040
chrIII 304521 304522 . 140
chrIII 304537 304538 . 220
chrIII 304551 304552 . 240
chrIII 304662 304663 . 160
chrIII 304665 304666 . 700
chrIII 304698 304699 . 120
chrIII 304750 304751 . 160
chrIII 304935 304936 . 160
chrIII 304991 304992 . 140
chrIII 305079 305080 . 120
chrIII 305183 305184 . 140
chrIII 305329 305330 . 940
chrIII 305330 305331 . 120
chrIII 305336 305337 . 340
chrIII 305339 305340 . 160
chrIII 305381 305382 . 420
chrIII 305382 305383 . 540
chrIII 305387 305388 . 300
chrIII 305394 305395 . 180
chrIII 305552 305553 . 740
chrIII 305564 305565 . 160
chrIII 305568 305569 . 140
chrIII 305720 305721 . 520
chrIII 305731 305732 . 120
chrIII 305731 305732 . 120
chrIII 305732 305733 . 220
chrIII 305741 305742 . 1400
chrIII 305742 305743 . 220
chrIII 305743 305744 . 460
chrIII 305744 305745 . 600
chrIII 305744 305745 . 120
chrIII 305746 305747 . 160
chrIII 305746 305747 . 140
chrIII 305747 305748 . 760
chrIII 305747 305748 . 1840
chrIII 305748 305749 . 120
chrIII 305749 305750 . 120
chrIII 305750 305751 . 640
chrIII 305755 305756 . 380
chrIII 305762 305763 . 1080
chrIII 305764 305765 . 280
chrIII 305842 305843 . 120
chrIII 305903 305904 . 220
chrIII 306026 306027 . 140
chrIII 306030 306031 . 160
chrIII 306036 306037 . 300
chrIII 306071 306072 . 420
chrIII 306200 306201 . 200
chrIII 306264 306265 . 1240
chrIII 306567 306568 . 1640
chrIII 306661 306662 . 220
chrIII 306734 306735 . 480
chrIII 306810 306811 . 280
chrIII 307205 307206 . 120
chrIII 307243 307244 . 120
chrIII 307324 307325 . 360
chrIII 307401 307402 . 120
chrIII 307642 307643 . 140
chrIII 307872 307873 . 580
chrIII 307883 307884 . 280
chrIII 307889 307890 . 660
chrIII 307999 308000 . 240
chrIII 308030 308031 . 140
chrIII 308054 308055 . 120
chrIII 308202 308203 . 140
chrIII 308472 308473 . 320
chrIII 308526 308527 . 120
chrIII 308655 308656 . 1480
chrIII 308834 308835 . 340
chrIII 308842 308843 . 220
chrIII 308849 308850 . 240
chrIII 308858 308859 . 340
chrIII 308866 308867 . 260
chrIII 308873 308874 . 140
chrIII 308874 308875 . 380
chrIII 308894 308895 . 140
chrIII 308914 308915 . 200
chrIII 308916 308917 . 180
chrIII 308925 308926 . 120
chrIII 308928 308929 . 120
chrIII 308944 308945 . 180
chrIII 308946 308947 . 180
chrIII 308949 308950 . 260
chrIII 308954 308955 . 120
chrIII 308968 308969 . 160
chrIII 309236 309237 . 440
chrIII 309250 309251 . 1100
chrIII 309347 309348 . 180
chrIII 309480 309481 . 140
chrIII 309518 309519 . 300
chrIII 309529 309530 . 240
chrIII 309586 309587 . 720
chrIII 309604 309605 . 120
chrIII 309665 309666 . 260
chrIII 309675 309676 . 120
chrIII 309710 309711 . 120
chrIII 309718 309719 . 140
chrIII 309721 309722 . 200
chrIII 309733 309734 . 160
chrIII 309737 309738 . 260
chrIII 309749 309750 . 460
chrIII 309778 309779 . 940
chrIII 309867 309868 . 140
chrIII 309888 309889 . 120
chrIII 309914 309915 . 180
chrIII 309936 309937 . 300
chrIII 309945 309946 . 1020
chrIII 309989 309990 . 720
chrIII 309998 309999 . 300
chrIII 310024 310025 . 320
chrIII 310030 310031 . 120
chrIII 310035 310036 . 120
chrIII 310077 310078 . 220
chrIII 310081 310082 . 300
chrIII 310093 310094 . 180
chrIII 310109 310110 . 620
chrIII 310133 310134 . 1140
chrIII 310134 310135 . 840
chrIII 310219 310220 . 340
chrIII 310227 310228 . 140
chrIII 310248 310249 . 580
chrIII 310251 310252 . 280
chrIII 310253 310254 . 280
chrIII 310261 310262 . 1360
chrIII 310271 310272 . 400
chrIII 310278 310279 . 820
chrIII 310311 310312 . 720
chrIII 310315 310316 . 520
chrIII 310317 310318 . 240
chrIII 310320 310321 . 280
chrIII 310320 310321 . 240
chrIII 310324 310325 . 1040
chrIII 310332 310333 . 120
chrIII 310340 310341 . 320
chrIII 310766 310767 . 560
chrIII 310777 310778 . 220
chrIII 310794 310795 . 140
chrIII 310799 310800 . 140
chrIII 310802 310803 . 200
chrIII 310803 310804 . 180
chrIII 310804 310805 . 160
chrIII 310812 310813 . 260
chrIII 310818 310819 . 160
chrIII 310821 310822 . 140
chrIII 310826 310827 . 200
chrIII 310843 310844 . 160
chrIII 310876 310877 . 1540
chrIII 310880 310881 . 160
chrIII 310883 310884 . 700
chrIII 310895 310896 . 840
chrIII 310896 310897 . 140
chrIII 310896 310897 . 120
chrIII 311050 311051 . 120
chrIII 311053 311054 . 320
chrIII 311079 311080 . 120
chrIII 311083 311084 . 1860
chrIII 311090 311091 . 260
chrIII 311242 311243 . 260
chrIII 311587 311588 . 320
chrIII 311638 311639 . 160
chrIII 311971 311972 . 560
chrIII 312032 312033 . 1320
chrIII 312041 312042 . 1420
chrIII 312126 312127 . 120
chrIII 312156 312157 . 140
chrIII 312157 312158 . 280
chrIII 312203 312204 . 120
chrIII 312300 312301 . 360
chrIII 312373 312374 . 160
chrIII 312397 312398 . 280
chrIII 312486 312487 . 140
chrIII 312712 312713 . 200
chrIII 312938 312939 . 140
chrIII 312950 312951 . 480
chrIII 312985 312986 . 120
chrIII 313099 313100 . 500
chrIII 313108 313109 . 560
chrIII 313170 313171 . 120
chrIII 313266 313267 . 120
chrIII 313269 313270 . 440
chrIII 313311 313312 . 160
chrIII 313319 313320 . 180
chrIII 313336 313337 . 180
chrIII 313413 313414 . 140
chrIII 313443 313444 . 340
chrIII 313450 313451 . 1140
chrIII 313461 313462 . 120
chrIII 313464 313465 . 240
chrIII 313467 313468 . 140
chrIII 313622 313623 . 160
chrIII 313625 313626 . 160
chrIII 313634 313635 . 200
chrIII 313641 313642 . 300
chrIII 313642 313643 . 400
chrIII 313646 313647 . 980
chrIII 313649 313650 . 1280
chrIII 313655 313656 . 540
chrIII 313658 313659 . 160
chrIII 313660 313661 . 200
chrIII 313661 313662 . 660
chrIII 313664 313665 . 220
chrIII 313668 313669 . 260
chrIII 313675 313676 . 160
chrIII 313678 313679 . 300
chrIII 313678 313679 . 920
chrIII 313681 313682 . 840
chrIII 313689 313690 . 160
chrIII 313695 313696 . 280
chrIII 313698 313699 . 500
chrIII 313731 313732 . 240
chrIII 313737 313738 . 320
chrIII 313746 313747 . 300
chrIII 313756 313757 . 880
chrIII 313770 313771 . 420
chrIII 313802 313803 . 140
chrIII 313905 313906 . 360
chrIII 313915 313916 . 180
chrIII 313922 313923 . 440
chrIII 313927 313928 . 760
chrIII 313961 313962 . 120
chrIII 313967 313968 . 220
chrIII 314070 314071 . 120
chrIII 314305 314306 . 140
chrIII 314392 314393 . 140
chrIII 314403 314404 . 340
chrIII 314428 314429 . 200
chrIII 314579 314580 . 400
chrIII 314586 314587 . 120
chrIII 314748 314749 . 600
chrIII 314764 314765 . 300
chrIII 314815 314816 . 200
chrIII 314818 314819 . 320
chrIII 314920 314921 . 220
chrIII 314982 314983 . 920
chrIII 315003 315004 . 440
chrIII 315284 315285 . 380
chrIII 315297 315298 . 500
chrIII 315302 315303 . 320
chrIII 315321 315322 . 180
chrIII 315350 315351 . 260
chrIII 315358 315359 . 220
chrIII 315372 315373 . 420
chrIII 315398 315399 . 200
chrIII 315699 315700 . 1200
chrIII 315711 315712 . 120
chrIII 315714 315715 . 240
chrIII 315718 315719 . 120
chrIII 315719 315720 . 700
chrIII 315722 315723 . 300
chrIII 315763 315764 . 140
chrIII 315889 315890 . 280
chrIII 315983 315984 . 660
chrIII 316002 316003 . 220
chrIII 316012 316013 . 120
chrIII 316021 316022 . 200
chrIII 316060 316061 . 1040
chrIII 316068 316069 . 180
chrIII 316090 316091 . 180
chrIII 316191 316192 . 300
chrIII 316238 316239 . 120
chrIII 316335 316336 . 120
chrIII 316401 316402 . 140
chrIII 316411 316412 . 160
chrIV 1758 1759 . 140
chrIV 1760 1761 . 120
chrIV 1787 1788 . 120
chrIV 1797 1798 . 120
chrIV 5370 5371 . 120
chrIV 5463 5464 . 120
chrIV 5510 5511 . 120
chrIV 5530 5531 . 120
chrIV 5554 5555 . 140
chrIV 5633 5634 . 220
chrIV 5662 5663 . 140
chrIV 5698 5699 . 480
chrIV 5709 5710 . 380
chrIV 7769 7770 . 120
chrIV 10958 10959 . 320
chrIV 10987 10988 . 240
chrIV 10993 10994 . 640
chrIV 11005 11006 . 200
chrIV 11022 11023 . 160
chrIV 11786 11787 . 300
chrIV 11822 11823 . 180
chrIV 11827 11828 . 300
chrIV 11835 11836 . 560
chrIV 11860 11861 . 180
chrIV 11876 11877 . 1140
chrIV 13967 13968 . 320
chrIV 13978 13979 . 140
chrIV 13989 13990 . 640
chrIV 16482 16483 . 640
chrIV 16493 16494 . 400
chrIV 16557 16558 . 260
chrIV 16670 16671 . 140
chrIV 16767 16768 . 280
chrIV 17025 17026 . 160
chrIV 17032 17033 . 320
chrIV 17050 17051 . 120
chrIV 17168 17169 . 360
chrIV 17216 17217 . 120
chrIV 17268 17269 . 120
chrIV 17363 17364 . 140
chrIV 17406 17407 . 540
chrIV 17430 17431 . 120
chrIV 17468 17469 . 140
chrIV 17477 17478 . 120
chrIV 17537 17538 . 180
chrIV 17543 17544 . 340
chrIV 17587 17588 . 140
chrIV 17595 17596 . 120
chrIV 17728 17729 . 220
chrIV 17755 17756 . 400
chrIV 17808 17809 . 460
chrIV 17820 17821 . 420
chrIV 17943 17944 . 1920
chrIV 17955 17956 . 220
chrIV 17983 17984 . 800
chrIV 17995 17996 . 200
chrIV 18007 18008 . 660
chrIV 18069 18070 . 480
chrIV 18118 18119 . 400
chrIV 18158 18159 . 140
chrIV 18166 18167 . 220
chrIV 18613 18614 . 200
chrIV 18774 18775 . 400
chrIV 18777 18778 . 500
chrIV 18781 18782 . 120
chrIV 18904 18905 . 1780
chrIV 18910 18911 . 120
chrIV 18968 18969 . 220
chrIV 18989 18990 . 160
chrIV 19140 19141 . 180
chrIV 19151 19152 . 600
chrIV 19159 19160 . 700
chrIV 19183 19184 . 1800
chrIV 19194 19195 . 300
chrIV 19205 19206 . 360
chrIV 19211 19212 . 120
chrIV 19331 19332 . 320
chrIV 19342 19343 . 500
chrIV 19347 19348 . 140
chrIV 19377 19378 . 140
chrIV 19385 19386 . 120
chrIV 19391 19392 . 420
chrIV 19393 19394 . 120
chrIV 19402 19403 . 380
chrIV 19408 19409 . 960
chrIV 19599 19600 . 140
chrIV 19615 19616 . 240
chrIV 19617 19618 . 180
chrIV 19768 19769 . 460
chrIV 19847 19848 . 260
chrIV 19961 19962 . 120
chrIV 19973 19974 . 200
chrIV 19980 19981 . 1080
chrIV 19986 19987 . 400
chrIV 19989 19990 . 160
chrIV 20013 20014 . 360
chrIV 20027 20028 . 120
chrIV 20085 20086 . 460
chrIV 20089 20090 . 320
chrIV 20092 20093 . 120
chrIV 20099 20100 . 140
chrIV 20104 20105 . 600
chrIV 20107 20108 . 600
chrIV 20118 20119 . 120
chrIV 20139 20140 . 340
chrIV 20269 20270 . 1300
chrIV 20413 20414 . 260
chrIV 20422 20423 . 380
chrIV 20435 20436 . 240
chrIV 20457 20458 . 140
chrIV 20617 20618 . 160
chrIV 20731 20732 . 340
chrIV 20842 20843 . 160
chrIV 20861 20862 . 700
chrIV 20869 20870 . 560
chrIV 20885 20886 . 820
chrIV 20911 20912 . 600
chrIV 20927 20928 . 200
chrIV 20953 20954 . 380
chrIV 21033 21034 . 140
chrIV 21092 21093 . 280
chrIV 21101 21102 . 420
chrIV 21175 21176 . 280
chrIV 21185 21186 . 120
chrIV 21252 21253 . 260
chrIV 21317 21318 . 280
chrIV 21555 21556 . 680
chrIV 21569 21570 . 560
chrIV 21737 21738 . 120
chrIV 21741 21742 . 240
chrIV 21768 21769 . 2020
chrIV 21898 21899 . 380
chrIV 21917 21918 . 500
chrIV 21928 21929 . 500
chrIV 21933 21934 . 2000
chrIV 21975 21976 . 140
chrIV 22100 22101 . 180
chrIV 22124 22125 . 120
chrIV 22130 22131 . 820
chrIV 22134 22135 . 220
chrIV 22142 22143 . 120
chrIV 22162 22163 . 300
chrIV 22167 22168 . 120
chrIV 22185 22186 . 440
chrIV 22449 22450 . 120
chrIV 22451 22452 . 1220
chrIV 22462 22463 . 620
chrIV 22481 22482 . 120
chrIV 22485 22486 . 260
chrIV 22491 22492 . 220
chrIV 22501 22502 . 120
chrIV 22505 22506 . 520
chrIV 22507 22508 . 300
chrIV 22507 22508 . 460
chrIV 22511 22512 . 260
chrIV 22519 22520 . 220
chrIV 22535 22536 . 1720
chrIV 22548 22549 . 140
chrIV 22548 22549 . 200
chrIV 22557 22558 . 220
chrIV 22566 22567 . 220
chrIV 22585 22586 . 240
chrIV 22592 22593 . 180
chrIV 22596 22597 . 260
chrIV 22604 22605 . 140
chrIV 22925 22926 . 220
chrIV 22937 22938 . 220
chrIV 22954 22955 . 160
chrIV 22968 22969 . 380
chrIV 23068 23069 . 2320
chrIV 23204 23205 . 140
chrIV 23258 23259 . 840
chrIV 23743 23744 . 120
chrIV 24128 24129 . 120
chrIV 24375 24376 . 520
chrIV 24839 24840 . 220
chrIV 25511 25512 . 140
chrIV 25667 25668 . 120
chrIV 25789 25790 . 160
chrIV 25828 25829 . 160
chrIV 26174 26175 . 180
chrIV 26221 26222 . 400
chrIV 26583 26584 . 840
chrIV 26584 26585 . 300
chrIV 26585 26586 . 120
chrIV 26728 26729 . 140
chrIV 26993 26994 . 120
chrIV 27169 27170 . 760
chrIV 27318 27319 . 1120
chrIV 27431 27432 . 180
chrIV 27904 27905 . 240
chrIV 28298 28299 . 360
chrIV 28313 28314 . 320
chrIV 28499 28500 . 200
chrIV 28669 28670 . 300
chrIV 28924 28925 . 120
chrIV 28924 28925 . 140
chrIV 28998 28999 . 140
chrIV 29039 29040 . 120
chrIV 29274 29275 . 160
chrIV 29516 29517 . 180
chrIV 29537 29538 . 480
chrIV 29608 29609 . 240
chrIV 30019 30020 . 180
chrIV 30152 30153 . 580
chrIV 30198 30199 . 120
chrIV 30385 30386 . 1060
chrIV 30504 30505 . 120
chrIV 30512 30513 . 280
chrIV 30540 30541 . 180
chrIV 30556 30557 . 120
chrIV 30576 30577 . 120
chrIV 30580 30581 . 280
chrIV 30584 30585 . 180
chrIV 30589 30590 . 320
chrIV 30599 30600 . 280
chrIV 30602 30603 . 220
chrIV 30633 30634 . 320
chrIV 30637 30638 . 160
chrIV 30772 30773 . 360
chrIV 30787 30788 . 140
chrIV 30801 30802 . 120
chrIV 30950 30951 . 180
chrIV 31262 31263 . 220
chrIV 31413 31414 . 200
chrIV 31415 31416 . 340
chrIV 31430 31431 . 860
chrIV 31431 31432 . 340
chrIV 31432 31433 . 140
chrIV 31446 31447 . 540
chrIV 31930 31931 . 160
chrIV 31940 31941 . 140
chrIV 31954 31955 . 140
chrIV 31966 31967 . 140
chrIV 32099 32100 . 140
chrIV 32101 32102 . 120
chrIV 32107 32108 . 180
chrIV 32122 32123 . 120
chrIV 32154 32155 . 180
chrIV 32166 32167 . 140
chrIV 32193 32194 . 300
chrIV 32197 32198 . 180
chrIV 32205 32206 . 160
chrIV 32207 32208 . 120
chrIV 32365 32366 . 140
chrIV 32538 32539 . 1260
chrIV 32569 32570 . 120
chrIV 32577 32578 . 180
chrIV 32585 32586 . 200
chrIV 32607 32608 . 260
chrIV 32770 32771 . 440
chrIV 32790 32791 . 120
chrIV 32919 32920 . 180
chrIV 33004 33005 . 440
chrIV 33109 33110 . 720
chrIV 33228 33229 . 120
chrIV 33337 33338 . 140
chrIV 33422 33423 . 440
chrIV 34059 34060 . 140
chrIV 34101 34102 . 200
chrIV 34128 34129 . 340
chrIV 34172 34173 . 360
chrIV 34181 34182 . 600
chrIV 34190 34191 . 200
chrIV 34198 34199 . 120
chrIV 34201 34202 . 140
chrIV 34213 34214 . 320
chrIV 34328 34329 . 300
chrIV 34330 34331 . 140
chrIV 34344 34345 . 180
chrIV 34349 34350 . 140
chrIV 34546 34547 . 260
chrIV 34551 34552 . 560
chrIV 34646 34647 . 140
chrIV 34660 34661 . 320
chrIV 34698 34699 . 220
chrIV 35073 35074 . 220
chrIV 35252 35253 . 160
chrIV 35269 35270 . 120
chrIV 35300 35301 . 220
chrIV 35315 35316 . 260
chrIV 35367 35368 . 240
chrIV 35391 35392 . 380
chrIV 35400 35401 . 340
chrIV 35430 35431 . 200
chrIV 35492 35493 . 200
chrIV 35505 35506 . 260
chrIV 35675 35676 . 200
chrIV 35801 35802 . 180
chrIV 35981 35982 . 560
chrIV 36033 36034 . 120
chrIV 36455 36456 . 200
chrIV 36479 36480 . 200
chrIV 36487 36488 . 200
chrIV 36514 36515 . 300
chrIV 36561 36562 . 220
chrIV 36625 36626 . 200
chrIV 36635 36636 . 160
chrIV 36644 36645 . 300
chrIV 36660 36661 . 220
chrIV 36666 36667 . 120
chrIV 36671 36672 . 120
chrIV 36680 36681 . 180
chrIV 36682 36683 . 120
chrIV 36685 36686 . 300
chrIV 36691 36692 . 220
chrIV 36694 36695 . 940
chrIV 36697 36698 . 120
chrIV 36698 36699 . 120
chrIV 36699 36700 . 300
chrIV 36702 36703 . 400
chrIV 36707 36708 . 120
chrIV 36710 36711 . 120
chrIV 36713 36714 . 180
chrIV 36734 36735 . 120
chrIV 36736 36737 . 900
chrIV 36740 36741 . 1240
chrIV 36759 36760 . 240
chrIV 36881 36882 . 180
chrIV 36925 36926 . 240
chrIV 37069 37070 . 140
chrIV 37081 37082 . 160
chrIV 37094 37095 . 120
chrIV 37434 37435 . 120
chrIV 37448 37449 . 240
chrIV 37996 37997 . 720
chrIV 38048 38049 . 140
chrIV 38176 38177 . 700
chrIV 38323 38324 . 160
chrIV 38329 38330 . 1060
chrIV 38345 38346 . 180
chrIV 38384 38385 . 140
chrIV 38389 38390 . 160
chrIV 38392 38393 . 160
chrIV 38394 38395 . 340
chrIV 38395 38396 . 160
chrIV 38396 38397 . 120
chrIV 38401 38402 . 280
chrIV 38412 38413 . 200
chrIV 38415 38416 . 580
chrIV 38439 38440 . 240
chrIV 38445 38446 . 480
chrIV 38796 38797 . 160
chrIV 38811 38812 . 200
chrIV 39005 39006 . 120
chrIV 39083 39084 . 1500
chrIV 39156 39157 . 280
chrIV 39205 39206 . 180
chrIV 39303 39304 . 260
chrIV 39541 39542 . 460
chrIV 39543 39544 . 160
chrIV 39543 39544 . 140
chrIV 39545 39546 . 120
chrIV 39613 39614 . 120
chrIV 39617 39618 . 280
chrIV 39651 39652 . 140
chrIV 39792 39793 . 220
chrIV 40006 40007 . 180
chrIV 40031 40032 . 120
chrIV 40169 40170 . 340
chrIV 40394 40395 . 120
chrIV 40526 40527 . 120
chrIV 40719 40720 . 440
chrIV 40883 40884 . 120
chrIV 40890 40891 . 120
chrIV 41049 41050 . 320
chrIV 41279 41280 . 140
chrIV 41314 41315 . 420
chrIV 41608 41609 . 120
chrIV 41618 41619 . 620
chrIV 41636 41637 . 240
chrIV 41750 41751 . 200
chrIV 41935 41936 . 240
chrIV 41997 41998 . 180
chrIV 42076 42077 . 160
chrIV 42115 42116 . 120
chrIV 42380 42381 . 200
chrIV 42391 42392 . 840
chrIV 42398 42399 . 860
chrIV 42404 42405 . 160
chrIV 42412 42413 . 480
chrIV 42417 42418 . 2760
chrIV 42420 42421 . 120
chrIV 42420 42421 . 240
chrIV 42424 42425 . 440
chrIV 42434 42435 . 320
chrIV 42439 42440 . 520
chrIV 42446 42447 . 880
chrIV 42588 42589 . 360
chrIV 42593 42594 . 360
chrIV 42600 42601 . 120
chrIV 42603 42604 . 300
chrIV 42604 42605 . 160
chrIV 42607 42608 . 220
chrIV 42609 42610 . 200
chrIV 42610 42611 . 420
chrIV 42610 42611 . 200
chrIV 42624 42625 . 200
chrIV 42626 42627 . 400
chrIV 42656 42657 . 120
chrIV 42798 42799 . 240
chrIV 42813 42814 . 200
chrIV 42974 42975 . 200
chrIV 42997 42998 . 360
chrIV 43008 43009 . 140
chrIV 43116 43117 . 320
chrIV 43133 43134 . 200
chrIV 43146 43147 . 120
chrIV 43165 43166 . 300
chrIV 43291 43292 . 1260
chrIV 43292 43293 . 120
chrIV 43764 43765 . 200
chrIV 43766 43767 . 480
chrIV 43857 43858 . 560
chrIV 43930 43931 . 120
chrIV 43943 43944 . 360
chrIV 43993 43994 . 360
chrIV 44104 44105 . 860
chrIV 44111 44112 . 520
chrIV 44126 44127 . 400
chrIV 44140 44141 . 500
chrIV 44146 44147 . 1000
chrIV 44149 44150 . 300
chrIV 44160 44161 . 820
chrIV 44171 44172 . 260
chrIV 44178 44179 . 140
chrIV 44199 44200 . 160
chrIV 44258 44259 . 300
chrIV 44418 44419 . 1340
chrIV 44431 44432 . 220
chrIV 44604 44605 . 260
chrIV 45354 45355 . 120
chrIV 45592 45593 . 320
chrIV 45617 45618 . 160
chrIV 45731 45732 . 120
chrIV 45903 45904 . 120
chrIV 45958 45959 . 220
chrIV 45978 45979 . 160
chrIV 45983 45984 . 140
chrIV 45994 45995 . 1000
chrIV 46007 46008 . 260
chrIV 46039 46040 . 400
chrIV 46059 46060 . 560
chrIV 46062 46063 . 120
chrIV 46103 46104 . 160
chrIV 46170 46171 . 160
chrIV 46175 46176 . 140
chrIV 46239 46240 . 160
chrIV 46256 46257 . 140
chrIV 46265 46266 . 240
chrIV 46275 46276 . 240
chrIV 46303 46304 . 280
chrIV 46304 46305 . 160
chrIV 46372 46373 . 120
chrIV 46377 46378 . 440
chrIV 46382 46383 . 200
chrIV 46415 46416 . 160
chrIV 46431 46432 . 620
chrIV 46456 46457 . 260
chrIV 46458 46459 . 120
chrIV 46462 46463 . 120
chrIV 46502 46503 . 360
chrIV 46515 46516 . 120
chrIV 46639 46640 . 120
chrIV 46668 46669 . 400
chrIV 46693 46694 . 180
chrIV 46782 46783 . 400
chrIV 46798 46799 . 220
chrIV 46813 46814 . 160
chrIV 46836 46837 . 140
chrIV 46938 46939 . 640
chrIV 47003 47004 . 420
chrIV 47068 47069 . 540
chrIV 47189 47190 . 200
chrIV 47199 47200 . 120
chrIV 47237 47238 . 200
chrIV 47383 47384 . 1580
chrIV 47395 47396 . 3320
chrIV 47675 47676 . 260
chrIV 47904 47905 . 140
chrIV 47907 47908 . 260
chrIV 47912 47913 . 460
chrIV 47916 47917 . 120
chrIV 47924 47925 . 160
chrIV 47925 47926 . 320
chrIV 47927 47928 . 120
chrIV 47930 47931 . 300
chrIV 47935 47936 . 180
chrIV 47938 47939 . 400
chrIV 47942 47943 . 160
chrIV 47948 47949 . 240
chrIV 47984 47985 . 120
chrIV 47994 47995 . 180
chrIV 48000 48001 . 820
chrIV 48004 48005 . 260
chrIV 48120 48121 . 480
chrIV 48325 48326 . 840
chrIV 48335 48336 . 160
chrIV 48349 48350 . 1080
chrIV 48896 48897 . 120
chrIV 48923 48924 . 120
chrIV 49031 49032 . 680
chrIV 49154 49155 . 280
chrIV 49172 49173 . 580
chrIV 49270 49271 . 180
chrIV 49339 49340 . 140
chrIV 49369 49370 . 1620
chrIV 49373 49374 . 300
chrIV 49375 49376 . 2360
chrIV 49387 49388 . 1240
chrIV 49392 49393 . 780
chrIV 49392 49393 . 140
chrIV 49393 49394 . 120
chrIV 49393 49394 . 260
chrIV 49396 49397 . 440
chrIV 49425 49426 . 200
chrIV 49520 49521 . 3300
chrIV 49520 49521 . 260
chrIV 49522 49523 . 120
chrIV 49567 49568 . 260
chrIV 49571 49572 . 120
chrIV 49588 49589 . 620
chrIV 49631 49632 . 360
chrIV 49710 49711 . 120
chrIV 49728 49729 . 520
chrIV 49743 49744 . 200
chrIV 49753 49754 . 800
chrIV 49758 49759 . 120
chrIV 49762 49763 . 1200
chrIV 49778 49779 . 120
chrIV 49792 49793 . 1220
chrIV 49795 49796 . 160
chrIV 49795 49796 . 180
chrIV 49836 49837 . 1180
chrIV 49843 49844 . 520
chrIV 49902 49903 . 1980
chrIV 50013 50014 . 340
chrIV 50110 50111 . 120
chrIV 50111 50112 . 940
chrIV 50127 50128 . 580
chrIV 50148 50149 . 220
chrIV 50150 50151 . 120
chrIV 50194 50195 . 160
chrIV 50286 50287 . 880
chrIV 50289 50290 . 160
chrIV 50499 50500 . 160
chrIV 50529 50530 . 460
chrIV 50717 50718 . 120
chrIV 50765 50766 . 120
chrIV 51015 51016 . 480
chrIV 51068 51069 . 120
chrIV 51118 51119 . 120
chrIV 51148 51149 . 120
chrIV 51789 51790 . 920
chrIV 51915 51916 . 200
chrIV 52006 52007 . 200
chrIV 52064 52065 . 160
chrIV 52068 52069 . 120
chrIV 52083 52084 . 200
chrIV 52243 52244 . 480
chrIV 52244 52245 . 120
chrIV 52247 52248 . 180
chrIV 52253 52254 . 240
chrIV 52258 52259 . 280
chrIV 52259 52260 . 500
chrIV 52264 52265 . 200
chrIV 52266 52267 . 200
chrIV 52267 52268 . 620
chrIV 52268 52269 . 120
chrIV 52272 52273 . 560
chrIV 52273 52274 . 160
chrIV 52279 52280 . 620
chrIV 52280 52281 . 620
chrIV 52325 52326 . 160
chrIV 52330 52331 . 360
chrIV 52334 52335 . 2460
chrIV 52334 52335 . 620
chrIV 52346 52347 . 140
chrIV 52354 52355 . 260
chrIV 52359 52360 . 160
chrIV 52364 52365 . 140
chrIV 52364 52365 . 260
chrIV 52398 52399 . 140
chrIV 52540 52541 . 140
chrIV 52828 52829 . 140
chrIV 53465 53466 . 300
chrIV 53605 53606 . 140
chrIV 53797 53798 . 160
chrIV 53809 53810 . 680
chrIV 53848 53849 . 360
chrIV 53958 53959 . 260
chrIV 53984 53985 . 420
chrIV 54090 54091 . 660
chrIV 54115 54116 . 660
chrIV 54147 54148 . 200
chrIV 54150 54151 . 820
chrIV 54153 54154 . 280
chrIV 54218 54219 . 160
chrIV 54224 54225 . 140
chrIV 54251 54252 . 220
chrIV 54252 54253 . 120
chrIV 54256 54257 . 120
chrIV 54311 54312 . 340
chrIV 54315 54316 . 180
chrIV 54542 54543 . 240
chrIV 54889 54890 . 220
chrIV 54943 54944 . 120
chrIV 55182 55183 . 120
chrIV 55346 55347 . 380
chrIV 55523 55524 . 320
chrIV 55622 55623 . 160
chrIV 55776 55777 . 120
chrIV 55981 55982 . 420
chrIV 56275 56276 . 220
chrIV 56720 56721 . 120
chrIV 56728 56729 . 200
chrIV 56743 56744 . 340
chrIV 56751 56752 . 140
chrIV 56753 56754 . 140
chrIV 56757 56758 . 300
chrIV 56763 56764 . 260
chrIV 56770 56771 . 200
chrIV 56782 56783 . 220
chrIV 56793 56794 . 1500
chrIV 56796 56797 . 220
chrIV 56913 56914 . 700
chrIV 56918 56919 . 380
chrIV 56927 56928 . 180
chrIV 56979 56980 . 120
chrIV 56987 56988 . 200
chrIV 57138 57139 . 260
chrIV 57283 57284 . 480
chrIV 57293 57294 . 580
chrIV 57454 57455 . 240
chrIV 57560 57561 . 180
chrIV 57609 57610 . 420
chrIV 57620 57621 . 780
chrIV 57716 57717 . 140
chrIV 57736 57737 . 220
chrIV 57772 57773 . 120
chrIV 57790 57791 . 660
chrIV 57865 57866 . 820
chrIV 57912 57913 . 120
chrIV 57959 57960 . 1780
chrIV 58153 58154 . 140
chrIV 58208 58209 . 1320
chrIV 58225 58226 . 400
chrIV 58392 58393 . 180
chrIV 58641 58642 . 440
chrIV 58703 58704 . 140
chrIV 58829 58830 . 200
chrIV 58859 58860 . 120
chrIV 58926 58927 . 280
chrIV 59063 59064 . 240
chrIV 59119 59120 . 180
chrIV 59138 59139 . 260
chrIV 59272 59273 . 120
chrIV 59410 59411 . 140
chrIV 59484 59485 . 120
chrIV 59553 59554 . 120
chrIV 59601 59602 . 240
chrIV 59606 59607 . 160
chrIV 59653 59654 . 240
chrIV 59820 59821 . 200
chrIV 59941 59942 . 160
chrIV 60035 60036 . 160
chrIV 60063 60064 . 160
chrIV 60095 60096 . 380
chrIV 60180 60181 . 200
chrIV 60186 60187 . 580
chrIV 60315 60316 . 160
chrIV 60375 60376 . 140
chrIV 60390 60391 . 120
chrIV 60456 60457 . 120
chrIV 60546 60547 . 120
chrIV 60592 60593 . 120
chrIV 60607 60608 . 300
chrIV 60631 60632 . 120
chrIV 60694 60695 . 380
chrIV 60706 60707 . 600
chrIV 60797 60798 . 260
chrIV 60820 60821 . 140
chrIV 60880 60881 . 200
chrIV 60972 60973 . 960
chrIV 60980 60981 . 120
chrIV 60987 60988 . 120
chrIV 60991 60992 . 160
chrIV 60995 60996 . 180
chrIV 61019 61020 . 220
chrIV 61020 61021 . 340
chrIV 61034 61035 . 180
chrIV 61038 61039 . 120
chrIV 61055 61056 . 200
chrIV 61060 61061 . 140
chrIV 61064 61065 . 140
chrIV 61078 61079 . 120
chrIV 61100 61101 . 180
chrIV 61106 61107 . 160
chrIV 61138 61139 . 120
chrIV 61152 61153 . 120
chrIV 61172 61173 . 480
chrIV 61249 61250 . 240
chrIV 61292 61293 . 160
chrIV 61311 61312 . 180
chrIV 61356 61357 . 220
chrIV 61360 61361 . 120
chrIV 61379 61380 . 260
chrIV 61382 61383 . 340
chrIV 61382 61383 . 360
chrIV 61389 61390 . 280
chrIV 61468 61469 . 180
chrIV 61472 61473 . 260
chrIV 61484 61485 . 140
chrIV 61714 61715 . 140
chrIV 61739 61740 . 120
chrIV 61745 61746 . 200
chrIV 61761 61762 . 140
chrIV 61936 61937 . 140
chrIV 61938 61939 . 140
chrIV 61941 61942 . 140
chrIV 62022 62023 . 500
chrIV 62032 62033 . 640
chrIV 62064 62065 . 180
chrIV 62073 62074 . 120
chrIV 62124 62125 . 1580
chrIV 62124 62125 . 740
chrIV 62130 62131 . 220
chrIV 62136 62137 . 440
chrIV 62162 62163 . 180
chrIV 62170 62171 . 260
chrIV 62171 62172 . 220
chrIV 62172 62173 . 160
chrIV 62173 62174 . 160
chrIV 62173 62174 . 1500
chrIV 62174 62175 . 140
chrIV 62194 62195 . 360
chrIV 62195 62196 . 880
chrIV 62195 62196 . 120
chrIV 62197 62198 . 400
chrIV 62199 62200 . 120
chrIV 62200 62201 . 180
chrIV 62204 62205 . 580
chrIV 62204 62205 . 120
chrIV 62209 62210 . 240
chrIV 62215 62216 . 560
chrIV 62227 62228 . 120
chrIV 62280 62281 . 520
chrIV 62285 62286 . 840
chrIV 62322 62323 . 200
chrIV 62327 62328 . 500
chrIV 62344 62345 . 540
chrIV 62355 62356 . 380
chrIV 62361 62362 . 260
chrIV 62368 62369 . 1140
chrIV 62373 62374 . 180
chrIV 62374 62375 . 1760
chrIV 62383 62384 . 400
chrIV 62404 62405 . 420
chrIV 62413 62414 . 160
chrIV 62739 62740 . 340
chrIV 62798 62799 . 640
chrIV 62957 62958 . 180
chrIV 65075 65076 . 160
chrIV 65090 65091 . 180
chrIV 65104 65105 . 400
chrIV 65108 65109 . 160
chrIV 65114 65115 . 940
chrIV 65122 65123 . 880
chrIV 65128 65129 . 320
chrIV 65139 65140 . 200
chrIV 65155 65156 . 380
chrIV 65170 65171 . 600
chrIV 65170 65171 . 140
chrIV 65303 65304 . 540
chrIV 65360 65361 . 180
chrIV 65368 65369 . 980
chrIV 65815 65816 . 200
chrIV 65950 65951 . 180
chrIV 65990 65991 . 120
chrIV 66008 66009 . 220
chrIV 66010 66011 . 660
chrIV 66045 66046 . 160
chrIV 66089 66090 . 120
chrIV 66092 66093 . 200
chrIV 66103 66104 . 220
chrIV 66121 66122 . 120
chrIV 66202 66203 . 300
chrIV 66268 66269 . 2620
chrIV 66314 66315 . 560
chrIV 66428 66429 . 140
chrIV 66479 66480 . 240
chrIV 66567 66568 . 120
chrIV 66578 66579 . 180
chrIV 66602 66603 . 180
chrIV 66787 66788 . 140
chrIV 66805 66806 . 220
chrIV 66810 66811 . 240
chrIV 66901 66902 . 120
chrIV 66957 66958 . 220
chrIV 66961 66962 . 180
chrIV 66970 66971 . 120
chrIV 67015 67016 . 160
chrIV 67051 67052 . 200
chrIV 67106 67107 . 140
chrIV 67135 67136 . 140
chrIV 67140 67141 . 180
chrIV 67144 67145 . 160
chrIV 67144 67145 . 220
chrIV 67168 67169 . 180
chrIV 67189 67190 . 120
chrIV 67207 67208 . 920
chrIV 67309 67310 . 140
chrIV 67319 67320 . 420
chrIV 67325 67326 . 480
chrIV 67330 67331 . 120
chrIV 67480 67481 . 900
chrIV 67531 67532 . 1280
chrIV 67543 67544 . 240
chrIV 67549 67550 . 220
chrIV 67704 67705 . 380
chrIV 67865 67866 . 780
chrIV 67874 67875 . 460
chrIV 68016 68017 . 200
chrIV 68615 68616 . 480
chrIV 68654 68655 . 200
chrIV 68662 68663 . 140
chrIV 68795 68796 . 220
chrIV 68801 68802 . 160
chrIV 68802 68803 . 200
chrIV 68809 68810 . 120
chrIV 68817 68818 . 640
chrIV 68818 68819 . 1060
chrIV 68823 68824 . 320
chrIV 68825 68826 . 600
chrIV 68832 68833 . 120
chrIV 68837 68838 . 240
chrIV 68839 68840 . 580
chrIV 68842 68843 . 820
chrIV 68846 68847 . 160
chrIV 68857 68858 . 240
chrIV 68861 68862 . 120
chrIV 68911 68912 . 520
chrIV 68913 68914 . 240
chrIV 68917 68918 . 140
chrIV 68918 68919 . 120
chrIV 68918 68919 . 240
chrIV 68934 68935 . 360
chrIV 69098 69099 . 120
chrIV 69111 69112 . 160
chrIV 69547 69548 . 680
chrIV 69644 69645 . 220
chrIV 69665 69666 . 440
chrIV 69679 69680 . 240
chrIV 69730 69731 . 280
chrIV 69813 69814 . 280
chrIV 69817 69818 . 180
chrIV 69824 69825 . 160
chrIV 69846 69847 . 260
chrIV 69857 69858 . 260
chrIV 69890 69891 . 460
chrIV 70002 70003 . 120
chrIV 70008 70009 . 280
chrIV 70026 70027 . 140
chrIV 70032 70033 . 160
chrIV 70176 70177 . 120
chrIV 70180 70181 . 440
chrIV 70228 70229 . 740
chrIV 70234 70235 . 2880
chrIV 70323 70324 . 840
chrIV 70353 70354 . 700
chrIV 70364 70365 . 120
chrIV 70397 70398 . 340
chrIV 70412 70413 . 380
chrIV 70418 70419 . 300
chrIV 70422 70423 . 840
chrIV 70423 70424 . 240
chrIV 70442 70443 . 180
chrIV 70465 70466 . 160
chrIV 70469 70470 . 300
chrIV 70601 70602 . 160
chrIV 70602 70603 . 140
chrIV 70638 70639 . 420
chrIV 70645 70646 . 360
chrIV 70647 70648 . 120
chrIV 70647 70648 . 120
chrIV 70651 70652 . 300
chrIV 70662 70663 . 160
chrIV 70692 70693 . 520
chrIV 70715 70716 . 260
chrIV 70808 70809 . 180
chrIV 70840 70841 . 140
chrIV 70938 70939 . 140
chrIV 71027 71028 . 200
chrIV 71032 71033 . 140
chrIV 71150 71151 . 160
chrIV 71332 71333 . 200
chrIV 71528 71529 . 120
chrIV 71662 71663 . 360
chrIV 71756 71757 . 120
chrIV 71792 71793 . 180
chrIV 71793 71794 . 200
chrIV 71843 71844 . 140
chrIV 71847 71848 . 120
chrIV 72087 72088 . 1500
chrIV 72150 72151 . 420
chrIV 72157 72158 . 280
chrIV 72172 72173 . 120
chrIV 72288 72289 . 240
chrIV 72458 72459 . 240
chrIV 72494 72495 . 760
chrIV 72513 72514 . 160
chrIV 72578 72579 . 120
chrIV 72664 72665 . 440
chrIV 72732 72733 . 120
chrIV 72813 72814 . 320
chrIV 72956 72957 . 280
chrIV 73099 73100 . 200
chrIV 73133 73134 . 440
chrIV 73247 73248 . 340
chrIV 73267 73268 . 280
chrIV 73294 73295 . 320
chrIV 73380 73381 . 120
chrIV 73393 73394 . 260
chrIV 73439 73440 . 140
chrIV 73442 73443 . 240
chrIV 73492 73493 . 600
chrIV 73496 73497 . 260
chrIV 73519 73520 . 1000
chrIV 73524 73525 . 220
chrIV 73645 73646 . 240
chrIV 73802 73803 . 620
chrIV 73908 73909 . 540
chrIV 73973 73974 . 220
chrIV 74008 74009 . 200
chrIV 74125 74126 . 120
chrIV 74130 74131 . 700
chrIV 74145 74146 . 140
chrIV 74162 74163 . 120
chrIV 74188 74189 . 420
chrIV 74193 74194 . 140
chrIV 74195 74196 . 260
chrIV 74211 74212 . 180
chrIV 74213 74214 . 160
chrIV 74218 74219 . 120
chrIV 74221 74222 . 160
chrIV 74244 74245 . 320
chrIV 74249 74250 . 220
chrIV 74251 74252 . 360
chrIV 74289 74290 . 180
chrIV 74300 74301 . 340
chrIV 74311 74312 . 200
chrIV 74317 74318 . 300
chrIV 74323 74324 . 540
chrIV 74325 74326 . 120
chrIV 74350 74351 . 200
chrIV 74354 74355 . 220
chrIV 74359 74360 . 380
chrIV 74360 74361 . 140
chrIV 74365 74366 . 280
chrIV 74366 74367 . 140
chrIV 74490 74491 . 120
chrIV 74502 74503 . 240
chrIV 74515 74516 . 600
chrIV 74555 74556 . 240
chrIV 74565 74566 . 280
chrIV 74691 74692 . 620
chrIV 74799 74800 . 500
chrIV 74803 74804 . 180
chrIV 74892 74893 . 780
chrIV 74947 74948 . 1860
chrIV 75010 75011 . 200
chrIV 75375 75376 . 920
chrIV 75451 75452 . 320
chrIV 75604 75605 . 2500
chrIV 75619 75620 . 780
chrIV 75667 75668 . 320
chrIV 75824 75825 . 500
chrIV 75878 75879 . 240
chrIV 75957 75958 . 400
chrIV 75961 75962 . 280
chrIV 76105 76106 . 200
chrIV 76118 76119 . 260
chrIV 76129 76130 . 200
chrIV 76156 76157 . 580
chrIV 76180 76181 . 140
chrIV 76225 76226 . 1500
chrIV 76259 76260 . 260
chrIV 76270 76271 . 140
chrIV 76313 76314 . 140
chrIV 76316 76317 . 280
chrIV 76318 76319 . 140
chrIV 76325 76326 . 2100
chrIV 76339 76340 . 1400
chrIV 76365 76366 . 180
chrIV 76399 76400 . 600
chrIV 76434 76435 . 140
chrIV 76548 76549 . 120
chrIV 76551 76552 . 140
chrIV 76568 76569 . 360
chrIV 76598 76599 . 120
chrIV 76604 76605 . 160
chrIV 76680 76681 . 140
chrIV 76684 76685 . 380
chrIV 76734 76735 . 120
chrIV 76760 76761 . 120
chrIV 76767 76768 . 140
chrIV 76768 76769 . 220
chrIV 76790 76791 . 140
chrIV 76792 76793 . 280
chrIV 76792 76793 . 140
chrIV 76793 76794 . 120
chrIV 76794 76795 . 120
chrIV 76798 76799 . 120
chrIV 76801 76802 . 1320
chrIV 76809 76810 . 140
chrIV 76838 76839 . 140
chrIV 76936 76937 . 160
chrIV 77022 77023 . 520
chrIV 77039 77040 . 320
chrIV 77054 77055 . 940
chrIV 77066 77067 . 220
chrIV 77109 77110 . 240
chrIV 77121 77122 . 2280
chrIV 77128 77129 . 180
chrIV 77139 77140 . 540
chrIV 77170 77171 . 220
chrIV 77176 77177 . 540
chrIV 77178 77179 . 120
chrIV 77178 77179 . 120
chrIV 77219 77220 . 320
chrIV 77286 77287 . 760
chrIV 77296 77297 . 280
chrIV 77323 77324 . 240
chrIV 77340 77341 . 160
chrIV 77378 77379 . 240
chrIV 77408 77409 . 440
chrIV 77419 77420 . 620
chrIV 77497 77498 . 280
chrIV 77510 77511 . 140
chrIV 77718 77719 . 140
chrIV 77860 77861 . 120
chrIV 77999 78000 . 120
chrIV 78004 78005 . 200
chrIV 78013 78014 . 640
chrIV 78015 78016 . 160
chrIV 78015 78016 . 220
chrIV 78028 78029 . 140
chrIV 78030 78031 . 140
chrIV 78048 78049 . 140
chrIV 78052 78053 . 300
chrIV 78053 78054 . 120
chrIV 78061 78062 . 220
chrIV 78100 78101 . 160
chrIV 78244 78245 . 340
chrIV 78250 78251 . 240
chrIV 78290 78291 . 120
chrIV 78312 78313 . 120
chrIV 78329 78330 . 560
chrIV 78334 78335 . 860
chrIV 78491 78492 . 420
chrIV 78509 78510 . 880
chrIV 78549 78550 . 120
chrIV 78686 78687 . 120
chrIV 78706 78707 . 160
chrIV 78986 78987 . 700
chrIV 79200 79201 . 120
chrIV 79248 79249 . 180
chrIV 79278 79279 . 120
chrIV 79340 79341 . 120
chrIV 79371 79372 . 540
chrIV 79390 79391 . 480
chrIV 79487 79488 . 340
chrIV 79585 79586 . 700
chrIV 79594 79595 . 180
chrIV 79596 79597 . 120
chrIV 79614 79615 . 120
chrIV 79632 79633 . 160
chrIV 79637 79638 . 220
chrIV 79653 79654 . 320
chrIV 79654 79655 . 160
chrIV 79708 79709 . 180
chrIV 79723 79724 . 820
chrIV 79726 79727 . 440
chrIV 79753 79754 . 120
chrIV 79847 79848 . 280
chrIV 80003 80004 . 820
chrIV 80171 80172 . 280
chrIV 80184 80185 . 140
chrIV 80231 80232 . 140
chrIV 80317 80318 . 220
chrIV 80385 80386 . 160
chrIV 80505 80506 . 140
chrIV 80525 80526 . 700
chrIV 80544 80545 . 280
chrIV 80564 80565 . 180
chrIV 80596 80597 . 380
chrIV 80610 80611 . 140
chrIV 80617 80618 . 160
chrIV 80618 80619 . 180
chrIV 80629 80630 . 160
chrIV 80661 80662 . 320
chrIV 80759 80760 . 160
chrIV 80810 80811 . 140
chrIV 80828 80829 . 720
chrIV 80833 80834 . 620
chrIV 81475 81476 . 160
chrIV 81748 81749 . 380
chrIV 81806 81807 . 820
chrIV 81815 81816 . 420
chrIV 82279 82280 . 260
chrIV 82407 82408 . 380
chrIV 82457 82458 . 300
chrIV 82460 82461 . 120
chrIV 82487 82488 . 560
chrIV 82514 82515 . 160
chrIV 82806 82807 . 320
chrIV 82829 82830 . 260
chrIV 82950 82951 . 800
chrIV 82960 82961 . 140
chrIV 83106 83107 . 480
chrIV 83155 83156 . 220
chrIV 83277 83278 . 120
chrIV 83417 83418 . 200
chrIV 83464 83465 . 500
chrIV 83467 83468 . 200
chrIV 83472 83473 . 400
chrIV 83479 83480 . 1240
chrIV 83490 83491 . 440
chrIV 83555 83556 . 120
chrIV 83565 83566 . 740
chrIV 83569 83570 . 140
chrIV 83580 83581 . 600
chrIV 83634 83635 . 740
chrIV 83653 83654 . 1260
chrIV 83660 83661 . 120
chrIV 83662 83663 . 120
chrIV 83666 83667 . 300
chrIV 83667 83668 . 220
chrIV 83703 83704 . 140
chrIV 83768 83769 . 180
chrIV 83802 83803 . 220
chrIV 83824 83825 . 200
chrIV 83826 83827 . 1480
chrIV 83826 83827 . 120
chrIV 83830 83831 . 520
chrIV 83844 83845 . 140
chrIV 83854 83855 . 140
chrIV 83856 83857 . 140
chrIV 83859 83860 . 140
chrIV 83880 83881 . 120
chrIV 83892 83893 . 340
chrIV 83902 83903 . 740
chrIV 83906 83907 . 120
chrIV 83909 83910 . 300
chrIV 83921 83922 . 140
chrIV 83942 83943 . 240
chrIV 83950 83951 . 120
chrIV 84045 84046 . 200
chrIV 84071 84072 . 360
chrIV 84078 84079 . 420
chrIV 84113 84114 . 320
chrIV 84116 84117 . 140
chrIV 84227 84228 . 260
chrIV 84230 84231 . 180
chrIV 84261 84262 . 200
chrIV 84278 84279 . 580
chrIV 84305 84306 . 440
chrIV 84759 84760 . 140
chrIV 84781 84782 . 420
chrIV 84787 84788 . 460
chrIV 84789 84790 . 160
chrIV 84900 84901 . 400
chrIV 84957 84958 . 140
chrIV 85156 85157 . 260
chrIV 85165 85166 . 640
chrIV 85232 85233 . 140
chrIV 85379 85380 . 120
chrIV 85486 85487 . 660
chrIV 85547 85548 . 200
chrIV 85550 85551 . 140
chrIV 85735 85736 . 480
chrIV 85789 85790 . 520
chrIV 85803 85804 . 1500
chrIV 85868 85869 . 140
chrIV 85901 85902 . 160
chrIV 85920 85921 . 1100
chrIV 86061 86062 . 120
chrIV 86069 86070 . 120
chrIV 86072 86073 . 120
chrIV 86081 86082 . 620
chrIV 86087 86088 . 120
chrIV 86123 86124 . 340
chrIV 86148 86149 . 180
chrIV 86174 86175 . 220
chrIV 86184 86185 . 240
chrIV 86213 86214 . 440
chrIV 86955 86956 . 120
chrIV 87266 87267 . 220
chrIV 87289 87290 . 140
chrIV 87306 87307 . 820
chrIV 87308 87309 . 320
chrIV 87312 87313 . 1060
chrIV 87316 87317 . 760
chrIV 87376 87377 . 660
chrIV 87411 87412 . 1420
chrIV 87420 87421 . 240
chrIV 87429 87430 . 340
chrIV 87440 87441 . 300
chrIV 87471 87472 . 160
chrIV 87485 87486 . 200
chrIV 87891 87892 . 140
chrIV 88039 88040 . 120
chrIV 88059 88060 . 120
chrIV 88072 88073 . 140
chrIV 88082 88083 . 240
chrIV 88085 88086 . 280
chrIV 88091 88092 . 280
chrIV 88095 88096 . 160
chrIV 88131 88132 . 120
chrIV 88135 88136 . 620
chrIV 88140 88141 . 180
chrIV 88146 88147 . 220
chrIV 88152 88153 . 120
chrIV 88155 88156 . 520
chrIV 88163 88164 . 800
chrIV 88172 88173 . 120
chrIV 88176 88177 . 540
chrIV 88182 88183 . 500
chrIV 88186 88187 . 200
chrIV 88194 88195 . 120
chrIV 88201 88202 . 160
chrIV 88204 88205 . 180
chrIV 88352 88353 . 200
chrIV 88367 88368 . 460
chrIV 88506 88507 . 200
chrIV 89893 89894 . 560
chrIV 89910 89911 . 400
chrIV 89915 89916 . 140
chrIV 89945 89946 . 400
chrIV 89951 89952 . 1020
chrIV 89953 89954 . 220
chrIV 89961 89962 . 960
chrIV 89970 89971 . 120
chrIV 89978 89979 . 240
chrIV 89990 89991 . 420
chrIV 90005 90006 . 120
chrIV 90028 90029 . 320
chrIV 90169 90170 . 180
chrIV 90205 90206 . 120
chrIV 90211 90212 . 960
chrIV 90322 90323 . 680
chrIV 90330 90331 . 800
chrIV 90487 90488 . 560
chrIV 90493 90494 . 420
chrIV 90656 90657 . 220
chrIV 91283 91284 . 440
chrIV 91703 91704 . 140
chrIV 91875 91876 . 160
chrIV 92162 92163 . 1540
chrIV 92228 92229 . 240
chrIV 92255 92256 . 900
chrIV 92359 92360 . 260
chrIV 92457 92458 . 320
chrIV 92460 92461 . 720
chrIV 92507 92508 . 120
chrIV 92510 92511 . 240
chrIV 92518 92519 . 400
chrIV 92537 92538 . 240
chrIV 92654 92655 . 120
chrIV 93815 93816 . 300
chrIV 93829 93830 . 420
chrIV 93846 93847 . 300
chrIV 93981 93982 . 800
chrIV 94012 94013 . 320
chrIV 94014 94015 . 140
chrIV 94023 94024 . 200
chrIV 94098 94099 . 140
chrIV 94111 94112 . 260
chrIV 94151 94152 . 140
chrIV 94159 94160 . 240
chrIV 94162 94163 . 120
chrIV 94194 94195 . 140
chrIV 94208 94209 . 120
chrIV 94253 94254 . 120
chrIV 94294 94295 . 160
chrIV 94301 94302 . 180
chrIV 94306 94307 . 180
chrIV 94315 94316 . 180
chrIV 94327 94328 . 220
chrIV 94352 94353 . 120
chrIV 94361 94362 . 140
chrIV 94362 94363 . 220
chrIV 94442 94443 . 800
chrIV 94459 94460 . 140
chrIV 94472 94473 . 360
chrIV 94513 94514 . 380
chrIV 94537 94538 . 560
chrIV 94562 94563 . 280
chrIV 94651 94652 . 240
chrIV 94657 94658 . 1740
chrIV 94659 94660 . 340
chrIV 94663 94664 . 120
chrIV 94684 94685 . 660
chrIV 94687 94688 . 260
chrIV 94700 94701 . 600
chrIV 94768 94769 . 800
chrIV 94871 94872 . 140
chrIV 95146 95147 . 120
chrIV 95488 95489 . 1860
chrIV 95623 95624 . 160
chrIV 95817 95818 . 200
chrIV 95823 95824 . 120
chrIV 95825 95826 . 460
chrIV 95865 95866 . 120
chrIV 95872 95873 . 720
chrIV 95951 95952 . 160
chrIV 95955 95956 . 400
chrIV 96008 96009 . 120
chrIV 96046 96047 . 780
chrIV 96406 96407 . 120
chrIV 96419 96420 . 180
chrIV 96536 96537 . 120
chrIV 96620 96621 . 740
chrIV 96652 96653 . 520
chrIV 96685 96686 . 120
chrIV 96897 96898 . 600
chrIV 96948 96949 . 240
chrIV 97189 97190 . 120
chrIV 97294 97295 . 160
chrIV 97337 97338 . 320
chrIV 97362 97363 . 120
chrIV 97542 97543 . 140
chrIV 97661 97662 . 200
chrIV 97669 97670 . 120
chrIV 97675 97676 . 200
chrIV 97683 97684 . 180
chrIV 97699 97700 . 320
chrIV 97743 97744 . 300
chrIV 98174 98175 . 180
chrIV 98177 98178 . 120
chrIV 98180 98181 . 120
chrIV 98181 98182 . 380
chrIV 98186 98187 . 400
chrIV 98194 98195 . 240
chrIV 98203 98204 . 200
chrIV 98206 98207 . 120
chrIV 98207 98208 . 140
chrIV 98344 98345 . 180
chrIV 98363 98364 . 160
chrIV 98366 98367 . 180
chrIV 98369 98370 . 460
chrIV 98371 98372 . 240
chrIV 98380 98381 . 200
chrIV 98411 98412 . 180
chrIV 98549 98550 . 400
chrIV 98568 98569 . 320
chrIV 98592 98593 . 720
chrIV 98778 98779 . 120
chrIV 99064 99065 . 140
chrIV 99186 99187 . 560
chrIV 99194 99195 . 140
chrIV 99330 99331 . 600
chrIV 99338 99339 . 260
chrIV 99351 99352 . 940
chrIV 99366 99367 . 160
chrIV 99374 99375 . 220
chrIV 99390 99391 . 300
chrIV 99393 99394 . 720
chrIV 99395 99396 . 260
chrIV 99403 99404 . 380
chrIV 99434 99435 . 280
chrIV 99442 99443 . 140
chrIV 99463 99464 . 160
chrIV 99471 99472 . 120
chrIV 99595 99596 . 120
chrIV 99605 99606 . 620
chrIV 99790 99791 . 260
chrIV 99793 99794 . 220
chrIV 99794 99795 . 200
chrIV 100173 100174 . 440
chrIV 100291 100292 . 140
chrIV 100439 100440 . 580
chrIV 100457 100458 . 500
chrIV 100477 100478 . 240
chrIV 100736 100737 . 120
chrIV 100758 100759 . 140
chrIV 100781 100782 . 280
chrIV 100931 100932 . 120
chrIV 100940 100941 . 600
chrIV 100949 100950 . 680
chrIV 100968 100969 . 2000
chrIV 101069 101070 . 160
chrIV 101119 101120 . 120
chrIV 101132 101133 . 220
chrIV 101139 101140 . 120
chrIV 101148 101149 . 160
chrIV 101157 101158 . 120
chrIV 101171 101172 . 180
chrIV 101173 101174 . 460
chrIV 101178 101179 . 360
chrIV 101208 101209 . 200
chrIV 101223 101224 . 240
chrIV 101227 101228 . 280
chrIV 101239 101240 . 660
chrIV 101250 101251 . 180
chrIV 101367 101368 . 120
chrIV 101386 101387 . 180
chrIV 101549 101550 . 200
chrIV 101550 101551 . 440
chrIV 101558 101559 . 160
chrIV 101560 101561 . 120
chrIV 101609 101610 . 320
chrIV 102196 102197 . 140
chrIV 102406 102407 . 180
chrIV 102663 102664 . 640
chrIV 102669 102670 . 120
chrIV 102746 102747 . 940
chrIV 102755 102756 . 120
chrIV 102950 102951 . 280
chrIV 102974 102975 . 140
chrIV 103099 103100 . 280
chrIV 103174 103175 . 140
chrIV 103255 103256 . 180
chrIV 103260 103261 . 200
chrIV 103282 103283 . 200
chrIV 103418 103419 . 260
chrIV 103440 103441 . 180
chrIV 103443 103444 . 160
chrIV 103446 103447 . 120
chrIV 103447 103448 . 280
chrIV 103448 103449 . 180
chrIV 103452 103453 . 600
chrIV 103458 103459 . 160
chrIV 103462 103463 . 1020
chrIV 103469 103470 . 540
chrIV 103494 103495 . 500
chrIV 103505 103506 . 140
chrIV 103507 103508 . 160
chrIV 103507 103508 . 220
chrIV 103510 103511 . 200
chrIV 103520 103521 . 300
chrIV 103521 103522 . 300
chrIV 103521 103522 . 680
chrIV 103524 103525 . 120
chrIV 103527 103528 . 140
chrIV 103536 103537 . 680
chrIV 103540 103541 . 340
chrIV 103565 103566 . 180
chrIV 103580 103581 . 260
chrIV 103764 103765 . 140
chrIV 104378 104379 . 240
chrIV 104691 104692 . 180
chrIV 104702 104703 . 3840
chrIV 104711 104712 . 360
chrIV 104727 104728 . 180
chrIV 104741 104742 . 400
chrIV 104782 104783 . 1080
chrIV 104793 104794 . 580
chrIV 104796 104797 . 140
chrIV 104797 104798 . 2740
chrIV 104807 104808 . 820
chrIV 104817 104818 . 120
chrIV 104817 104818 . 2680
chrIV 104828 104829 . 300
chrIV 104846 104847 . 200
chrIV 104850 104851 . 480
chrIV 104862 104863 . 180
chrIV 104899 104900 . 120
chrIV 104936 104937 . 120
chrIV 104981 104982 . 560
chrIV 105046 105047 . 120
chrIV 105055 105056 . 160
chrIV 105064 105065 . 140
chrIV 105089 105090 . 900
chrIV 105216 105217 . 120
chrIV 105289 105290 . 140
chrIV 105381 105382 . 460
chrIV 105466 105467 . 140
chrIV 105477 105478 . 180
chrIV 105573 105574 . 280
chrIV 105600 105601 . 180
chrIV 105689 105690 . 240
chrIV 105966 105967 . 200
chrIV 106001 106002 . 500
chrIV 106009 106010 . 140
chrIV 106140 106141 . 280
chrIV 106230 106231 . 280
chrIV 106391 106392 . 780
chrIV 106393 106394 . 660
chrIV 106399 106400 . 900
chrIV 106405 106406 . 160
chrIV 106431 106432 . 480
chrIV 106548 106549 . 480
chrIV 106557 106558 . 500
chrIV 106576 106577 . 160
chrIV 106581 106582 . 340
chrIV 106584 106585 . 260
chrIV 106586 106587 . 380
chrIV 106592 106593 . 180
chrIV 106601 106602 . 240
chrIV 106607 106608 . 360
chrIV 106622 106623 . 180
chrIV 106633 106634 . 160
chrIV 106651 106652 . 1200
chrIV 106683 106684 . 140
chrIV 106705 106706 . 640
chrIV 106709 106710 . 600
chrIV 106831 106832 . 160
chrIV 106862 106863 . 120
chrIV 106882 106883 . 420
chrIV 106901 106902 . 220
chrIV 106922 106923 . 480
chrIV 106929 106930 . 1240
chrIV 106936 106937 . 880
chrIV 106941 106942 . 240
chrIV 106947 106948 . 160
chrIV 106949 106950 . 620
chrIV 106949 106950 . 160
chrIV 106950 106951 . 120
chrIV 106950 106951 . 200
chrIV 106951 106952 . 340
chrIV 106951 106952 . 620
chrIV 106952 106953 . 120
chrIV 106952 106953 . 160
chrIV 106954 106955 . 760
chrIV 106954 106955 . 200
chrIV 106960 106961 . 220
chrIV 106994 106995 . 1780
chrIV 107016 107017 . 200
chrIV 107024 107025 . 1680
chrIV 107031 107032 . 140
chrIV 107048 107049 . 520
chrIV 107062 107063 . 180
chrIV 110328 110329 . 140
chrIV 111017 111018 . 320
chrIV 111037 111038 . 140
chrIV 111063 111064 . 120
chrIV 111179 111180 . 1080
chrIV 111186 111187 . 160
chrIV 111189 111190 . 120
chrIV 111201 111202 . 180
chrIV 111216 111217 . 240
chrIV 111222 111223 . 320
chrIV 111227 111228 . 160
chrIV 111233 111234 . 200
chrIV 111241 111242 . 320
chrIV 111242 111243 . 320
chrIV 111246 111247 . 380
chrIV 111266 111267 . 280
chrIV 111273 111274 . 300
chrIV 111281 111282 . 240
chrIV 111284 111285 . 460
chrIV 111288 111289 . 180
chrIV 111289 111290 . 140
chrIV 111294 111295 . 1880
chrIV 111297 111298 . 280
chrIV 111315 111316 . 560
chrIV 111321 111322 . 620
chrIV 111327 111328 . 440
chrIV 111348 111349 . 400
chrIV 111672 111673 . 120
chrIV 111793 111794 . 160
chrIV 111814 111815 . 660
chrIV 112196 112197 . 140
chrIV 112320 112321 . 120
chrIV 112737 112738 . 120
chrIV 112899 112900 . 600
chrIV 113028 113029 . 240
chrIV 113127 113128 . 200
chrIV 113478 113479 . 160
chrIV 113561 113562 . 120
chrIV 113667 113668 . 520
chrIV 113708 113709 . 140
chrIV 113719 113720 . 120
chrIV 114070 114071 . 120
chrIV 114082 114083 . 140
chrIV 114429 114430 . 120
chrIV 114439 114440 . 440
chrIV 114448 114449 . 760
chrIV 114453 114454 . 180
chrIV 114458 114459 . 380
chrIV 114461 114462 . 3400
chrIV 114466 114467 . 400
chrIV 114507 114508 . 140
chrIV 114513 114514 . 140
chrIV 114515 114516 . 480
chrIV 114519 114520 . 140
chrIV 114527 114528 . 140
chrIV 114530 114531 . 460
chrIV 114538 114539 . 360
chrIV 114542 114543 . 1720
chrIV 114556 114557 . 140
chrIV 114559 114560 . 340
chrIV 114685 114686 . 340
chrIV 115802 115803 . 180
chrIV 115853 115854 . 120
chrIV 115874 115875 . 120
chrIV 115895 115896 . 140
chrIV 115898 115899 . 180
chrIV 115964 115965 . 120
chrIV 115990 115991 . 140
chrIV 116003 116004 . 460
chrIV 116009 116010 . 1300
chrIV 116013 116014 . 120
chrIV 116029 116030 . 260
chrIV 116037 116038 . 160
chrIV 116052 116053 . 120
chrIV 116116 116117 . 1580
chrIV 116121 116122 . 120
chrIV 116124 116125 . 580
chrIV 116164 116165 . 180
chrIV 116166 116167 . 300
chrIV 116171 116172 . 360
chrIV 116179 116180 . 740
chrIV 116192 116193 . 140
chrIV 116196 116197 . 260
chrIV 116228 116229 . 160
chrIV 116377 116378 . 140
chrIV 116968 116969 . 140
chrIV 117124 117125 . 340
chrIV 117149 117150 . 260
chrIV 117153 117154 . 240
chrIV 117166 117167 . 200
chrIV 117186 117187 . 120
chrIV 117276 117277 . 200
chrIV 117314 117315 . 160
chrIV 117318 117319 . 120
chrIV 117321 117322 . 120
chrIV 117329 117330 . 220
chrIV 117438 117439 . 260
chrIV 118567 118568 . 120
chrIV 118647 118648 . 140
chrIV 118692 118693 . 340
chrIV 118698 118699 . 220
chrIV 118706 118707 . 140
chrIV 118786 118787 . 920
chrIV 118858 118859 . 160
chrIV 119064 119065 . 540
chrIV 119084 119085 . 1840
chrIV 119102 119103 . 800
chrIV 119178 119179 . 260
chrIV 119259 119260 . 360
chrIV 119291 119292 . 120
chrIV 119449 119450 . 600
chrIV 119482 119483 . 120
chrIV 119485 119486 . 220
chrIV 119500 119501 . 820
chrIV 119548 119549 . 540
chrIV 119664 119665 . 260
chrIV 119749 119750 . 340
chrIV 119860 119861 . 240
chrIV 119956 119957 . 800
chrIV 120459 120460 . 140
chrIV 120604 120605 . 260
chrIV 120639 120640 . 900
chrIV 121164 121165 . 140
chrIV 121633 121634 . 120
chrIV 121639 121640 . 1440
chrIV 121809 121810 . 420
chrIV 121824 121825 . 120
chrIV 121855 121856 . 400
chrIV 121895 121896 . 160
chrIV 121899 121900 . 120
chrIV 121914 121915 . 360
chrIV 121943 121944 . 160
chrIV 121949 121950 . 220
chrIV 121970 121971 . 120
chrIV 122140 122141 . 160
chrIV 122162 122163 . 140
chrIV 122251 122252 . 140
chrIV 122293 122294 . 120
chrIV 122457 122458 . 360
chrIV 122666 122667 . 200
chrIV 123282 123283 . 140
chrIV 123348 123349 . 260
chrIV 123414 123415 . 120
chrIV 123584 123585 . 120
chrIV 123591 123592 . 160
chrIV 123604 123605 . 260
chrIV 123637 123638 . 140
chrIV 123654 123655 . 280
chrIV 123670 123671 . 300
chrIV 123777 123778 . 260
chrIV 123968 123969 . 220
chrIV 123989 123990 . 420
chrIV 124044 124045 . 180
chrIV 124098 124099 . 340
chrIV 124102 124103 . 140
chrIV 124147 124148 . 120
chrIV 124483 124484 . 140
chrIV 124868 124869 . 900
chrIV 124870 124871 . 140
chrIV 124887 124888 . 500
chrIV 124890 124891 . 120
chrIV 125026 125027 . 380
chrIV 125070 125071 . 1420
chrIV 125194 125195 . 180
chrIV 125206 125207 . 380
chrIV 125211 125212 . 180
chrIV 125212 125213 . 320
chrIV 125219 125220 . 200
chrIV 125231 125232 . 200
chrIV 125235 125236 . 600
chrIV 125249 125250 . 1200
chrIV 125257 125258 . 260
chrIV 125265 125266 . 520
chrIV 125270 125271 . 140
chrIV 125330 125331 . 120
chrIV 125550 125551 . 120
chrIV 125566 125567 . 120
chrIV 125570 125571 . 140
chrIV 125695 125696 . 400
chrIV 125726 125727 . 160
chrIV 125834 125835 . 840
chrIV 125856 125857 . 540
chrIV 125890 125891 . 240
chrIV 126034 126035 . 200
chrIV 126149 126150 . 200
chrIV 126299 126300 . 120
chrIV 126305 126306 . 740
chrIV 126346 126347 . 220
chrIV 126447 126448 . 180
chrIV 126480 126481 . 120
chrIV 126504 126505 . 640
chrIV 126507 126508 . 120
chrIV 126518 126519 . 460
chrIV 126596 126597 . 120
chrIV 126597 126598 . 300
chrIV 126602 126603 . 280
chrIV 126608 126609 . 180
chrIV 126622 126623 . 540
chrIV 126641 126642 . 140
chrIV 126647 126648 . 160
chrIV 126658 126659 . 200
chrIV 126670 126671 . 380
chrIV 126693 126694 . 160
chrIV 129983 129984 . 180
chrIV 130042 130043 . 140
chrIV 130070 130071 . 120
chrIV 130082 130083 . 540
chrIV 130131 130132 . 360
chrIV 130172 130173 . 120
chrIV 130178 130179 . 160
chrIV 130231 130232 . 580
chrIV 130255 130256 . 140
chrIV 130269 130270 . 120
chrIV 130341 130342 . 560
chrIV 130388 130389 . 760
chrIV 130494 130495 . 240
chrIV 130537 130538 . 940
chrIV 130550 130551 . 200
chrIV 130553 130554 . 560
chrIV 130565 130566 . 520
chrIV 130587 130588 . 920
chrIV 130595 130596 . 340
chrIV 130597 130598 . 2360
chrIV 130615 130616 . 220
chrIV 130619 130620 . 120
chrIV 130622 130623 . 280
chrIV 130665 130666 . 1940
chrIV 130667 130668 . 1920
chrIV 130687 130688 . 360
chrIV 130699 130700 . 280
chrIV 130709 130710 . 400
chrIV 130821 130822 . 4340
chrIV 130827 130828 . 160
chrIV 130833 130834 . 360
chrIV 130846 130847 . 260
chrIV 130849 130850 . 700
chrIV 130851 130852 . 800
chrIV 130852 130853 . 120
chrIV 130859 130860 . 3120
chrIV 130868 130869 . 1160
chrIV 130881 130882 . 880
chrIV 131042 131043 . 180
chrIV 131053 131054 . 120
chrIV 131226 131227 . 160
chrIV 131451 131452 . 280
chrIV 131467 131468 . 160
chrIV 131489 131490 . 120
chrIV 131612 131613 . 120
chrIV 131799 131800 . 440
chrIV 131808 131809 . 200
chrIV 131954 131955 . 120
chrIV 131965 131966 . 560
chrIV 131970 131971 . 640
chrIV 131974 131975 . 160
chrIV 131979 131980 . 400
chrIV 131988 131989 . 160
chrIV 131992 131993 . 120
chrIV 132002 132003 . 1780
chrIV 132007 132008 . 340
chrIV 132009 132010 . 140
chrIV 132018 132019 . 740
chrIV 132022 132023 . 460
chrIV 132023 132024 . 360
chrIV 132032 132033 . 660
chrIV 132034 132035 . 620
chrIV 132038 132039 . 360
chrIV 132040 132041 . 220
chrIV 132046 132047 . 1620
chrIV 132050 132051 . 120
chrIV 132050 132051 . 460
chrIV 132054 132055 . 400
chrIV 132063 132064 . 220
chrIV 132081 132082 . 360
chrIV 132085 132086 . 280
chrIV 132172 132173 . 120
chrIV 132252 132253 . 620
chrIV 132339 132340 . 120
chrIV 132400 132401 . 340
chrIV 132451 132452 . 140
chrIV 132595 132596 . 240
chrIV 132598 132599 . 180
chrIV 132652 132653 . 240
chrIV 132715 132716 . 120
chrIV 132757 132758 . 420
chrIV 132766 132767 . 220
chrIV 132797 132798 . 640
chrIV 132803 132804 . 120
chrIV 132804 132805 . 400
chrIV 132810 132811 . 600
chrIV 132814 132815 . 120
chrIV 132818 132819 . 380
chrIV 132826 132827 . 120
chrIV 132829 132830 . 140
chrIV 132830 132831 . 360
chrIV 132831 132832 . 120
chrIV 132834 132835 . 360
chrIV 132838 132839 . 380
chrIV 132838 132839 . 440
chrIV 132839 132840 . 320
chrIV 132845 132846 . 560
chrIV 132848 132849 . 740
chrIV 132853 132854 . 520
chrIV 132864 132865 . 120
chrIV 132879 132880 . 440
chrIV 132882 132883 . 320
chrIV 132890 132891 . 440
chrIV 132893 132894 . 120
chrIV 132911 132912 . 120
chrIV 132942 132943 . 220
chrIV 132944 132945 . 960
chrIV 132945 132946 . 560
chrIV 132947 132948 . 160
chrIV 132948 132949 . 660
chrIV 132956 132957 . 380
chrIV 132980 132981 . 240
chrIV 133020 133021 . 180
chrIV 133034 133035 . 540
chrIV 133042 133043 . 820
chrIV 133065 133066 . 820
chrIV 133081 133082 . 220
chrIV 133085 133086 . 280
chrIV 133100 133101 . 340
chrIV 133108 133109 . 360
chrIV 133163 133164 . 120
chrIV 133169 133170 . 140
chrIV 133172 133173 . 840
chrIV 133179 133180 . 840
chrIV 133187 133188 . 120
chrIV 133193 133194 . 700
chrIV 133197 133198 . 500
chrIV 133203 133204 . 160
chrIV 133206 133207 . 560
chrIV 133219 133220 . 120
chrIV 133233 133234 . 120
chrIV 133237 133238 . 140
chrIV 133245 133246 . 360
chrIV 133256 133257 . 220
chrIV 133265 133266 . 160
chrIV 133277 133278 . 780
chrIV 133281 133282 . 160
chrIV 133322 133323 . 220
chrIV 133352 133353 . 160
chrIV 133366 133367 . 300
chrIV 133398 133399 . 340
chrIV 133491 133492 . 180
chrIV 133764 133765 . 520
chrIV 133822 133823 . 440
chrIV 133835 133836 . 220
chrIV 134129 134130 . 180
chrIV 134313 134314 . 320
chrIV 134363 134364 . 480
chrIV 134388 134389 . 120
chrIV 134415 134416 . 220
chrIV 134628 134629 . 240
chrIV 134753 134754 . 120
chrIV 134761 134762 . 180
chrIV 134763 134764 . 480
chrIV 134770 134771 . 840
chrIV 134777 134778 . 200
chrIV 134780 134781 . 120
chrIV 134790 134791 . 220
chrIV 134794 134795 . 340
chrIV 134830 134831 . 120
chrIV 134859 134860 . 180
chrIV 134868 134869 . 180
chrIV 134923 134924 . 140
chrIV 134943 134944 . 120
chrIV 135178 135179 . 160
chrIV 135252 135253 . 380
chrIV 135336 135337 . 160
chrIV 135400 135401 . 740
chrIV 135443 135444 . 120
chrIV 135562 135563 . 1020
chrIV 135593 135594 . 220
chrIV 135599 135600 . 200
chrIV 135604 135605 . 360
chrIV 135608 135609 . 220
chrIV 135608 135609 . 180
chrIV 135615 135616 . 120
chrIV 135622 135623 . 180
chrIV 135628 135629 . 660
chrIV 135629 135630 . 140
chrIV 135632 135633 . 760
chrIV 135676 135677 . 160
chrIV 135686 135687 . 120
chrIV 135687 135688 . 340
chrIV 135879 135880 . 120
chrIV 135881 135882 . 440
chrIV 136015 136016 . 140
chrIV 136043 136044 . 120
chrIV 136204 136205 . 500
chrIV 136240 136241 . 200
chrIV 136522 136523 . 200
chrIV 136596 136597 . 220
chrIV 136600 136601 . 120
chrIV 136831 136832 . 140
chrIV 136841 136842 . 740
chrIV 136954 136955 . 180
chrIV 137215 137216 . 140
chrIV 137369 137370 . 160
chrIV 137554 137555 . 120
chrIV 137614 137615 . 120
chrIV 137725 137726 . 1480
chrIV 137736 137737 . 120
chrIV 137794 137795 . 120
chrIV 137879 137880 . 140
chrIV 137901 137902 . 120
chrIV 137904 137905 . 620
chrIV 137905 137906 . 260
chrIV 137906 137907 . 300
chrIV 137912 137913 . 560
chrIV 137919 137920 . 160
chrIV 137942 137943 . 220
chrIV 137946 137947 . 120
chrIV 137949 137950 . 220
chrIV 137955 137956 . 420
chrIV 137957 137958 . 480
chrIV 137960 137961 . 500
chrIV 137994 137995 . 160
chrIV 138002 138003 . 300
chrIV 138008 138009 . 260
chrIV 138014 138015 . 1720
chrIV 138025 138026 . 140
chrIV 138029 138030 . 120
chrIV 138032 138033 . 120
chrIV 138037 138038 . 500
chrIV 138068 138069 . 120
chrIV 138153 138154 . 280
chrIV 138157 138158 . 160
chrIV 138161 138162 . 160
chrIV 138527 138528 . 320
chrIV 138700 138701 . 180
chrIV 139008 139009 . 320
chrIV 139170 139171 . 500
chrIV 139201 139202 . 220
chrIV 139322 139323 . 120
chrIV 139323 139324 . 140
chrIV 139344 139345 . 120
chrIV 139355 139356 . 200
chrIV 139356 139357 . 160
chrIV 139408 139409 . 120
chrIV 139416 139417 . 120
chrIV 139425 139426 . 120
chrIV 139447 139448 . 200
chrIV 139452 139453 . 160
chrIV 139453 139454 . 700
chrIV 139457 139458 . 200
chrIV 139570 139571 . 800
chrIV 139819 139820 . 320
chrIV 139830 139831 . 160
chrIV 139877 139878 . 900
chrIV 139908 139909 . 140
chrIV 139916 139917 . 440
chrIV 139928 139929 . 600
chrIV 140535 140536 . 140
chrIV 140732 140733 . 160
chrIV 140936 140937 . 120
chrIV 140966 140967 . 120
chrIV 141182 141183 . 180
chrIV 141291 141292 . 220
chrIV 141299 141300 . 400
chrIV 141315 141316 . 380
chrIV 141325 141326 . 520
chrIV 141481 141482 . 120
chrIV 141510 141511 . 1020
chrIV 141533 141534 . 300
chrIV 141695 141696 . 200
chrIV 141797 141798 . 140
chrIV 141827 141828 . 260
chrIV 141857 141858 . 280
chrIV 141863 141864 . 620
chrIV 141876 141877 . 440
chrIV 141882 141883 . 1480
chrIV 141883 141884 . 840
chrIV 141886 141887 . 160
chrIV 141889 141890 . 300
chrIV 141889 141890 . 920
chrIV 141894 141895 . 740
chrIV 141907 141908 . 220
chrIV 141912 141913 . 480
chrIV 141946 141947 . 680
chrIV 141962 141963 . 280
chrIV 142079 142080 . 700
chrIV 142108 142109 . 340
chrIV 142115 142116 . 760
chrIV 142228 142229 . 200
chrIV 142235 142236 . 320
chrIV 142242 142243 . 1940
chrIV 142263 142264 . 720
chrIV 142278 142279 . 300
chrIV 142297 142298 . 680
chrIV 142412 142413 . 220
chrIV 142568 142569 . 260
chrIV 142683 142684 . 1160
chrIV 142733 142734 . 360
chrIV 143231 143232 . 240
chrIV 143265 143266 . 240
chrIV 143366 143367 . 140
chrIV 143410 143411 . 200
chrIV 143495 143496 . 140
chrIV 143517 143518 . 140
chrIV 143640 143641 . 460
chrIV 143691 143692 . 440
chrIV 143844 143845 . 120
chrIV 144021 144022 . 140
chrIV 144091 144092 . 120
chrIV 144104 144105 . 120
chrIV 144162 144163 . 140
chrIV 144217 144218 . 120
chrIV 144228 144229 . 120
chrIV 144252 144253 . 400
chrIV 144318 144319 . 120
chrIV 144321 144322 . 200
chrIV 144330 144331 . 500
chrIV 144401 144402 . 780
chrIV 144511 144512 . 140
chrIV 144582 144583 . 200
chrIV 144591 144592 . 120
chrIV 144598 144599 . 200
chrIV 144943 144944 . 880
chrIV 144970 144971 . 220
chrIV 145093 145094 . 140
chrIV 145229 145230 . 120
chrIV 145270 145271 . 200
chrIV 145277 145278 . 140
chrIV 145384 145385 . 120
chrIV 145393 145394 . 300
chrIV 145426 145427 . 480
chrIV 145442 145443 . 240
chrIV 145538 145539 . 200
chrIV 145549 145550 . 680
chrIV 145562 145563 . 120
chrIV 145585 145586 . 260
chrIV 145592 145593 . 560
chrIV 145598 145599 . 200
chrIV 145607 145608 . 520
chrIV 145612 145613 . 480
chrIV 145617 145618 . 580
chrIV 145620 145621 . 440
chrIV 145623 145624 . 120
chrIV 145624 145625 . 120
chrIV 145625 145626 . 200
chrIV 145629 145630 . 620
chrIV 145632 145633 . 300
chrIV 145639 145640 . 280
chrIV 145669 145670 . 220
chrIV 145677 145678 . 240
chrIV 145681 145682 . 140
chrIV 145685 145686 . 1940
chrIV 145693 145694 . 180
chrIV 145706 145707 . 240
chrIV 145752 145753 . 120
chrIV 145909 145910 . 220
chrIV 145938 145939 . 2140
chrIV 145976 145977 . 200
chrIV 146004 146005 . 260
chrIV 146084 146085 . 820
chrIV 146215 146216 . 1080
chrIV 146272 146273 . 280
chrIV 146344 146345 . 540
chrIV 146359 146360 . 280
chrIV 146381 146382 . 620
chrIV 146411 146412 . 1560
chrIV 146434 146435 . 500
chrIV 146468 146469 . 600
chrIV 146583 146584 . 500
chrIV 146646 146647 . 160
chrIV 146735 146736 . 700
chrIV 146936 146937 . 380
chrIV 147145 147146 . 720
chrIV 147235 147236 . 120
chrIV 147272 147273 . 160
chrIV 147281 147282 . 540
chrIV 147286 147287 . 120
chrIV 147497 147498 . 140
chrIV 147580 147581 . 360
chrIV 147647 147648 . 340
chrIV 147687 147688 . 1320
chrIV 147735 147736 . 500
chrIV 147742 147743 . 220
chrIV 147745 147746 . 120
chrIV 147750 147751 . 400
chrIV 147753 147754 . 740
chrIV 147765 147766 . 240
chrIV 147769 147770 . 220
chrIV 147803 147804 . 120
chrIV 147810 147811 . 120
chrIV 147826 147827 . 120
chrIV 147827 147828 . 200
chrIV 147843 147844 . 120
chrIV 147861 147862 . 180
chrIV 147864 147865 . 140
chrIV 147872 147873 . 840
chrIV 147877 147878 . 140
chrIV 147883 147884 . 140
chrIV 147883 147884 . 360
chrIV 147888 147889 . 160
chrIV 147891 147892 . 580
chrIV 147897 147898 . 140
chrIV 147898 147899 . 120
chrIV 147898 147899 . 400
chrIV 147902 147903 . 120
chrIV 147906 147907 . 120
chrIV 147909 147910 . 200
chrIV 147913 147914 . 280
chrIV 147914 147915 . 180
chrIV 147925 147926 . 160
chrIV 147925 147926 . 460
chrIV 147940 147941 . 180
chrIV 147950 147951 . 180
chrIV 147956 147957 . 120
chrIV 147962 147963 . 200
chrIV 147968 147969 . 120
chrIV 147968 147969 . 820
chrIV 147974 147975 . 280
chrIV 147980 147981 . 200
chrIV 147990 147991 . 560
chrIV 147997 147998 . 240
chrIV 148006 148007 . 240
chrIV 148009 148010 . 460
chrIV 148012 148013 . 320
chrIV 148014 148015 . 120
chrIV 148014 148015 . 400
chrIV 148017 148018 . 140
chrIV 148022 148023 . 120
chrIV 148024 148025 . 160
chrIV 148025 148026 . 140
chrIV 148029 148030 . 140
chrIV 148030 148031 . 180
chrIV 148033 148034 . 320
chrIV 148043 148044 . 120
chrIV 148086 148087 . 760
chrIV 148091 148092 . 120
chrIV 148111 148112 . 160
chrIV 148113 148114 . 300
chrIV 148114 148115 . 120
chrIV 148115 148116 . 140
chrIV 148118 148119 . 240
chrIV 148125 148126 . 460
chrIV 148134 148135 . 120
chrIV 148137 148138 . 120
chrIV 148439 148440 . 180
chrIV 148468 148469 . 200
chrIV 148468 148469 . 380
chrIV 148478 148479 . 200
chrIV 148485 148486 . 580
chrIV 148647 148648 . 180
chrIV 148670 148671 . 380
chrIV 148831 148832 . 960
chrIV 148864 148865 . 580
chrIV 148870 148871 . 240
chrIV 148920 148921 . 320
chrIV 149004 149005 . 340
chrIV 149188 149189 . 360
chrIV 149211 149212 . 500
chrIV 149220 149221 . 120
chrIV 149232 149233 . 960
chrIV 149240 149241 . 400
chrIV 149260 149261 . 1100
chrIV 149268 149269 . 1280
chrIV 149272 149273 . 120
chrIV 149272 149273 . 400
chrIV 149273 149274 . 180
chrIV 149273 149274 . 120
chrIV 149275 149276 . 760
chrIV 149283 149284 . 280
chrIV 149290 149291 . 260
chrIV 149296 149297 . 620
chrIV 149302 149303 . 320
chrIV 149317 149318 . 400
chrIV 149328 149329 . 120
chrIV 149336 149337 . 540
chrIV 149379 149380 . 900
chrIV 149643 149644 . 240
chrIV 149666 149667 . 180
chrIV 149674 149675 . 120
chrIV 149675 149676 . 520
chrIV 149685 149686 . 120
chrIV 149804 149805 . 1000
chrIV 149818 149819 . 120
chrIV 149824 149825 . 480
chrIV 149830 149831 . 120
chrIV 149834 149835 . 180
chrIV 149887 149888 . 260
chrIV 149938 149939 . 820
chrIV 149974 149975 . 240
chrIV 149995 149996 . 380
chrIV 150008 150009 . 640
chrIV 150016 150017 . 840
chrIV 150031 150032 . 1120
chrIV 150049 150050 . 120
chrIV 150155 150156 . 120
chrIV 150175 150176 . 120
chrIV 150182 150183 . 400
chrIV 150425 150426 . 500
chrIV 150428 150429 . 260
chrIV 150436 150437 . 160
chrIV 150593 150594 . 180
chrIV 150620 150621 . 320
chrIV 150626 150627 . 120
chrIV 150790 150791 . 2720
chrIV 150795 150796 . 360
chrIV 150818 150819 . 780
chrIV 150998 150999 . 160
chrIV 151051 151052 . 140
chrIV 151460 151461 . 240
chrIV 151499 151500 . 420
chrIV 151512 151513 . 120
chrIV 151546 151547 . 120
chrIV 151597 151598 . 140
chrIV 151691 151692 . 220
chrIV 151944 151945 . 920
chrIV 151963 151964 . 120
chrIV 152103 152104 . 140
chrIV 152122 152123 . 440
chrIV 152819 152820 . 140
chrIV 152833 152834 . 140
chrIV 152854 152855 . 940
chrIV 153069 153070 . 160
chrIV 153102 153103 . 120
chrIV 153197 153198 . 920
chrIV 153445 153446 . 260
chrIV 153682 153683 . 240
chrIV 154102 154103 . 140
chrIV 154166 154167 . 180
chrIV 154249 154250 . 120
chrIV 154547 154548 . 480
chrIV 154728 154729 . 320
chrIV 154875 154876 . 280
chrIV 154887 154888 . 160
chrIV 154899 154900 . 120
chrIV 155015 155016 . 200
chrIV 155300 155301 . 140
chrIV 155453 155454 . 1060
chrIV 155642 155643 . 160
chrIV 155720 155721 . 140
chrIV 155846 155847 . 400
chrIV 155853 155854 . 180
chrIV 155895 155896 . 580
chrIV 155936 155937 . 120
chrIV 155965 155966 . 120
chrIV 155973 155974 . 140
chrIV 155980 155981 . 220
chrIV 155992 155993 . 140
chrIV 156001 156002 . 160
chrIV 156015 156016 . 380
chrIV 156035 156036 . 580
chrIV 156045 156046 . 140
chrIV 156046 156047 . 480
chrIV 156067 156068 . 140
chrIV 156082 156083 . 220
chrIV 156090 156091 . 180
chrIV 156100 156101 . 180
chrIV 156105 156106 . 120
chrIV 156169 156170 . 160
chrIV 156191 156192 . 460
chrIV 156248 156249 . 1020
chrIV 156253 156254 . 120
chrIV 156279 156280 . 800
chrIV 156400 156401 . 940
chrIV 156453 156454 . 1540
chrIV 156462 156463 . 180
chrIV 156466 156467 . 480
chrIV 156599 156600 . 900
chrIV 156762 156763 . 200
chrIV 156773 156774 . 120
chrIV 156951 156952 . 140
chrIV 157033 157034 . 200
chrIV 157376 157377 . 560
chrIV 157415 157416 . 880
chrIV 157478 157479 . 2060
chrIV 157499 157500 . 400
chrIV 157612 157613 . 340
chrIV 157629 157630 . 380
chrIV 157636 157637 . 160
chrIV 157771 157772 . 160
chrIV 157791 157792 . 160
chrIV 157810 157811 . 120
chrIV 157929 157930 . 600
chrIV 157937 157938 . 260
chrIV 157948 157949 . 120
chrIV 157959 157960 . 520
chrIV 157960 157961 . 340
chrIV 157970 157971 . 300
chrIV 158000 158001 . 380
chrIV 158022 158023 . 200
chrIV 158111 158112 . 380
chrIV 158347 158348 . 340
chrIV 158625 158626 . 740
chrIV 158671 158672 . 520
chrIV 158781 158782 . 180
chrIV 158793 158794 . 180
chrIV 158805 158806 . 200
chrIV 158816 158817 . 140
chrIV 158823 158824 . 300
chrIV 158830 158831 . 140
chrIV 158836 158837 . 200
chrIV 158843 158844 . 420
chrIV 158848 158849 . 160
chrIV 158869 158870 . 560
chrIV 158880 158881 . 980
chrIV 158880 158881 . 120
chrIV 158881 158882 . 120
chrIV 158882 158883 . 160
chrIV 158888 158889 . 240
chrIV 158888 158889 . 260
chrIV 158891 158892 . 120
chrIV 158896 158897 . 680
chrIV 158898 158899 . 600
chrIV 158904 158905 . 1000
chrIV 158915 158916 . 320
chrIV 158916 158917 . 560
chrIV 158920 158921 . 260
chrIV 158932 158933 . 1220
chrIV 159050 159051 . 320
chrIV 159183 159184 . 180
chrIV 159327 159328 . 320
chrIV 159353 159354 . 120
chrIV 159358 159359 . 140
chrIV 159373 159374 . 220
chrIV 159377 159378 . 160
chrIV 159439 159440 . 140
chrIV 159444 159445 . 980
chrIV 159450 159451 . 200
chrIV 159453 159454 . 120
chrIV 159461 159462 . 240
chrIV 159463 159464 . 520
chrIV 159483 159484 . 120
chrIV 159520 159521 . 120
chrIV 159611 159612 . 460
chrIV 159617 159618 . 320
chrIV 159643 159644 . 480
chrIV 159646 159647 . 580
chrIV 159646 159647 . 300
chrIV 159649 159650 . 160
chrIV 159657 159658 . 180
chrIV 159686 159687 . 160
chrIV 159834 159835 . 820
chrIV 159846 159847 . 660
chrIV 159948 159949 . 120
chrIV 159988 159989 . 200
chrIV 160018 160019 . 1200
chrIV 160230 160231 . 140
chrIV 160313 160314 . 320
chrIV 160504 160505 . 240
chrIV 160671 160672 . 120
chrIV 160677 160678 . 380
chrIV 160688 160689 . 500
chrIV 160872 160873 . 120
chrIV 160878 160879 . 140
chrIV 160949 160950 . 260
chrIV 161033 161034 . 140
chrIV 161217 161218 . 160
chrIV 161284 161285 . 140
chrIV 161825 161826 . 120
chrIV 161972 161973 . 1080
chrIV 162141 162142 . 260
chrIV 162306 162307 . 980
chrIV 162336 162337 . 340
chrIV 162606 162607 . 200
chrIV 162735 162736 . 640
chrIV 163088 163089 . 540
chrIV 163100 163101 . 860
chrIV 163252 163253 . 660
chrIV 163258 163259 . 300
chrIV 163277 163278 . 420
chrIV 163284 163285 . 1380
chrIV 163287 163288 . 160
chrIV 163289 163290 . 340
chrIV 163290 163291 . 120
chrIV 163293 163294 . 1220
chrIV 163297 163298 . 220
chrIV 163297 163298 . 140
chrIV 163301 163302 . 200
chrIV 163306 163307 . 220
chrIV 163317 163318 . 240
chrIV 163317 163318 . 360
chrIV 163319 163320 . 360
chrIV 163319 163320 . 260
chrIV 163487 163488 . 160
chrIV 163490 163491 . 180
chrIV 164127 164128 . 140
chrIV 164139 164140 . 200
chrIV 164140 164141 . 980
chrIV 164146 164147 . 140
chrIV 164164 164165 . 140
chrIV 164178 164179 . 120
chrIV 164189 164190 . 140
chrIV 164190 164191 . 440
chrIV 164200 164201 . 2040
chrIV 164200 164201 . 120
chrIV 164722 164723 . 120
chrIV 164938 164939 . 120
chrIV 164972 164973 . 200
chrIV 165496 165497 . 240
chrIV 166201 166202 . 220
chrIV 167166 167167 . 500
chrIV 167171 167172 . 260
chrIV 167178 167179 . 160
chrIV 167328 167329 . 320
chrIV 167332 167333 . 120
chrIV 167336 167337 . 580
chrIV 167352 167353 . 120
chrIV 167395 167396 . 1080
chrIV 167402 167403 . 480
chrIV 167408 167409 . 240
chrIV 167410 167411 . 120
chrIV 167411 167412 . 400
chrIV 167411 167412 . 180
chrIV 167412 167413 . 120
chrIV 167415 167416 . 720
chrIV 167417 167418 . 860
chrIV 167419 167420 . 900
chrIV 167428 167429 . 400
chrIV 167433 167434 . 660
chrIV 167573 167574 . 220
chrIV 167579 167580 . 220
chrIV 167621 167622 . 620
chrIV 167629 167630 . 140
chrIV 167634 167635 . 340
chrIV 167637 167638 . 1380
chrIV 167645 167646 . 260
chrIV 167646 167647 . 880
chrIV 167653 167654 . 600
chrIV 167662 167663 . 1600
chrIV 167667 167668 . 120
chrIV 167673 167674 . 180
chrIV 167781 167782 . 420
chrIV 167794 167795 . 220
chrIV 167808 167809 . 620
chrIV 167858 167859 . 380
chrIV 167959 167960 . 120
chrIV 167984 167985 . 160
chrIV 168468 168469 . 120
chrIV 168793 168794 . 860
chrIV 168973 168974 . 160
chrIV 168991 168992 . 200
chrIV 169083 169084 . 120
chrIV 169135 169136 . 420
chrIV 169142 169143 . 240
chrIV 169151 169152 . 360
chrIV 169166 169167 . 460
chrIV 169265 169266 . 940
chrIV 169277 169278 . 180
chrIV 169284 169285 . 120
chrIV 169314 169315 . 200
chrIV 169343 169344 . 140
chrIV 169347 169348 . 160
chrIV 169454 169455 . 140
chrIV 169472 169473 . 1020
chrIV 169473 169474 . 320
chrIV 169482 169483 . 300
chrIV 169501 169502 . 200
chrIV 169528 169529 . 160
chrIV 169540 169541 . 460
chrIV 169647 169648 . 200
chrIV 169673 169674 . 160
chrIV 169677 169678 . 180
chrIV 169685 169686 . 280
chrIV 169691 169692 . 540
chrIV 169706 169707 . 120
chrIV 169715 169716 . 320
chrIV 169716 169717 . 1420
chrIV 169724 169725 . 580
chrIV 169734 169735 . 160
chrIV 169745 169746 . 220
chrIV 169755 169756 . 120
chrIV 169971 169972 . 140
chrIV 170150 170151 . 240
chrIV 170156 170157 . 120
chrIV 170157 170158 . 120
chrIV 170165 170166 . 260
chrIV 170181 170182 . 500
chrIV 170296 170297 . 260
chrIV 170566 170567 . 140
chrIV 170689 170690 . 340
chrIV 172078 172079 . 240
chrIV 172097 172098 . 120
chrIV 172216 172217 . 260
chrIV 172241 172242 . 120
chrIV 172258 172259 . 140
chrIV 172268 172269 . 120
chrIV 172271 172272 . 180
chrIV 172274 172275 . 320
chrIV 172274 172275 . 120
chrIV 172277 172278 . 120
chrIV 172352 172353 . 380
chrIV 172362 172363 . 120
chrIV 172366 172367 . 740
chrIV 172368 172369 . 460
chrIV 172369 172370 . 1180
chrIV 172369 172370 . 120
chrIV 172373 172374 . 140
chrIV 172377 172378 . 620
chrIV 172378 172379 . 180
chrIV 172381 172382 . 140
chrIV 172383 172384 . 880
chrIV 172386 172387 . 200
chrIV 172387 172388 . 220
chrIV 172391 172392 . 660
chrIV 172403 172404 . 1100
chrIV 172411 172412 . 440
chrIV 172418 172419 . 160
chrIV 172438 172439 . 460
chrIV 172534 172535 . 120
chrIV 172541 172542 . 180
chrIV 172588 172589 . 200
chrIV 172594 172595 . 220
chrIV 172838 172839 . 120
chrIV 172845 172846 . 200
chrIV 172896 172897 . 240
chrIV 172902 172903 . 160
chrIV 173473 173474 . 340
chrIV 173631 173632 . 440
chrIV 173744 173745 . 180
chrIV 173822 173823 . 120
chrIV 173896 173897 . 160
chrIV 173952 173953 . 520
chrIV 173978 173979 . 500
chrIV 174118 174119 . 140
chrIV 174282 174283 . 120
chrIV 174456 174457 . 120
chrIV 174472 174473 . 360
chrIV 174646 174647 . 500
chrIV 174651 174652 . 500
chrIV 174656 174657 . 260
chrIV 174657 174658 . 460
chrIV 174672 174673 . 1420
chrIV 174679 174680 . 260
chrIV 174699 174700 . 140
chrIV 174713 174714 . 380
chrIV 174713 174714 . 180
chrIV 174720 174721 . 140
chrIV 174720 174721 . 220
chrIV 174722 174723 . 2140
chrIV 174755 174756 . 220
chrIV 174807 174808 . 960
chrIV 174906 174907 . 120
chrIV 174972 174973 . 160
chrIV 175148 175149 . 120
chrIV 175254 175255 . 580
chrIV 175405 175406 . 140
chrIV 175586 175587 . 340
chrIV 175654 175655 . 120
chrIV 175696 175697 . 220
chrIV 175737 175738 . 140
chrIV 175810 175811 . 120
chrIV 175822 175823 . 180
chrIV 175885 175886 . 240
chrIV 176074 176075 . 140
chrIV 176153 176154 . 2020
chrIV 176254 176255 . 940
chrIV 176263 176264 . 1580
chrIV 176286 176287 . 120
chrIV 176332 176333 . 2160
chrIV 176415 176416 . 1240
chrIV 176433 176434 . 320
chrIV 176457 176458 . 940
chrIV 176460 176461 . 540
chrIV 176474 176475 . 280
chrIV 176477 176478 . 540
chrIV 176485 176486 . 120
chrIV 176515 176516 . 120
chrIV 176520 176521 . 620
chrIV 176527 176528 . 4940
chrIV 176532 176533 . 300
chrIV 176540 176541 . 300
chrIV 176544 176545 . 300
chrIV 176549 176550 . 1020
chrIV 176552 176553 . 1580
chrIV 176559 176560 . 220
chrIV 176865 176866 . 120
chrIV 176928 176929 . 520
chrIV 176929 176930 . 500
chrIV 176940 176941 . 3020
chrIV 176945 176946 . 160
chrIV 176950 176951 . 200
chrIV 176954 176955 . 220
chrIV 177008 177009 . 120
chrIV 177253 177254 . 140
chrIV 177377 177378 . 180
chrIV 177529 177530 . 740
chrIV 177762 177763 . 180
chrIV 178025 178026 . 640
chrIV 178053 178054 . 800
chrIV 178075 178076 . 200
chrIV 178164 178165 . 120
chrIV 178175 178176 . 200
chrIV 178195 178196 . 140
chrIV 178198 178199 . 200
chrIV 178222 178223 . 140
chrIV 178224 178225 . 3080
chrIV 178640 178641 . 240
chrIV 178721 178722 . 620
chrIV 178757 178758 . 120
chrIV 178793 178794 . 960
chrIV 178938 178939 . 180
chrIV 178990 178991 . 380
chrIV 179030 179031 . 240
chrIV 179086 179087 . 740
chrIV 179248 179249 . 280
chrIV 179581 179582 . 180
chrIV 179867 179868 . 120
chrIV 179900 179901 . 160
chrIV 179903 179904 . 180
chrIV 179924 179925 . 300
chrIV 179935 179936 . 240
chrIV 179939 179940 . 580
chrIV 179957 179958 . 140
chrIV 179971 179972 . 140
chrIV 179977 179978 . 680
chrIV 179992 179993 . 160
chrIV 180001 180002 . 500
chrIV 180174 180175 . 520
chrIV 180283 180284 . 420
chrIV 180618 180619 . 520
chrIV 180806 180807 . 140
chrIV 180827 180828 . 340
chrIV 180855 180856 . 1360
chrIV 180955 180956 . 120
chrIV 181015 181016 . 220
chrIV 181043 181044 . 180
chrIV 181046 181047 . 120
chrIV 181141 181142 . 120
chrIV 181158 181159 . 140
chrIV 181165 181166 . 120
chrIV 183093 183094 . 1940
chrIV 183099 183100 . 420
chrIV 183108 183109 . 180
chrIV 183113 183114 . 180
chrIV 183122 183123 . 380
chrIV 183136 183137 . 520
chrIV 183154 183155 . 480
chrIV 183171 183172 . 180
chrIV 183175 183176 . 120
chrIV 183192 183193 . 140
chrIV 183195 183196 . 200
chrIV 183210 183211 . 160
chrIV 183223 183224 . 160
chrIV 183227 183228 . 380
chrIV 183743 183744 . 260
chrIV 184715 184716 . 300
chrIV 184746 184747 . 520
chrIV 184756 184757 . 160
chrIV 184768 184769 . 120
chrIV 184779 184780 . 520
chrIV 184803 184804 . 640
chrIV 184809 184810 . 620
chrIV 184830 184831 . 280
chrIV 184833 184834 . 760
chrIV 184836 184837 . 300
chrIV 184839 184840 . 320
chrIV 184861 184862 . 400
chrIV 185019 185020 . 140
chrIV 185304 185305 . 120
chrIV 185311 185312 . 160
chrIV 185768 185769 . 280
chrIV 186138 186139 . 220
chrIV 186252 186253 . 600
chrIV 186340 186341 . 1540
chrIV 186535 186536 . 120
chrIV 187330 187331 . 140
chrIV 187359 187360 . 120
chrIV 187410 187411 . 180
chrIV 187674 187675 . 1180
chrIV 187816 187817 . 120
chrIV 187851 187852 . 120
chrIV 187855 187856 . 140
chrIV 187946 187947 . 1100
chrIV 188153 188154 . 120
chrIV 188209 188210 . 120
chrIV 188223 188224 . 320
chrIV 188233 188234 . 520
chrIV 189305 189306 . 340
chrIV 190447 190448 . 120
chrIV 190674 190675 . 480
chrIV 190705 190706 . 180
chrIV 190738 190739 . 280
chrIV 190770 190771 . 240
chrIV 190786 190787 . 380
chrIV 190789 190790 . 380
chrIV 190796 190797 . 400
chrIV 190798 190799 . 360
chrIV 190806 190807 . 120
chrIV 190810 190811 . 680
chrIV 190813 190814 . 360
chrIV 190815 190816 . 280
chrIV 190821 190822 . 200
chrIV 190824 190825 . 2740
chrIV 190829 190830 . 620
chrIV 190830 190831 . 220
chrIV 190834 190835 . 540
chrIV 192396 192397 . 200
chrIV 192414 192415 . 400
chrIV 192428 192429 . 220
chrIV 192436 192437 . 280
chrIV 192448 192449 . 260
chrIV 192456 192457 . 140
chrIV 192481 192482 . 1020
chrIV 192489 192490 . 120
chrIV 192496 192497 . 380
chrIV 192502 192503 . 580
chrIV 192517 192518 . 120
chrIV 192546 192547 . 440
chrIV 192553 192554 . 120
chrIV 192690 192691 . 280
chrIV 192830 192831 . 120
chrIV 193450 193451 . 140
chrIV 193678 193679 . 280
chrIV 193704 193705 . 300
chrIV 193814 193815 . 780
chrIV 193857 193858 . 200
chrIV 193914 193915 . 1240
chrIV 194013 194014 . 120
chrIV 194169 194170 . 140
chrIV 194376 194377 . 220
chrIV 194461 194462 . 340
chrIV 194478 194479 . 420
chrIV 194482 194483 . 700
chrIV 194558 194559 . 480
chrIV 195455 195456 . 460
chrIV 195498 195499 . 280
chrIV 195623 195624 . 720
chrIV 195635 195636 . 140
chrIV 195674 195675 . 120
chrIV 197338 197339 . 120
chrIV 198348 198349 . 340
chrIV 198462 198463 . 140
chrIV 198479 198480 . 160
chrIV 198488 198489 . 160
chrIV 198512 198513 . 120
chrIV 198515 198516 . 120
chrIV 198521 198522 . 140
chrIV 198524 198525 . 180
chrIV 198529 198530 . 500
chrIV 198580 198581 . 260
chrIV 198582 198583 . 260
chrIV 198588 198589 . 360
chrIV 198737 198738 . 140
chrIV 198761 198762 . 220
chrIV 198766 198767 . 1920
chrIV 198770 198771 . 160
chrIV 198771 198772 . 200
chrIV 198801 198802 . 300
chrIV 198943 198944 . 200
chrIV 198956 198957 . 140
chrIV 199089 199090 . 120
chrIV 199106 199107 . 480
chrIV 199309 199310 . 120
chrIV 199442 199443 . 1360
chrIV 199446 199447 . 160
chrIV 199472 199473 . 240
chrIV 199630 199631 . 2520
chrIV 199635 199636 . 200
chrIV 199640 199641 . 120
chrIV 199777 199778 . 320
chrIV 199807 199808 . 580
chrIV 199812 199813 . 260
chrIV 199826 199827 . 160
chrIV 199876 199877 . 580
chrIV 199896 199897 . 120
chrIV 199901 199902 . 140
chrIV 199907 199908 . 160
chrIV 199911 199912 . 420
chrIV 201583 201584 . 2180
chrIV 201611 201612 . 240
chrIV 201621 201622 . 1000
chrIV 201634 201635 . 220
chrIV 201647 201648 . 460
chrIV 201651 201652 . 200
chrIV 202641 202642 . 120
chrIV 202658 202659 . 160
chrIV 202678 202679 . 540
chrIV 202681 202682 . 180
chrIV 202686 202687 . 220
chrIV 202689 202690 . 220
chrIV 202706 202707 . 380
chrIV 202707 202708 . 560
chrIV 202712 202713 . 660
chrIV 202721 202722 . 1380
chrIV 202725 202726 . 280
chrIV 202745 202746 . 160
chrIV 202750 202751 . 500
chrIV 202751 202752 . 120
chrIV 202751 202752 . 120
chrIV 202752 202753 . 120
chrIV 205121 205122 . 400
chrIV 205215 205216 . 320
chrIV 205224 205225 . 440
chrIV 205230 205231 . 120
chrIV 205236 205237 . 240
chrIV 205257 205258 . 120
chrIV 205443 205444 . 460
chrIV 205566 205567 . 400
chrIV 205656 205657 . 140
chrIV 207947 207948 . 140
chrIV 210666 210667 . 560
chrIV 210681 210682 . 660
chrIV 211002 211003 . 860
chrIV 211138 211139 . 240
chrIV 211147 211148 . 480
chrIV 211152 211153 . 200
chrIV 211159 211160 . 140
chrIV 211165 211166 . 140
chrIV 211166 211167 . 380
chrIV 211179 211180 . 1840
chrIV 211183 211184 . 840
chrIV 211187 211188 . 320
chrIV 211190 211191 . 600
chrIV 211194 211195 . 720
chrIV 211197 211198 . 260
chrIV 211198 211199 . 780
chrIV 211202 211203 . 140
chrIV 211202 211203 . 200
chrIV 211211 211212 . 180
chrIV 211214 211215 . 180
chrIV 211228 211229 . 560
chrIV 211313 211314 . 420
chrIV 212108 212109 . 140
chrIV 212112 212113 . 1240
chrIV 212121 212122 . 600
chrIV 212132 212133 . 140
chrIV 212136 212137 . 200
chrIV 212143 212144 . 300
chrIV 212150 212151 . 180
chrIV 212152 212153 . 240
chrIV 212167 212168 . 140
chrIV 212182 212183 . 240
chrIV 212186 212187 . 220
chrIV 212189 212190 . 120
chrIV 212190 212191 . 260
chrIV 212198 212199 . 220
chrIV 212204 212205 . 640
chrIV 212205 212206 . 140
chrIV 212211 212212 . 300
chrIV 212212 212213 . 400
chrIV 212215 212216 . 240
chrIV 212222 212223 . 1200
chrIV 212240 212241 . 360
chrIV 212247 212248 . 340
chrIV 212375 212376 . 160
chrIV 212646 212647 . 140
chrIV 212663 212664 . 180
chrIV 212731 212732 . 320
chrIV 212810 212811 . 120
chrIV 212816 212817 . 200
chrIV 212834 212835 . 560
chrIV 212838 212839 . 340
chrIV 212839 212840 . 160
chrIV 212842 212843 . 120
chrIV 212864 212865 . 120
chrIV 212892 212893 . 220
chrIV 212893 212894 . 220
chrIV 212910 212911 . 1040
chrIV 212914 212915 . 660
chrIV 212920 212921 . 300
chrIV 212923 212924 . 160
chrIV 212927 212928 . 680
chrIV 212929 212930 . 160
chrIV 212938 212939 . 600
chrIV 212942 212943 . 420
chrIV 212945 212946 . 340
chrIV 212952 212953 . 920
chrIV 212961 212962 . 420
chrIV 212967 212968 . 300
chrIV 212973 212974 . 1720
chrIV 212978 212979 . 580
chrIV 212986 212987 . 280
chrIV 212988 212989 . 380
chrIV 212992 212993 . 460
chrIV 212997 212998 . 140
chrIV 212998 212999 . 220
chrIV 212998 212999 . 740
chrIV 213000 213001 . 280
chrIV 213001 213002 . 180
chrIV 213008 213009 . 360
chrIV 213018 213019 . 840
chrIV 213031 213032 . 120
chrIV 213040 213041 . 1020
chrIV 213045 213046 . 140
chrIV 213056 213057 . 1540
chrIV 213060 213061 . 420
chrIV 213071 213072 . 1340
chrIV 213091 213092 . 140
chrIV 213127 213128 . 120
chrIV 213154 213155 . 260
chrIV 213209 213210 . 340
chrIV 213236 213237 . 120
chrIV 213271 213272 . 240
chrIV 213363 213364 . 120
chrIV 213394 213395 . 500
chrIV 213421 213422 . 1460
chrIV 213435 213436 . 180
chrIV 213573 213574 . 120
chrIV 213602 213603 . 140
chrIV 213725 213726 . 160
chrIV 213747 213748 . 560
chrIV 213803 213804 . 220
chrIV 214117 214118 . 200
chrIV 214390 214391 . 120
chrIV 214478 214479 . 500
chrIV 214586 214587 . 220
chrIV 214635 214636 . 300
chrIV 214686 214687 . 440
chrIV 214773 214774 . 280
chrIV 214871 214872 . 240
chrIV 214944 214945 . 340
chrIV 214961 214962 . 320
chrIV 214999 215000 . 300
chrIV 215079 215080 . 320
chrIV 215184 215185 . 160
chrIV 215276 215277 . 140
chrIV 215306 215307 . 240
chrIV 215308 215309 . 160
chrIV 215335 215336 . 660
chrIV 215469 215470 . 160
chrIV 215489 215490 . 160
chrIV 215502 215503 . 120
chrIV 215790 215791 . 120
chrIV 215796 215797 . 140
chrIV 215812 215813 . 1040
chrIV 215815 215816 . 320
chrIV 215819 215820 . 220
chrIV 215827 215828 . 160
chrIV 215832 215833 . 1080
chrIV 215834 215835 . 180
chrIV 215838 215839 . 900
chrIV 215838 215839 . 1160
chrIV 215848 215849 . 840
chrIV 215902 215903 . 160
chrIV 215903 215904 . 320
chrIV 215908 215909 . 420
chrIV 215912 215913 . 380
chrIV 215918 215919 . 4600
chrIV 215925 215926 . 120
chrIV 215926 215927 . 280
chrIV 215931 215932 . 340
chrIV 215934 215935 . 120
chrIV 215939 215940 . 120
chrIV 215946 215947 . 1300
chrIV 215947 215948 . 120
chrIV 215949 215950 . 1260
chrIV 215954 215955 . 720
chrIV 215961 215962 . 480
chrIV 215964 215965 . 1020
chrIV 215972 215973 . 620
chrIV 215978 215979 . 600
chrIV 215981 215982 . 400
chrIV 215982 215983 . 180
chrIV 215984 215985 . 220
chrIV 216004 216005 . 1040
chrIV 216009 216010 . 120
chrIV 216026 216027 . 140
chrIV 216041 216042 . 200
chrIV 216059 216060 . 140
chrIV 216071 216072 . 120
chrIV 216186 216187 . 440
chrIV 216191 216192 . 400
chrIV 216271 216272 . 120
chrIV 216287 216288 . 200
chrIV 216312 216313 . 200
chrIV 216319 216320 . 120
chrIV 216424 216425 . 120
chrIV 216459 216460 . 360
chrIV 216487 216488 . 180
chrIV 216690 216691 . 340
chrIV 216797 216798 . 240
chrIV 216807 216808 . 180
chrIV 216847 216848 . 240
chrIV 216929 216930 . 440
chrIV 217017 217018 . 480
chrIV 217188 217189 . 300
chrIV 217213 217214 . 880
chrIV 217216 217217 . 220
chrIV 217230 217231 . 700
chrIV 217248 217249 . 220
chrIV 217251 217252 . 160
chrIV 217266 217267 . 1040
chrIV 217277 217278 . 300
chrIV 217281 217282 . 120
chrIV 217286 217287 . 700
chrIV 217294 217295 . 520
chrIV 217297 217298 . 400
chrIV 217306 217307 . 320
chrIV 217339 217340 . 460
chrIV 217345 217346 . 340
chrIV 217352 217353 . 160
chrIV 217366 217367 . 160
chrIV 217369 217370 . 540
chrIV 217373 217374 . 120
chrIV 217374 217375 . 120
chrIV 217377 217378 . 460
chrIV 217377 217378 . 180
chrIV 217380 217381 . 360
chrIV 217386 217387 . 280
chrIV 217394 217395 . 140
chrIV 217454 217455 . 540
chrIV 217459 217460 . 200
chrIV 217470 217471 . 120
chrIV 217476 217477 . 120
chrIV 217482 217483 . 240
chrIV 217495 217496 . 660
chrIV 217497 217498 . 240
chrIV 217498 217499 . 160
chrIV 217507 217508 . 280
chrIV 217512 217513 . 1460
chrIV 217517 217518 . 560
chrIV 217530 217531 . 180
chrIV 217543 217544 . 320
chrIV 217548 217549 . 140
chrIV 217597 217598 . 180
chrIV 217921 217922 . 140
chrIV 218468 218469 . 120
chrIV 218522 218523 . 320
chrIV 218535 218536 . 240
chrIV 218623 218624 . 1020
chrIV 218722 218723 . 380
chrIV 218752 218753 . 200
chrIV 218754 218755 . 160
chrIV 218761 218762 . 120
chrIV 218910 218911 . 240
chrIV 219050 219051 . 180
chrIV 219094 219095 . 220
chrIV 219159 219160 . 660
chrIV 219208 219209 . 340
chrIV 219230 219231 . 140
chrIV 219360 219361 . 400
chrIV 219401 219402 . 500
chrIV 219406 219407 . 120
chrIV 219441 219442 . 160
chrIV 219442 219443 . 980
chrIV 219452 219453 . 120
chrIV 219463 219464 . 160
chrIV 219471 219472 . 180
chrIV 219493 219494 . 140
chrIV 219499 219500 . 140
chrIV 219515 219516 . 180
chrIV 219529 219530 . 360
chrIV 219540 219541 . 260
chrIV 219645 219646 . 120
chrIV 219655 219656 . 200
chrIV 219663 219664 . 140
chrIV 219686 219687 . 440
chrIV 219692 219693 . 120
chrIV 219705 219706 . 260
chrIV 219709 219710 . 360
chrIV 219717 219718 . 160
chrIV 220091 220092 . 140
chrIV 220238 220239 . 120
chrIV 220264 220265 . 600
chrIV 220361 220362 . 720
chrIV 220754 220755 . 200
chrIV 220814 220815 . 140
chrIV 221312 221313 . 120
chrIV 221317 221318 . 140
chrIV 221327 221328 . 180
chrIV 221339 221340 . 120
chrIV 221359 221360 . 120
chrIV 221379 221380 . 280
chrIV 221442 221443 . 120
chrIV 221447 221448 . 160
chrIV 221458 221459 . 160
chrIV 221482 221483 . 120
chrIV 221611 221612 . 160
chrIV 221665 221666 . 160
chrIV 221877 221878 . 220
chrIV 221888 221889 . 280
chrIV 221894 221895 . 320
chrIV 221905 221906 . 180
chrIV 221926 221927 . 360
chrIV 221943 221944 . 220
chrIV 221946 221947 . 120
chrIV 221954 221955 . 120
chrIV 221960 221961 . 220
chrIV 221964 221965 . 420
chrIV 221964 221965 . 120
chrIV 221965 221966 . 120
chrIV 221970 221971 . 800
chrIV 221979 221980 . 220
chrIV 221981 221982 . 400
chrIV 221985 221986 . 160
chrIV 221987 221988 . 180
chrIV 222003 222004 . 280
chrIV 222007 222008 . 120
chrIV 222015 222016 . 160
chrIV 222015 222016 . 160
chrIV 222018 222019 . 240
chrIV 222021 222022 . 140
chrIV 222032 222033 . 140
chrIV 222068 222069 . 1620
chrIV 222070 222071 . 160
chrIV 222071 222072 . 300
chrIV 222078 222079 . 320
chrIV 222102 222103 . 140
chrIV 222108 222109 . 120
chrIV 222126 222127 . 180
chrIV 222202 222203 . 360
chrIV 222204 222205 . 640
chrIV 222205 222206 . 200
chrIV 222208 222209 . 160
chrIV 222208 222209 . 120
chrIV 222209 222210 . 160
chrIV 222214 222215 . 960
chrIV 222231 222232 . 120
chrIV 222234 222235 . 280
chrIV 222239 222240 . 140
chrIV 222240 222241 . 340
chrIV 222243 222244 . 220
chrIV 222248 222249 . 220
chrIV 222256 222257 . 200
chrIV 222322 222323 . 120
chrIV 222356 222357 . 160
chrIV 222371 222372 . 160
chrIV 222444 222445 . 140
chrIV 222468 222469 . 120
chrIV 222470 222471 . 340
chrIV 222574 222575 . 140
chrIV 222581 222582 . 120
chrIV 222620 222621 . 880
chrIV 222712 222713 . 140
chrIV 223370 223371 . 240
chrIV 223514 223515 . 180
chrIV 223520 223521 . 120
chrIV 223564 223565 . 120
chrIV 223841 223842 . 280
chrIV 223845 223846 . 420
chrIV 223847 223848 . 560
chrIV 223860 223861 . 140
chrIV 223864 223865 . 400
chrIV 223872 223873 . 260
chrIV 223877 223878 . 460
chrIV 223882 223883 . 460
chrIV 223883 223884 . 380
chrIV 223918 223919 . 480
chrIV 223937 223938 . 1700
chrIV 223944 223945 . 420
chrIV 223952 223953 . 1100
chrIV 223956 223957 . 380
chrIV 223976 223977 . 180
chrIV 223987 223988 . 160
chrIV 223996 223997 . 180
chrIV 224138 224139 . 140
chrIV 224164 224165 . 260
chrIV 224192 224193 . 220
chrIV 226431 226432 . 260
chrIV 226935 226936 . 200
chrIV 226952 226953 . 320
chrIV 226956 226957 . 620
chrIV 226968 226969 . 1060
chrIV 226971 226972 . 340
chrIV 226986 226987 . 420
chrIV 227012 227013 . 1440
chrIV 227015 227016 . 460
chrIV 227035 227036 . 120
chrIV 227038 227039 . 600
chrIV 227043 227044 . 120
chrIV 227047 227048 . 420
chrIV 227074 227075 . 980
chrIV 227074 227075 . 700
chrIV 227083 227084 . 2540
chrIV 227093 227094 . 600
chrIV 227095 227096 . 860
chrIV 227102 227103 . 420
chrIV 227134 227135 . 940
chrIV 227138 227139 . 200
chrIV 227142 227143 . 1020
chrIV 227148 227149 . 440
chrIV 227155 227156 . 180
chrIV 227164 227165 . 120
chrIV 227174 227175 . 640
chrIV 227180 227181 . 360
chrIV 227199 227200 . 960
chrIV 227202 227203 . 360
chrIV 227216 227217 . 180
chrIV 227221 227222 . 120
chrIV 227237 227238 . 600
chrIV 227278 227279 . 120
chrIV 227331 227332 . 160
chrIV 227369 227370 . 140
chrIV 227428 227429 . 1160
chrIV 227543 227544 . 120
chrIV 227555 227556 . 180
chrIV 227743 227744 . 140
chrIV 227749 227750 . 700
chrIV 227753 227754 . 160
chrIV 227759 227760 . 300
chrIV 228244 228245 . 120
chrIV 228252 228253 . 120
chrIV 228329 228330 . 180
chrIV 228386 228387 . 2120
chrIV 228460 228461 . 1980
chrIV 228470 228471 . 160
chrIV 228588 228589 . 160
chrIV 228668 228669 . 320
chrIV 228680 228681 . 220
chrIV 228712 228713 . 340
chrIV 228812 228813 . 120
chrIV 228857 228858 . 1380
chrIV 228885 228886 . 120
chrIV 228913 228914 . 200
chrIV 228920 228921 . 120
chrIV 228950 228951 . 180
chrIV 228953 228954 . 160
chrIV 228954 228955 . 120
chrIV 228959 228960 . 120
chrIV 228963 228964 . 120
chrIV 228964 228965 . 120
chrIV 228966 228967 . 120
chrIV 228966 228967 . 120
chrIV 228967 228968 . 260
chrIV 228977 228978 . 180
chrIV 229012 229013 . 120
chrIV 229032 229033 . 340
chrIV 229042 229043 . 180
chrIV 229065 229066 . 220
chrIV 229087 229088 . 200
chrIV 229091 229092 . 240
chrIV 229110 229111 . 620
chrIV 229121 229122 . 360
chrIV 229163 229164 . 680
chrIV 229230 229231 . 140
chrIV 229267 229268 . 120
chrIV 229282 229283 . 120
chrIV 229301 229302 . 120
chrIV 229315 229316 . 240
chrIV 229455 229456 . 280
chrIV 229546 229547 . 1660
chrIV 229566 229567 . 120
chrIV 229572 229573 . 140
chrIV 229577 229578 . 160
chrIV 229583 229584 . 160
chrIV 229587 229588 . 120
chrIV 229591 229592 . 160
chrIV 229601 229602 . 480
chrIV 229604 229605 . 140
chrIV 229605 229606 . 140
chrIV 229608 229609 . 380
chrIV 229679 229680 . 120
chrIV 229747 229748 . 180
chrIV 229785 229786 . 120
chrIV 230390 230391 . 200
chrIV 230425 230426 . 260
chrIV 230576 230577 . 120
chrIV 230593 230594 . 220
chrIV 230609 230610 . 140
chrIV 230632 230633 . 800
chrIV 230646 230647 . 120
chrIV 230649 230650 . 360
chrIV 230673 230674 . 340
chrIV 230693 230694 . 160
chrIV 230706 230707 . 260
chrIV 230710 230711 . 220
chrIV 230785 230786 . 1080
chrIV 230789 230790 . 560
chrIV 230808 230809 . 960
chrIV 230832 230833 . 360
chrIV 230847 230848 . 1100
chrIV 230880 230881 . 320
chrIV 230888 230889 . 200
chrIV 231004 231005 . 120
chrIV 231023 231024 . 300
chrIV 231045 231046 . 200
chrIV 231053 231054 . 260
chrIV 231067 231068 . 240
chrIV 231077 231078 . 140
chrIV 231332 231333 . 640
chrIV 231337 231338 . 860
chrIV 231344 231345 . 360
chrIV 231375 231376 . 140
chrIV 231557 231558 . 140
chrIV 231737 231738 . 160
chrIV 231741 231742 . 120
chrIV 231912 231913 . 560
chrIV 232118 232119 . 120
chrIV 232131 232132 . 120
chrIV 232205 232206 . 160
chrIV 232215 232216 . 140
chrIV 232221 232222 . 160
chrIV 232234 232235 . 120
chrIV 232293 232294 . 140
chrIV 232371 232372 . 120
chrIV 232375 232376 . 120
chrIV 232385 232386 . 580
chrIV 232388 232389 . 760
chrIV 232407 232408 . 300
chrIV 232487 232488 . 400
chrIV 232501 232502 . 140
chrIV 232506 232507 . 860
chrIV 232509 232510 . 260
chrIV 232521 232522 . 160
chrIV 232548 232549 . 120
chrIV 232555 232556 . 120
chrIV 232594 232595 . 220
chrIV 232692 232693 . 320
chrIV 232768 232769 . 260
chrIV 232870 232871 . 200
chrIV 233013 233014 . 200
chrIV 233147 233148 . 340
chrIV 233171 233172 . 460
chrIV 233275 233276 . 120
chrIV 233301 233302 . 260
chrIV 233334 233335 . 520
chrIV 233416 233417 . 140
chrIV 233489 233490 . 340
chrIV 233669 233670 . 120
chrIV 233897 233898 . 780
chrIV 233984 233985 . 120
chrIV 233992 233993 . 420
chrIV 234003 234004 . 320
chrIV 234020 234021 . 120
chrIV 234036 234037 . 180
chrIV 234129 234130 . 300
chrIV 234163 234164 . 2060
chrIV 234174 234175 . 920
chrIV 234180 234181 . 140
chrIV 234188 234189 . 120
chrIV 234199 234200 . 340
chrIV 234202 234203 . 300
chrIV 234205 234206 . 140
chrIV 234208 234209 . 120
chrIV 234240 234241 . 280
chrIV 234244 234245 . 120
chrIV 234259 234260 . 120
chrIV 234267 234268 . 140
chrIV 234272 234273 . 460
chrIV 234275 234276 . 160
chrIV 234278 234279 . 360
chrIV 234281 234282 . 460
chrIV 234285 234286 . 120
chrIV 234286 234287 . 180
chrIV 234308 234309 . 160
chrIV 234314 234315 . 140
chrIV 234322 234323 . 240
chrIV 234329 234330 . 140
chrIV 234347 234348 . 580
chrIV 234359 234360 . 400
chrIV 234390 234391 . 780
chrIV 234393 234394 . 120
chrIV 234422 234423 . 120
chrIV 234435 234436 . 1940
chrIV 234446 234447 . 200
chrIV 234452 234453 . 500
chrIV 234463 234464 . 160
chrIV 234469 234470 . 180
chrIV 234483 234484 . 160
chrIV 234497 234498 . 880
chrIV 234498 234499 . 120
chrIV 234499 234500 . 120
chrIV 234499 234500 . 320
chrIV 234500 234501 . 280
chrIV 234501 234502 . 120
chrIV 234509 234510 . 300
chrIV 234517 234518 . 500
chrIV 234570 234571 . 520
chrIV 234589 234590 . 160
chrIV 234598 234599 . 120
chrIV 234609 234610 . 200
chrIV 234613 234614 . 540
chrIV 234626 234627 . 1720
chrIV 234632 234633 . 420
chrIV 234634 234635 . 1520
chrIV 234664 234665 . 120
chrIV 234673 234674 . 520
chrIV 234679 234680 . 420
chrIV 234693 234694 . 260
chrIV 234698 234699 . 120
chrIV 234709 234710 . 1040
chrIV 234756 234757 . 460
chrIV 234836 234837 . 140
chrIV 234877 234878 . 140
chrIV 234966 234967 . 1120
chrIV 235004 235005 . 1300
chrIV 235017 235018 . 660
chrIV 235063 235064 . 120
chrIV 235074 235075 . 140
chrIV 235197 235198 . 140
chrIV 235365 235366 . 900
chrIV 235422 235423 . 300
chrIV 235441 235442 . 560
chrIV 235450 235451 . 240
chrIV 235511 235512 . 420
chrIV 235534 235535 . 180
chrIV 235635 235636 . 240
chrIV 235636 235637 . 280
chrIV 235639 235640 . 280
chrIV 235652 235653 . 700
chrIV 235658 235659 . 160
chrIV 235671 235672 . 780
chrIV 235678 235679 . 140
chrIV 235682 235683 . 120
chrIV 235702 235703 . 600
chrIV 235704 235705 . 180
chrIV 235710 235711 . 360
chrIV 235719 235720 . 120
chrIV 235865 235866 . 440
chrIV 235892 235893 . 1900
chrIV 235917 235918 . 820
chrIV 235948 235949 . 120
chrIV 235987 235988 . 160
chrIV 235996 235997 . 160
chrIV 236001 236002 . 160
chrIV 236009 236010 . 120
chrIV 236026 236027 . 160
chrIV 236060 236061 . 140
chrIV 236061 236062 . 140
chrIV 236068 236069 . 180
chrIV 236105 236106 . 380
chrIV 238168 238169 . 140
chrIV 238620 238621 . 180
chrIV 238757 238758 . 400
chrIV 238763 238764 . 540
chrIV 238764 238765 . 200
chrIV 238764 238765 . 120
chrIV 238770 238771 . 160
chrIV 238779 238780 . 320
chrIV 238782 238783 . 1080
chrIV 238785 238786 . 260
chrIV 238791 238792 . 180
chrIV 238797 238798 . 1260
chrIV 238801 238802 . 140
chrIV 238801 238802 . 340
chrIV 238806 238807 . 580
chrIV 238818 238819 . 280
chrIV 238833 238834 . 200
chrIV 238847 238848 . 1220
chrIV 238854 238855 . 160
chrIV 238861 238862 . 120
chrIV 238875 238876 . 520
chrIV 238878 238879 . 120
chrIV 238879 238880 . 120
chrIV 238882 238883 . 120
chrIV 238883 238884 . 260
chrIV 238885 238886 . 240
chrIV 238885 238886 . 360
chrIV 238888 238889 . 120
chrIV 238890 238891 . 140
chrIV 238899 238900 . 300
chrIV 238905 238906 . 200
chrIV 239034 239035 . 320
chrIV 239103 239104 . 240
chrIV 239224 239225 . 480
chrIV 239242 239243 . 800
chrIV 239253 239254 . 240
chrIV 239340 239341 . 2240
chrIV 239362 239363 . 660
chrIV 239446 239447 . 120
chrIV 239446 239447 . 140
chrIV 239449 239450 . 280
chrIV 239455 239456 . 120
chrIV 239456 239457 . 340
chrIV 239471 239472 . 280
chrIV 239602 239603 . 440
chrIV 239633 239634 . 300
chrIV 239634 239635 . 640
chrIV 239642 239643 . 720
chrIV 239645 239646 . 760
chrIV 239665 239666 . 1600
chrIV 239720 239721 . 600
chrIV 239731 239732 . 120
chrIV 239743 239744 . 120
chrIV 239747 239748 . 380
chrIV 239762 239763 . 120
chrIV 239768 239769 . 540
chrIV 239818 239819 . 200
chrIV 239829 239830 . 140
chrIV 239865 239866 . 280
chrIV 239865 239866 . 300
chrIV 239866 239867 . 300
chrIV 239874 239875 . 180
chrIV 239880 239881 . 900
chrIV 239884 239885 . 120
chrIV 239884 239885 . 380
chrIV 239890 239891 . 420
chrIV 239894 239895 . 300
chrIV 239900 239901 . 300
chrIV 239919 239920 . 160
chrIV 239929 239930 . 320
chrIV 239932 239933 . 380
chrIV 239947 239948 . 120
chrIV 239948 239949 . 200
chrIV 239957 239958 . 340
chrIV 239962 239963 . 140
chrIV 239966 239967 . 120
chrIV 239972 239973 . 1140
chrIV 239976 239977 . 760
chrIV 239984 239985 . 300
chrIV 239989 239990 . 820
chrIV 239997 239998 . 120
chrIV 240001 240002 . 640
chrIV 240011 240012 . 140
chrIV 240014 240015 . 2240
chrIV 240032 240033 . 140
chrIV 240050 240051 . 200
chrIV 240054 240055 . 120
chrIV 240067 240068 . 2680
chrIV 240084 240085 . 120
chrIV 240086 240087 . 140
chrIV 240097 240098 . 120
chrIV 240102 240103 . 860
chrIV 240107 240108 . 320
chrIV 240137 240138 . 1880
chrIV 240189 240190 . 120
chrIV 240238 240239 . 980
chrIV 240260 240261 . 180
chrIV 240459 240460 . 1000
chrIV 240530 240531 . 1760
chrIV 240589 240590 . 1380
chrIV 240617 240618 . 260
chrIV 240962 240963 . 1160
chrIV 241046 241047 . 260
chrIV 241185 241186 . 140
chrIV 241229 241230 . 180
chrIV 241238 241239 . 220
chrIV 241241 241242 . 200
chrIV 241245 241246 . 380
chrIV 241261 241262 . 220
chrIV 241287 241288 . 180
chrIV 241290 241291 . 360
chrIV 241313 241314 . 440
chrIV 241314 241315 . 140
chrIV 241322 241323 . 240
chrIV 241325 241326 . 440
chrIV 241341 241342 . 340
chrIV 241372 241373 . 280
chrIV 241382 241383 . 120
chrIV 241518 241519 . 440
chrIV 241534 241535 . 660
chrIV 241587 241588 . 140
chrIV 241638 241639 . 220
chrIV 241655 241656 . 160
chrIV 241661 241662 . 800
chrIV 241710 241711 . 120
chrIV 241768 241769 . 120
chrIV 241832 241833 . 180
chrIV 241951 241952 . 400
chrIV 242100 242101 . 280
chrIV 242118 242119 . 140
chrIV 242119 242120 . 540
chrIV 242125 242126 . 200
chrIV 242130 242131 . 820
chrIV 242140 242141 . 1880
chrIV 242142 242143 . 280
chrIV 242142 242143 . 140
chrIV 242149 242150 . 340
chrIV 242211 242212 . 220
chrIV 242227 242228 . 580
chrIV 242233 242234 . 260
chrIV 242234 242235 . 120
chrIV 242236 242237 . 480
chrIV 242242 242243 . 140
chrIV 242261 242262 . 240
chrIV 242265 242266 . 860
chrIV 242268 242269 . 180
chrIV 242274 242275 . 160
chrIV 242351 242352 . 120
chrIV 242354 242355 . 120
chrIV 242409 242410 . 140
chrIV 242411 242412 . 200
chrIV 242415 242416 . 480
chrIV 242520 242521 . 240
chrIV 242587 242588 . 220
chrIV 243055 243056 . 120
chrIV 243377 243378 . 120
chrIV 243960 243961 . 660
chrIV 244184 244185 . 180
chrIV 244335 244336 . 140
chrIV 244744 244745 . 120
chrIV 245199 245200 . 160
chrIV 245287 245288 . 680
chrIV 245299 245300 . 120
chrIV 245309 245310 . 340
chrIV 245340 245341 . 520
chrIV 245352 245353 . 340
chrIV 245358 245359 . 120
chrIV 245388 245389 . 120
chrIV 245443 245444 . 820
chrIV 245508 245509 . 280
chrIV 245517 245518 . 300
chrIV 245527 245528 . 680
chrIV 245652 245653 . 120
chrIV 245667 245668 . 1140
chrIV 245674 245675 . 360
chrIV 245674 245675 . 1140
chrIV 245678 245679 . 640
chrIV 245678 245679 . 1760
chrIV 245681 245682 . 740
chrIV 245688 245689 . 3320
chrIV 245695 245696 . 340
chrIV 245729 245730 . 240
chrIV 245745 245746 . 260
chrIV 245752 245753 . 1120
chrIV 245757 245758 . 880
chrIV 245760 245761 . 3420
chrIV 245763 245764 . 300
chrIV 245764 245765 . 2380
chrIV 245767 245768 . 160
chrIV 245767 245768 . 120
chrIV 245771 245772 . 180
chrIV 245773 245774 . 520
chrIV 245779 245780 . 680
chrIV 245800 245801 . 220
chrIV 245801 245802 . 120
chrIV 245807 245808 . 120
chrIV 245836 245837 . 140
chrIV 246461 246462 . 160
chrIV 246489 246490 . 320
chrIV 246530 246531 . 200
chrIV 246558 246559 . 400
chrIV 246568 246569 . 380
chrIV 246583 246584 . 160
chrIV 246632 246633 . 560
chrIV 246734 246735 . 160
chrIV 246809 246810 . 440
chrIV 246891 246892 . 240
chrIV 246971 246972 . 180
chrIV 247111 247112 . 740
chrIV 247164 247165 . 220
chrIV 247175 247176 . 580
chrIV 247213 247214 . 140
chrIV 247280 247281 . 540
chrIV 247334 247335 . 180
chrIV 247364 247365 . 480
chrIV 247544 247545 . 260
chrIV 247646 247647 . 120
chrIV 247695 247696 . 120
chrIV 247705 247706 . 2700
chrIV 247717 247718 . 540
chrIV 247731 247732 . 160
chrIV 247816 247817 . 220
chrIV 247854 247855 . 260
chrIV 247874 247875 . 740
chrIV 247892 247893 . 120
chrIV 248025 248026 . 120
chrIV 248044 248045 . 340
chrIV 248066 248067 . 720
chrIV 248073 248074 . 240
chrIV 248085 248086 . 140
chrIV 248093 248094 . 120
chrIV 248095 248096 . 1160
chrIV 248100 248101 . 2580
chrIV 248111 248112 . 140
chrIV 248120 248121 . 380
chrIV 248138 248139 . 540
chrIV 248141 248142 . 200
chrIV 248159 248160 . 400
chrIV 248159 248160 . 140
chrIV 248430 248431 . 1520
chrIV 248524 248525 . 160
chrIV 248692 248693 . 120
chrIV 249311 249312 . 660
chrIV 249403 249404 . 600
chrIV 249592 249593 . 120
chrIV 249745 249746 . 180
chrIV 250297 250298 . 560
chrIV 250412 250413 . 120
chrIV 250655 250656 . 160
chrIV 250692 250693 . 120
chrIV 250840 250841 . 220
chrIV 250981 250982 . 140
chrIV 250983 250984 . 220
chrIV 251034 251035 . 140
chrIV 251034 251035 . 400
chrIV 251184 251185 . 120
chrIV 251198 251199 . 120
chrIV 251343 251344 . 200
chrIV 251362 251363 . 120
chrIV 251362 251363 . 340
chrIV 251365 251366 . 120
chrIV 251366 251367 . 160
chrIV 251368 251369 . 140
chrIV 251379 251380 . 120
chrIV 251390 251391 . 280
chrIV 251428 251429 . 340
chrIV 251442 251443 . 680
chrIV 251450 251451 . 220
chrIV 251451 251452 . 240
chrIV 251451 251452 . 120
chrIV 251452 251453 . 160
chrIV 251453 251454 . 160
chrIV 251459 251460 . 200
chrIV 251461 251462 . 260
chrIV 251470 251471 . 140
chrIV 253397 253398 . 120
chrIV 253809 253810 . 160
chrIV 253813 253814 . 420
chrIV 253823 253824 . 140
chrIV 253826 253827 . 140
chrIV 253867 253868 . 1740
chrIV 253921 253922 . 780
chrIV 253936 253937 . 240
chrIV 253966 253967 . 180
chrIV 253976 253977 . 180
chrIV 254056 254057 . 340
chrIV 254085 254086 . 2640
chrIV 254708 254709 . 120
chrIV 255173 255174 . 160
chrIV 255197 255198 . 120
chrIV 255200 255201 . 140
chrIV 255203 255204 . 560
chrIV 255217 255218 . 660
chrIV 255226 255227 . 260
chrIV 255236 255237 . 380
chrIV 255238 255239 . 120
chrIV 255242 255243 . 200
chrIV 255243 255244 . 1180
chrIV 255251 255252 . 380
chrIV 255254 255255 . 340
chrIV 255294 255295 . 880
chrIV 255299 255300 . 260
chrIV 255307 255308 . 120
chrIV 255312 255313 . 160
chrIV 255460 255461 . 320
chrIV 255519 255520 . 180
chrIV 255520 255521 . 160
chrIV 255697 255698 . 120
chrIV 255837 255838 . 160
chrIV 256090 256091 . 1280
chrIV 256158 256159 . 160
chrIV 256208 256209 . 380
chrIV 256234 256235 . 240
chrIV 256270 256271 . 220
chrIV 256338 256339 . 420
chrIV 256416 256417 . 320
chrIV 256442 256443 . 480
chrIV 256445 256446 . 180
chrIV 256500 256501 . 120
chrIV 256589 256590 . 180
chrIV 256671 256672 . 200
chrIV 256801 256802 . 140
chrIV 256826 256827 . 140
chrIV 256950 256951 . 520
chrIV 257004 257005 . 240
chrIV 257189 257190 . 140
chrIV 257297 257298 . 220
chrIV 257321 257322 . 260
chrIV 257717 257718 . 560
chrIV 257883 257884 . 6680
chrIV 258115 258116 . 200
chrIV 258200 258201 . 280
chrIV 258317 258318 . 260
chrIV 258344 258345 . 300
chrIV 258475 258476 . 340
chrIV 258643 258644 . 740
chrIV 258647 258648 . 740
chrIV 258659 258660 . 300
chrIV 258660 258661 . 460
chrIV 258661 258662 . 1300
chrIV 258661 258662 . 500
chrIV 258663 258664 . 480
chrIV 258672 258673 . 780
chrIV 258677 258678 . 700
chrIV 258679 258680 . 340
chrIV 258686 258687 . 300
chrIV 258694 258695 . 520
chrIV 258696 258697 . 300
chrIV 258706 258707 . 560
chrIV 258755 258756 . 260
chrIV 258780 258781 . 140
chrIV 258799 258800 . 180
chrIV 258801 258802 . 240
chrIV 258815 258816 . 160
chrIV 258940 258941 . 500
chrIV 258961 258962 . 320
chrIV 259099 259100 . 120
chrIV 259102 259103 . 140
chrIV 259111 259112 . 280
chrIV 259127 259128 . 200
chrIV 259273 259274 . 740
chrIV 260002 260003 . 420
chrIV 260095 260096 . 140
chrIV 260445 260446 . 140
chrIV 260486 260487 . 120
chrIV 260582 260583 . 240
chrIV 260921 260922 . 120
chrIV 260956 260957 . 140
chrIV 261301 261302 . 800
chrIV 261656 261657 . 140
chrIV 261753 261754 . 340
chrIV 262035 262036 . 140
chrIV 262050 262051 . 280
chrIV 262094 262095 . 780
chrIV 262153 262154 . 400
chrIV 262203 262204 . 1040
chrIV 262378 262379 . 200
chrIV 262392 262393 . 380
chrIV 262450 262451 . 480
chrIV 262458 262459 . 240
chrIV 262500 262501 . 1080
chrIV 262554 262555 . 1960
chrIV 262593 262594 . 120
chrIV 262612 262613 . 120
chrIV 262613 262614 . 1120
chrIV 262613 262614 . 1560
chrIV 262664 262665 . 700
chrIV 262728 262729 . 340
chrIV 262784 262785 . 180
chrIV 262955 262956 . 440
chrIV 262958 262959 . 160
chrIV 263132 263133 . 140
chrIV 263179 263180 . 400
chrIV 264199 264200 . 120
chrIV 264205 264206 . 120
chrIV 264210 264211 . 180
chrIV 264219 264220 . 440
chrIV 264352 264353 . 120
chrIV 264359 264360 . 160
chrIV 264363 264364 . 120
chrIV 264374 264375 . 380
chrIV 264388 264389 . 140
chrIV 264392 264393 . 200
chrIV 264392 264393 . 120
chrIV 264396 264397 . 120
chrIV 264417 264418 . 120
chrIV 264432 264433 . 120
chrIV 264707 264708 . 260
chrIV 264719 264720 . 220
chrIV 264722 264723 . 160
chrIV 264731 264732 . 120
chrIV 264736 264737 . 180
chrIV 265004 265005 . 120
chrIV 265046 265047 . 1100
chrIV 265062 265063 . 160
chrIV 265082 265083 . 280
chrIV 265088 265089 . 120
chrIV 265100 265101 . 840
chrIV 265104 265105 . 400
chrIV 265109 265110 . 140
chrIV 265114 265115 . 520
chrIV 265119 265120 . 220
chrIV 265123 265124 . 200
chrIV 265129 265130 . 520
chrIV 265135 265136 . 300
chrIV 265142 265143 . 120
chrIV 265148 265149 . 240
chrIV 265151 265152 . 120
chrIV 265153 265154 . 1300
chrIV 265165 265166 . 140
chrIV 265167 265168 . 260
chrIV 265175 265176 . 720
chrIV 265179 265180 . 120
chrIV 265183 265184 . 140
chrIV 265185 265186 . 120
chrIV 265187 265188 . 120
chrIV 265197 265198 . 400
chrIV 265201 265202 . 120
chrIV 265226 265227 . 240
chrIV 265233 265234 . 260
chrIV 265252 265253 . 200
chrIV 265375 265376 . 120
chrIV 265399 265400 . 180
chrIV 265526 265527 . 260
chrIV 265547 265548 . 260
chrIV 265581 265582 . 420
chrIV 265686 265687 . 520
chrIV 265700 265701 . 480
chrIV 265734 265735 . 200
chrIV 265889 265890 . 420
chrIV 265892 265893 . 400
chrIV 266071 266072 . 660
chrIV 266085 266086 . 780
chrIV 266215 266216 . 460
chrIV 266225 266226 . 200
chrIV 266553 266554 . 200
chrIV 266792 266793 . 520
chrIV 266916 266917 . 620
chrIV 267071 267072 . 120
chrIV 267104 267105 . 820
chrIV 267297 267298 . 120
chrIV 267561 267562 . 280
chrIV 267586 267587 . 200
chrIV 267603 267604 . 120
chrIV 267646 267647 . 120
chrIV 267651 267652 . 140
chrIV 267653 267654 . 180
chrIV 267684 267685 . 280
chrIV 267692 267693 . 220
chrIV 268660 268661 . 280
chrIV 268868 268869 . 300
chrIV 268872 268873 . 360
chrIV 268934 268935 . 280
chrIV 268964 268965 . 700
chrIV 269019 269020 . 120
chrIV 269025 269026 . 200
chrIV 269041 269042 . 460
chrIV 269151 269152 . 140
chrIV 269185 269186 . 200
chrIV 269264 269265 . 400
chrIV 269270 269271 . 300
chrIV 269292 269293 . 160
chrIV 269343 269344 . 240
chrIV 269373 269374 . 400
chrIV 269377 269378 . 660
chrIV 269378 269379 . 360
chrIV 269398 269399 . 140
chrIV 269406 269407 . 340
chrIV 269415 269416 . 120
chrIV 269624 269625 . 160
chrIV 269631 269632 . 520
chrIV 269843 269844 . 640
chrIV 270035 270036 . 180
chrIV 270046 270047 . 160
chrIV 270062 270063 . 380
chrIV 270081 270082 . 240
chrIV 270224 270225 . 120
chrIV 270235 270236 . 380
chrIV 270356 270357 . 180
chrIV 270399 270400 . 640
chrIV 270770 270771 . 320
chrIV 270773 270774 . 120
chrIV 271294 271295 . 400
chrIV 271479 271480 . 160
chrIV 271665 271666 . 680
chrIV 271668 271669 . 160
chrIV 271758 271759 . 2020
chrIV 271774 271775 . 120
chrIV 271835 271836 . 840
chrIV 271975 271976 . 140
chrIV 271992 271993 . 620
chrIV 272004 272005 . 460
chrIV 272012 272013 . 1100
chrIV 272019 272020 . 800
chrIV 272020 272021 . 900
chrIV 272020 272021 . 220
chrIV 272021 272022 . 120
chrIV 272025 272026 . 980
chrIV 272030 272031 . 360
chrIV 272039 272040 . 800
chrIV 272079 272080 . 2160
chrIV 272090 272091 . 1340
chrIV 272227 272228 . 1120
chrIV 272239 272240 . 420
chrIV 272250 272251 . 260
chrIV 272259 272260 . 380
chrIV 272267 272268 . 1020
chrIV 272272 272273 . 140
chrIV 272278 272279 . 2020
chrIV 272288 272289 . 420
chrIV 272297 272298 . 520
chrIV 272298 272299 . 520
chrIV 272303 272304 . 220
chrIV 272309 272310 . 200
chrIV 272319 272320 . 280
chrIV 272324 272325 . 120
chrIV 272327 272328 . 880
chrIV 272339 272340 . 440
chrIV 273585 273586 . 120
chrIV 273632 273633 . 280
chrIV 273709 273710 . 180
chrIV 273806 273807 . 140
chrIV 273840 273841 . 180
chrIV 273905 273906 . 240
chrIV 274011 274012 . 140
chrIV 274041 274042 . 120
chrIV 274082 274083 . 240
chrIV 274128 274129 . 300
chrIV 274241 274242 . 300
chrIV 274289 274290 . 300
chrIV 274427 274428 . 260
chrIV 274629 274630 . 180
chrIV 274775 274776 . 180
chrIV 274781 274782 . 220
chrIV 274907 274908 . 180
chrIV 274935 274936 . 140
chrIV 274938 274939 . 140
chrIV 274945 274946 . 680
chrIV 274947 274948 . 280
chrIV 274965 274966 . 440
chrIV 274978 274979 . 120
chrIV 274983 274984 . 260
chrIV 274983 274984 . 320
chrIV 274987 274988 . 380
chrIV 274989 274990 . 200
chrIV 274995 274996 . 120
chrIV 275000 275001 . 260
chrIV 275004 275005 . 180
chrIV 275008 275009 . 200
chrIV 275011 275012 . 120
chrIV 275040 275041 . 540
chrIV 276652 276653 . 120
chrIV 276661 276662 . 120
chrIV 276668 276669 . 280
chrIV 276673 276674 . 200
chrIV 276685 276686 . 220
chrIV 276694 276695 . 160
chrIV 276702 276703 . 540
chrIV 276703 276704 . 140
chrIV 276714 276715 . 500
chrIV 276716 276717 . 160
chrIV 276739 276740 . 200
chrIV 276751 276752 . 280
chrIV 276754 276755 . 740
chrIV 276772 276773 . 120
chrIV 276931 276932 . 860
chrIV 276937 276938 . 160
chrIV 280137 280138 . 200
chrIV 280248 280249 . 1280
chrIV 280487 280488 . 120
chrIV 280490 280491 . 120
chrIV 280525 280526 . 140
chrIV 280682 280683 . 120
chrIV 280709 280710 . 260
chrIV 280745 280746 . 220
chrIV 280858 280859 . 220
chrIV 280905 280906 . 220
chrIV 281084 281085 . 200
chrIV 281212 281213 . 120
chrIV 281220 281221 . 160
chrIV 281223 281224 . 120
chrIV 281265 281266 . 120
chrIV 281582 281583 . 160
chrIV 281675 281676 . 300
chrIV 281886 281887 . 160
chrIV 281896 281897 . 160
chrIV 282035 282036 . 180
chrIV 282054 282055 . 1260
chrIV 282067 282068 . 480
chrIV 282202 282203 . 160
chrIV 282223 282224 . 120
chrIV 282391 282392 . 260
chrIV 282524 282525 . 200
chrIV 282541 282542 . 200
chrIV 283043 283044 . 520
chrIV 283063 283064 . 1660
chrIV 283071 283072 . 1140
chrIV 283206 283207 . 160
chrIV 283228 283229 . 160
chrIV 283234 283235 . 120
chrIV 283241 283242 . 120
chrIV 283248 283249 . 1720
chrIV 283256 283257 . 140
chrIV 283259 283260 . 500
chrIV 283260 283261 . 120
chrIV 283260 283261 . 120
chrIV 283263 283264 . 200
chrIV 283264 283265 . 240
chrIV 283264 283265 . 140
chrIV 283270 283271 . 220
chrIV 283281 283282 . 300
chrIV 283300 283301 . 300
chrIV 283303 283304 . 220
chrIV 283305 283306 . 140
chrIV 283307 283308 . 320
chrIV 283308 283309 . 1200
chrIV 283314 283315 . 220
chrIV 283315 283316 . 120
chrIV 283316 283317 . 340
chrIV 283325 283326 . 1760
chrIV 283657 283658 . 340
chrIV 283672 283673 . 180
chrIV 284241 284242 . 380
chrIV 284312 284313 . 180
chrIV 284335 284336 . 1100
chrIV 284431 284432 . 160
chrIV 284660 284661 . 140
chrIV 284674 284675 . 120
chrIV 285195 285196 . 140
chrIV 285210 285211 . 420
chrIV 285211 285212 . 460
chrIV 285216 285217 . 260
chrIV 285229 285230 . 280
chrIV 285241 285242 . 260
chrIV 285267 285268 . 140
chrIV 285285 285286 . 500
chrIV 285313 285314 . 120
chrIV 285336 285337 . 320
chrIV 285360 285361 . 240
chrIV 285410 285411 . 240
chrIV 285433 285434 . 120
chrIV 286763 286764 . 200
chrIV 286783 286784 . 120
chrIV 286785 286786 . 120
chrIV 286791 286792 . 580
chrIV 286794 286795 . 200
chrIV 286796 286797 . 420
chrIV 286798 286799 . 520
chrIV 286799 286800 . 260
chrIV 286803 286804 . 1160
chrIV 286809 286810 . 200
chrIV 286810 286811 . 2160
chrIV 286811 286812 . 120
chrIV 286811 286812 . 1880
chrIV 286812 286813 . 120
chrIV 286812 286813 . 120
chrIV 286813 286814 . 200
chrIV 286813 286814 . 340
chrIV 286817 286818 . 420
chrIV 286820 286821 . 600
chrIV 286821 286822 . 220
chrIV 286824 286825 . 120
chrIV 286829 286830 . 160
chrIV 286832 286833 . 400
chrIV 286908 286909 . 120
chrIV 286923 286924 . 280
chrIV 286927 286928 . 220
chrIV 286933 286934 . 1480
chrIV 286940 286941 . 180
chrIV 286944 286945 . 120
chrIV 286949 286950 . 640
chrIV 286961 286962 . 900
chrIV 286982 286983 . 260
chrIV 286983 286984 . 1600
chrIV 286990 286991 . 460
chrIV 286991 286992 . 220
chrIV 287005 287006 . 1520
chrIV 287013 287014 . 200
chrIV 287016 287017 . 360
chrIV 287131 287132 . 300
chrIV 287139 287140 . 320
chrIV 287287 287288 . 180
chrIV 287341 287342 . 240
chrIV 287432 287433 . 240
chrIV 287494 287495 . 180
chrIV 287649 287650 . 400
chrIV 287924 287925 . 200
chrIV 288110 288111 . 360
chrIV 288226 288227 . 120
chrIV 288258 288259 . 220
chrIV 288391 288392 . 300
chrIV 288418 288419 . 120
chrIV 288479 288480 . 120
chrIV 288542 288543 . 200
chrIV 288579 288580 . 180
chrIV 288757 288758 . 140
chrIV 289019 289020 . 440
chrIV 289065 289066 . 120
chrIV 289079 289080 . 260
chrIV 289106 289107 . 440
chrIV 289302 289303 . 180
chrIV 289363 289364 . 180
chrIV 289501 289502 . 900
chrIV 289548 289549 . 280
chrIV 289703 289704 . 460
chrIV 289711 289712 . 120
chrIV 289714 289715 . 400
chrIV 289719 289720 . 280
chrIV 289723 289724 . 1040
chrIV 289740 289741 . 520
chrIV 289741 289742 . 200
chrIV 289750 289751 . 160
chrIV 289760 289761 . 500
chrIV 289764 289765 . 120
chrIV 289770 289771 . 500
chrIV 289775 289776 . 180
chrIV 289777 289778 . 200
chrIV 289783 289784 . 1140
chrIV 289793 289794 . 580
chrIV 289817 289818 . 1060
chrIV 289945 289946 . 160
chrIV 289977 289978 . 240
chrIV 290108 290109 . 140
chrIV 290116 290117 . 260
chrIV 290146 290147 . 240
chrIV 290156 290157 . 280
chrIV 290263 290264 . 220
chrIV 290299 290300 . 200
chrIV 290314 290315 . 280
chrIV 290329 290330 . 120
chrIV 290430 290431 . 160
chrIV 290444 290445 . 700
chrIV 290449 290450 . 140
chrIV 290779 290780 . 160
chrIV 291032 291033 . 520
chrIV 291131 291132 . 200
chrIV 291508 291509 . 120
chrIV 291559 291560 . 720
chrIV 291686 291687 . 380
chrIV 291901 291902 . 180
chrIV 291925 291926 . 720
chrIV 292034 292035 . 200
chrIV 292115 292116 . 1260
chrIV 292219 292220 . 560
chrIV 292249 292250 . 120
chrIV 292434 292435 . 180
chrIV 292436 292437 . 420
chrIV 292441 292442 . 380
chrIV 292453 292454 . 120
chrIV 292581 292582 . 580
chrIV 292589 292590 . 2360
chrIV 292605 292606 . 120
chrIV 292606 292607 . 320
chrIV 292606 292607 . 200
chrIV 292610 292611 . 580
chrIV 292621 292622 . 3980
chrIV 292628 292629 . 460
chrIV 292634 292635 . 240
chrIV 292634 292635 . 120
chrIV 292635 292636 . 160
chrIV 292635 292636 . 320
chrIV 292672 292673 . 420
chrIV 292680 292681 . 360
chrIV 292689 292690 . 140
chrIV 292692 292693 . 1040
chrIV 292695 292696 . 260
chrIV 292714 292715 . 200
chrIV 292729 292730 . 200
chrIV 293174 293175 . 900
chrIV 293203 293204 . 1020
chrIV 293210 293211 . 160
chrIV 293227 293228 . 420
chrIV 293331 293332 . 240
chrIV 293350 293351 . 1080
chrIV 293395 293396 . 320
chrIV 293408 293409 . 320
chrIV 293422 293423 . 280
chrIV 293426 293427 . 660
chrIV 293443 293444 . 160
chrIV 293728 293729 . 740
chrIV 293928 293929 . 140
chrIV 294108 294109 . 120
chrIV 294358 294359 . 120
chrIV 294677 294678 . 120
chrIV 294678 294679 . 180
chrIV 294685 294686 . 320
chrIV 294688 294689 . 120
chrIV 294715 294716 . 260
chrIV 294863 294864 . 120
chrIV 294877 294878 . 120
chrIV 294891 294892 . 400
chrIV 294907 294908 . 140
chrIV 294923 294924 . 200
chrIV 294931 294932 . 140
chrIV 294932 294933 . 380
chrIV 294935 294936 . 800
chrIV 294940 294941 . 220
chrIV 294940 294941 . 300
chrIV 294947 294948 . 260
chrIV 295012 295013 . 180
chrIV 296208 296209 . 660
chrIV 296322 296323 . 240
chrIV 296390 296391 . 180
chrIV 296405 296406 . 260
chrIV 296412 296413 . 120
chrIV 296414 296415 . 200
chrIV 296424 296425 . 120
chrIV 296439 296440 . 540
chrIV 296445 296446 . 160
chrIV 296516 296517 . 620
chrIV 296536 296537 . 140
chrIV 296633 296634 . 120
chrIV 296655 296656 . 140
chrIV 296812 296813 . 240
chrIV 296820 296821 . 160
chrIV 297623 297624 . 120
chrIV 297778 297779 . 400
chrIV 297816 297817 . 280
chrIV 297893 297894 . 1500
chrIV 297896 297897 . 620
chrIV 298029 298030 . 160
chrIV 298094 298095 . 220
chrIV 298105 298106 . 180
chrIV 298116 298117 . 200
chrIV 298127 298128 . 120
chrIV 298240 298241 . 400
chrIV 298312 298313 . 120
chrIV 298394 298395 . 120
chrIV 298426 298427 . 180
chrIV 298471 298472 . 180
chrIV 298499 298500 . 700
chrIV 298506 298507 . 280
chrIV 298543 298544 . 460
chrIV 298791 298792 . 500
chrIV 298797 298798 . 420
chrIV 299343 299344 . 140
chrIV 299475 299476 . 200
chrIV 299553 299554 . 120
chrIV 299883 299884 . 120
chrIV 299958 299959 . 140
chrIV 299977 299978 . 220
chrIV 299999 300000 . 1480
chrIV 300025 300026 . 160
chrIV 300070 300071 . 540
chrIV 300136 300137 . 120
chrIV 300137 300138 . 120
chrIV 300168 300169 . 260
chrIV 300185 300186 . 360
chrIV 300207 300208 . 440
chrIV 300211 300212 . 140
chrIV 300222 300223 . 220
chrIV 300243 300244 . 140
chrIV 300247 300248 . 140
chrIV 300253 300254 . 120
chrIV 300256 300257 . 260
chrIV 300275 300276 . 180
chrIV 300287 300288 . 120
chrIV 300300 300301 . 120
chrIV 301029 301030 . 860
chrIV 301039 301040 . 200
chrIV 301047 301048 . 740
chrIV 301049 301050 . 200
chrIV 301062 301063 . 120
chrIV 301063 301064 . 220
chrIV 301070 301071 . 140
chrIV 301082 301083 . 120
chrIV 301083 301084 . 640
chrIV 301085 301086 . 760
chrIV 301131 301132 . 160
chrIV 301148 301149 . 300
chrIV 301286 301287 . 480
chrIV 301294 301295 . 660
chrIV 301306 301307 . 300
chrIV 301328 301329 . 380
chrIV 301338 301339 . 180
chrIV 301342 301343 . 340
chrIV 301346 301347 . 220
chrIV 301358 301359 . 160
chrIV 301479 301480 . 140
chrIV 301503 301504 . 720
chrIV 301532 301533 . 300
chrIV 301559 301560 . 260
chrIV 301563 301564 . 240
chrIV 301662 301663 . 440
chrIV 301676 301677 . 360
chrIV 301802 301803 . 120
chrIV 301854 301855 . 140
chrIV 301875 301876 . 620
chrIV 301881 301882 . 440
chrIV 301940 301941 . 140
chrIV 301949 301950 . 240
chrIV 301991 301992 . 120
chrIV 302040 302041 . 260
chrIV 302061 302062 . 220
chrIV 302075 302076 . 140
chrIV 302083 302084 . 140
chrIV 302085 302086 . 120
chrIV 302095 302096 . 1280
chrIV 302103 302104 . 520
chrIV 302107 302108 . 140
chrIV 302139 302140 . 380
chrIV 302199 302200 . 120
chrIV 302250 302251 . 120
chrIV 302268 302269 . 200
chrIV 302273 302274 . 160
chrIV 302278 302279 . 200
chrIV 302300 302301 . 140
chrIV 302305 302306 . 500
chrIV 302308 302309 . 120
chrIV 302312 302313 . 120
chrIV 302315 302316 . 580
chrIV 302357 302358 . 120
chrIV 302385 302386 . 160
chrIV 302463 302464 . 180
chrIV 302505 302506 . 380
chrIV 302557 302558 . 760
chrIV 302748 302749 . 1140
chrIV 302762 302763 . 160
chrIV 302762 302763 . 1140
chrIV 302776 302777 . 700
chrIV 302802 302803 . 400
chrIV 302807 302808 . 600
chrIV 302822 302823 . 980
chrIV 302836 302837 . 280
chrIV 302867 302868 . 500
chrIV 302908 302909 . 120
chrIV 302912 302913 . 480
chrIV 302920 302921 . 200
chrIV 302954 302955 . 240
chrIV 303034 303035 . 240
chrIV 303037 303038 . 160
chrIV 303046 303047 . 520
chrIV 303050 303051 . 700
chrIV 303059 303060 . 120
chrIV 303067 303068 . 120
chrIV 303068 303069 . 120
chrIV 303069 303070 . 280
chrIV 303072 303073 . 240
chrIV 303075 303076 . 140
chrIV 303076 303077 . 120
chrIV 303076 303077 . 240
chrIV 303088 303089 . 180
chrIV 303090 303091 . 320
chrIV 303098 303099 . 200
chrIV 303108 303109 . 180
chrIV 303113 303114 . 180
chrIV 303119 303120 . 360
chrIV 303121 303122 . 220
chrIV 303122 303123 . 320
chrIV 303144 303145 . 320
chrIV 303257 303258 . 120
chrIV 303319 303320 . 140
chrIV 303332 303333 . 120
chrIV 303414 303415 . 480
chrIV 303437 303438 . 180
chrIV 303440 303441 . 160
chrIV 303456 303457 . 260
chrIV 303637 303638 . 360
chrIV 304044 304045 . 1080
chrIV 304243 304244 . 120
chrIV 304297 304298 . 200
chrIV 304304 304305 . 200
chrIV 304392 304393 . 440
chrIV 304557 304558 . 120
chrIV 304700 304701 . 240
chrIV 304731 304732 . 180
chrIV 304896 304897 . 420
chrIV 304900 304901 . 280
chrIV 304902 304903 . 120
chrIV 304908 304909 . 380
chrIV 304909 304910 . 280
chrIV 304910 304911 . 380
chrIV 304912 304913 . 2800
chrIV 304920 304921 . 160
chrIV 304930 304931 . 1020
chrIV 304993 304994 . 1300
chrIV 305016 305017 . 140
chrIV 305019 305020 . 800
chrIV 305022 305023 . 220
chrIV 305026 305027 . 260
chrIV 305038 305039 . 140
chrIV 305044 305045 . 880
chrIV 305049 305050 . 680
chrIV 305055 305056 . 120
chrIV 305206 305207 . 120
chrIV 306614 306615 . 240
chrIV 306616 306617 . 960
chrIV 306626 306627 . 140
chrIV 306671 306672 . 240
chrIV 306686 306687 . 180
chrIV 306715 306716 . 140
chrIV 306718 306719 . 140
chrIV 306722 306723 . 140
chrIV 306745 306746 . 200
chrIV 306790 306791 . 160
chrIV 307222 307223 . 140
chrIV 308120 308121 . 140
chrIV 308160 308161 . 120
chrIV 308170 308171 . 400
chrIV 308179 308180 . 4620
chrIV 308190 308191 . 200
chrIV 308237 308238 . 220
chrIV 308281 308282 . 240
chrIV 308284 308285 . 120
chrIV 308286 308287 . 200
chrIV 308287 308288 . 300
chrIV 308294 308295 . 160
chrIV 308303 308304 . 120
chrIV 308312 308313 . 400
chrIV 308340 308341 . 220
chrIV 308488 308489 . 120
chrIV 308687 308688 . 120
chrIV 309499 309500 . 120
chrIV 309551 309552 . 140
chrIV 309589 309590 . 140
chrIV 309608 309609 . 120
chrIV 309622 309623 . 120
chrIV 309628 309629 . 140
chrIV 309696 309697 . 180
chrIV 310271 310272 . 480
chrIV 310276 310277 . 160
chrIV 310309 310310 . 120
chrIV 310316 310317 . 480
chrIV 310320 310321 . 260
chrIV 310323 310324 . 120
chrIV 310330 310331 . 160
chrIV 310345 310346 . 140
chrIV 310363 310364 . 3160
chrIV 310369 310370 . 660
chrIV 310371 310372 . 200
chrIV 310373 310374 . 1020
chrIV 310373 310374 . 780
chrIV 310376 310377 . 440
chrIV 310377 310378 . 1160
chrIV 310381 310382 . 2020
chrIV 310383 310384 . 680
chrIV 310383 310384 . 720
chrIV 310391 310392 . 1200
chrIV 310403 310404 . 1240
chrIV 310437 310438 . 560
chrIV 310535 310536 . 740
chrIV 310557 310558 . 980
chrIV 310743 310744 . 220
chrIV 310759 310760 . 240
chrIV 310784 310785 . 380
chrIV 310878 310879 . 200
chrIV 310896 310897 . 340
chrIV 310900 310901 . 140
chrIV 310904 310905 . 120
chrIV 310990 310991 . 200
chrIV 311121 311122 . 280
chrIV 311169 311170 . 260
chrIV 311236 311237 . 660
chrIV 311387 311388 . 740
chrIV 311399 311400 . 420
chrIV 311463 311464 . 340
chrIV 311697 311698 . 380
chrIV 311829 311830 . 280
chrIV 311972 311973 . 200
chrIV 312009 312010 . 300
chrIV 312041 312042 . 300
chrIV 312209 312210 . 560
chrIV 312221 312222 . 600
chrIV 312295 312296 . 960
chrIV 312384 312385 . 200
chrIV 312387 312388 . 1200
chrIV 312402 312403 . 500
chrIV 312427 312428 . 560
chrIV 312559 312560 . 240
chrIV 312574 312575 . 220
chrIV 312717 312718 . 140
chrIV 312726 312727 . 160
chrIV 312730 312731 . 140
chrIV 312737 312738 . 260
chrIV 312740 312741 . 220
chrIV 312745 312746 . 120
chrIV 312751 312752 . 260
chrIV 312753 312754 . 160
chrIV 312755 312756 . 260
chrIV 312757 312758 . 120
chrIV 312760 312761 . 120
chrIV 312762 312763 . 140
chrIV 312766 312767 . 140
chrIV 312767 312768 . 160
chrIV 312779 312780 . 120
chrIV 312797 312798 . 120
chrIV 312799 312800 . 1120
chrIV 312805 312806 . 140
chrIV 312811 312812 . 140
chrIV 312835 312836 . 120
chrIV 312845 312846 . 140
chrIV 312848 312849 . 260
chrIV 312862 312863 . 140
chrIV 312877 312878 . 1540
chrIV 312903 312904 . 140
chrIV 312999 313000 . 320
chrIV 313004 313005 . 280
chrIV 313042 313043 . 200
chrIV 313076 313077 . 400
chrIV 313100 313101 . 200
chrIV 313133 313134 . 2800
chrIV 313144 313145 . 160
chrIV 313147 313148 . 340
chrIV 313177 313178 . 420
chrIV 313263 313264 . 180
chrIV 313284 313285 . 220
chrIV 313318 313319 . 380
chrIV 313329 313330 . 360
chrIV 313387 313388 . 120
chrIV 313453 313454 . 160
chrIV 313461 313462 . 300
chrIV 313481 313482 . 500
chrIV 313527 313528 . 220
chrIV 313530 313531 . 260
chrIV 313533 313534 . 200
chrIV 313597 313598 . 240
chrIV 313615 313616 . 120
chrIV 313723 313724 . 140
chrIV 313778 313779 . 700
chrIV 313853 313854 . 220
chrIV 313926 313927 . 220
chrIV 313937 313938 . 240
chrIV 313943 313944 . 180
chrIV 313976 313977 . 2300
chrIV 314047 314048 . 860
chrIV 314076 314077 . 440
chrIV 314262 314263 . 300
chrIV 314399 314400 . 120
chrIV 314508 314509 . 160
chrIV 314581 314582 . 120
chrIV 314675 314676 . 140
chrIV 314696 314697 . 480
chrIV 314809 314810 . 120
chrIV 314817 314818 . 120
chrIV 314823 314824 . 160
chrIV 314845 314846 . 180
chrIV 314853 314854 . 120
chrIV 314876 314877 . 260
chrIV 314886 314887 . 140
chrIV 314896 314897 . 280
chrIV 314901 314902 . 120
chrIV 314918 314919 . 140
chrIV 314931 314932 . 200
chrIV 314938 314939 . 1040
chrIV 314978 314979 . 340
chrIV 314981 314982 . 900
chrIV 314985 314986 . 200
chrIV 315043 315044 . 160
chrIV 315048 315049 . 180
chrIV 315066 315067 . 140
chrIV 315142 315143 . 140
chrIV 315155 315156 . 220
chrIV 315161 315162 . 460
chrIV 315167 315168 . 120
chrIV 315183 315184 . 1020
chrIV 315189 315190 . 1700
chrIV 315201 315202 . 340
chrIV 315207 315208 . 460
chrIV 315212 315213 . 120
chrIV 315223 315224 . 420
chrIV 315228 315229 . 240
chrIV 315231 315232 . 140
chrIV 315234 315235 . 800
chrIV 315277 315278 . 220
chrIV 315289 315290 . 180
chrIV 315299 315300 . 320
chrIV 315314 315315 . 120
chrIV 315332 315333 . 140
chrIV 315362 315363 . 140
chrIV 315363 315364 . 120
chrIV 315378 315379 . 240
chrIV 315466 315467 . 380
chrIV 315476 315477 . 180
chrIV 315488 315489 . 300
chrIV 315493 315494 . 180
chrIV 315494 315495 . 160
chrIV 315543 315544 . 660
chrIV 315549 315550 . 200
chrIV 315587 315588 . 520
chrIV 315630 315631 . 300
chrIV 315644 315645 . 120
chrIV 315719 315720 . 160
chrIV 315731 315732 . 400
chrIV 315745 315746 . 780
chrIV 315802 315803 . 120
chrIV 315937 315938 . 140
chrIV 315948 315949 . 140
chrIV 316019 316020 . 160
chrIV 316089 316090 . 120
chrIV 316099 316100 . 140
chrIV 316129 316130 . 260
chrIV 316192 316193 . 120
chrIV 316247 316248 . 440
chrIV 316268 316269 . 140
chrIV 316308 316309 . 180
chrIV 316451 316452 . 140
chrIV 316454 316455 . 120
chrIV 316479 316480 . 160
chrIV 316486 316487 . 280
chrIV 316486 316487 . 760
chrIV 316488 316489 . 120
chrIV 316491 316492 . 340
chrIV 316508 316509 . 1640
chrIV 316517 316518 . 420
chrIV 316519 316520 . 160
chrIV 316521 316522 . 180
chrIV 316521 316522 . 140
chrIV 316552 316553 . 160
chrIV 316567 316568 . 300
chrIV 316573 316574 . 120
chrIV 316606 316607 . 160
chrIV 316642 316643 . 160
chrIV 316682 316683 . 120
chrIV 316710 316711 . 180
chrIV 316730 316731 . 120
chrIV 316747 316748 . 200
chrIV 316762 316763 . 120
chrIV 316770 316771 . 140
chrIV 316810 316811 . 140
chrIV 316815 316816 . 140
chrIV 316845 316846 . 140
chrIV 316852 316853 . 140
chrIV 316931 316932 . 140
chrIV 316945 316946 . 180
chrIV 316953 316954 . 180
chrIV 317060 317061 . 140
chrIV 317065 317066 . 440
chrIV 317078 317079 . 140
chrIV 320175 320176 . 240
chrIV 320272 320273 . 240
chrIV 320304 320305 . 200
chrIV 320304 320305 . 200
chrIV 320307 320308 . 120
chrIV 320308 320309 . 160
chrIV 320309 320310 . 140
chrIV 320313 320314 . 1200
chrIV 320322 320323 . 120
chrIV 320325 320326 . 300
chrIV 320330 320331 . 300
chrIV 320334 320335 . 160
chrIV 320358 320359 . 1420
chrIV 320360 320361 . 220
chrIV 320366 320367 . 280
chrIV 320367 320368 . 440
chrIV 320367 320368 . 180
chrIV 320378 320379 . 540
chrIV 320388 320389 . 480
chrIV 320390 320391 . 140
chrIV 320423 320424 . 120
chrIV 320566 320567 . 120
chrIV 320725 320726 . 140
chrIV 320743 320744 . 1220
chrIV 320761 320762 . 440
chrIV 320836 320837 . 1300
chrIV 320904 320905 . 540
chrIV 320977 320978 . 240
chrIV 320996 320997 . 320
chrIV 321060 321061 . 260
chrIV 321091 321092 . 180
chrIV 321211 321212 . 140
chrIV 321250 321251 . 240
chrIV 321350 321351 . 120
chrIV 321557 321558 . 200
chrIV 321567 321568 . 120
chrIV 321699 321700 . 1460
chrIV 321720 321721 . 380
chrIV 321731 321732 . 260
chrIV 321741 321742 . 800
chrIV 321745 321746 . 140
chrIV 321748 321749 . 520
chrIV 321754 321755 . 440
chrIV 321755 321756 . 120
chrIV 321758 321759 . 220
chrIV 321763 321764 . 800
chrIV 321765 321766 . 1700
chrIV 321769 321770 . 160
chrIV 321771 321772 . 780
chrIV 321771 321772 . 660
chrIV 321772 321773 . 120
chrIV 321773 321774 . 360
chrIV 321774 321775 . 120
chrIV 321782 321783 . 440
chrIV 321854 321855 . 140
chrIV 322118 322119 . 120
chrIV 322356 322357 . 200
chrIV 323088 323089 . 500
chrIV 323092 323093 . 140
chrIV 323121 323122 . 240
chrIV 323125 323126 . 240
chrIV 323135 323136 . 160
chrIV 323144 323145 . 140
chrIV 323144 323145 . 280
chrIV 323149 323150 . 160
chrIV 323150 323151 . 400
chrIV 323150 323151 . 120
chrIV 323152 323153 . 240
chrIV 323152 323153 . 140
chrIV 323173 323174 . 120
chrIV 323189 323190 . 520
chrIV 323196 323197 . 240
chrIV 323206 323207 . 400
chrIV 323396 323397 . 180
chrIV 323528 323529 . 180
chrIV 323701 323702 . 200
chrIV 323705 323706 . 360
chrIV 323709 323710 . 120
chrIV 323717 323718 . 200
chrIV 323722 323723 . 220
chrIV 323737 323738 . 120
chrIV 323755 323756 . 160
chrIV 323827 323828 . 520
chrIV 323831 323832 . 180
chrIV 323865 323866 . 180
chrIV 323898 323899 . 160
chrIV 323910 323911 . 160
chrIV 323991 323992 . 180
chrIV 324020 324021 . 300
chrIV 324031 324032 . 140
chrIV 324035 324036 . 220
chrIV 324047 324048 . 440
chrIV 324055 324056 . 120
chrIV 324162 324163 . 120
chrIV 326227 326228 . 220
chrIV 326234 326235 . 140
chrIV 326235 326236 . 140
chrIV 326237 326238 . 740
chrIV 326240 326241 . 160
chrIV 326246 326247 . 380
chrIV 326248 326249 . 300
chrIV 326255 326256 . 160
chrIV 326256 326257 . 120
chrIV 326260 326261 . 200
chrIV 326277 326278 . 140
chrIV 326296 326297 . 200
chrIV 326297 326298 . 120
chrIV 326298 326299 . 120
chrIV 326298 326299 . 720
chrIV 326348 326349 . 120
chrIV 326359 326360 . 360
chrIV 326366 326367 . 440
chrIV 326366 326367 . 620
chrIV 326398 326399 . 120
chrIV 326450 326451 . 120
chrIV 326517 326518 . 940
chrIV 326556 326557 . 140
chrIV 326722 326723 . 320
chrIV 326763 326764 . 260
chrIV 326885 326886 . 140
chrIV 326897 326898 . 140
chrIV 326899 326900 . 360
chrIV 326910 326911 . 220
chrIV 326930 326931 . 120
chrIV 326996 326997 . 320
chrIV 327157 327158 . 520
chrIV 327202 327203 . 220
chrIV 327450 327451 . 160
chrIV 327491 327492 . 400
chrIV 327601 327602 . 520
chrIV 327898 327899 . 120
chrIV 328618 328619 . 280
chrIV 328654 328655 . 200
chrIV 328705 328706 . 260
chrIV 328797 328798 . 200
chrIV 328800 328801 . 200
chrIV 329009 329010 . 360
chrIV 329133 329134 . 120
chrIV 329139 329140 . 140
chrIV 329142 329143 . 260
chrIV 329154 329155 . 500
chrIV 329195 329196 . 180
chrIV 329223 329224 . 160
chrIV 329261 329262 . 540
chrIV 329268 329269 . 2240
chrIV 329309 329310 . 320
chrIV 329318 329319 . 120
chrIV 329322 329323 . 280
chrIV 329341 329342 . 380
chrIV 329455 329456 . 340
chrIV 329459 329460 . 140
chrIV 329466 329467 . 260
chrIV 329528 329529 . 640
chrIV 329652 329653 . 160
chrIV 329658 329659 . 120
chrIV 329682 329683 . 420
chrIV 329737 329738 . 240
chrIV 329759 329760 . 120
chrIV 329762 329763 . 120
chrIV 329772 329773 . 1220
chrIV 329804 329805 . 120
chrIV 329930 329931 . 140
chrIV 329958 329959 . 120
chrIV 329962 329963 . 120
chrIV 329968 329969 . 260
chrIV 330119 330120 . 120
chrIV 330334 330335 . 300
chrIV 330367 330368 . 240
chrIV 330382 330383 . 120
chrIV 330495 330496 . 1780
chrIV 330498 330499 . 1080
chrIV 330548 330549 . 180
chrIV 330558 330559 . 1100
chrIV 330564 330565 . 1280
chrIV 330567 330568 . 120
chrIV 330574 330575 . 300
chrIV 330580 330581 . 120
chrIV 330584 330585 . 260
chrIV 330593 330594 . 320
chrIV 330598 330599 . 320
chrIV 330654 330655 . 140
chrIV 330675 330676 . 440
chrIV 330680 330681 . 160
chrIV 330683 330684 . 120
chrIV 330705 330706 . 500
chrIV 330708 330709 . 180
chrIV 330709 330710 . 260
chrIV 330725 330726 . 140
chrIV 330808 330809 . 220
chrIV 330871 330872 . 320
chrIV 330872 330873 . 120
chrIV 330879 330880 . 180
chrIV 330896 330897 . 200
chrIV 330909 330910 . 200
chrIV 330913 330914 . 520
chrIV 330917 330918 . 120
chrIV 330929 330930 . 340
chrIV 330940 330941 . 260
chrIV 330943 330944 . 120
chrIV 330945 330946 . 120
chrIV 330946 330947 . 160
chrIV 330952 330953 . 180
chrIV 330989 330990 . 160
chrIV 331607 331608 . 160
chrIV 331767 331768 . 160
chrIV 331782 331783 . 220
chrIV 332093 332094 . 740
chrIV 332291 332292 . 800
chrIV 332441 332442 . 480
chrIV 332494 332495 . 360
chrIV 332578 332579 . 160
chrIV 332619 332620 . 140
chrIV 332635 332636 . 320
chrIV 332648 332649 . 340
chrIV 332695 332696 . 120
chrIV 332716 332717 . 280
chrIV 332728 332729 . 120
chrIV 332731 332732 . 340
chrIV 332818 332819 . 160
chrIV 332926 332927 . 1040
chrIV 332933 332934 . 180
chrIV 332951 332952 . 120
chrIV 333002 333003 . 200
chrIV 333043 333044 . 120
chrIV 333273 333274 . 220
chrIV 333329 333330 . 180
chrIV 333369 333370 . 200
chrIV 333386 333387 . 140
chrIV 333539 333540 . 280
chrIV 333582 333583 . 140
chrIV 333590 333591 . 220
chrIV 333626 333627 . 380
chrIV 333745 333746 . 220
chrIV 333750 333751 . 160
chrIV 333752 333753 . 200
chrIV 333782 333783 . 160
chrIV 333785 333786 . 440
chrIV 333790 333791 . 120
chrIV 333797 333798 . 160
chrIV 333944 333945 . 160
chrIV 333950 333951 . 120
chrIV 333958 333959 . 120
chrIV 334000 334001 . 120
chrIV 334015 334016 . 220
chrIV 334016 334017 . 140
chrIV 334060 334061 . 120
chrIV 334070 334071 . 120
chrIV 334120 334121 . 460
chrIV 334314 334315 . 720
chrIV 334322 334323 . 580
chrIV 334408 334409 . 180
chrIV 334451 334452 . 2600
chrIV 334456 334457 . 160
chrIV 334458 334459 . 1320
chrIV 334474 334475 . 340
chrIV 334483 334484 . 940
chrIV 334484 334485 . 1360
chrIV 334485 334486 . 580
chrIV 334485 334486 . 160
chrIV 334493 334494 . 140
chrIV 334502 334503 . 260
chrIV 334513 334514 . 180
chrIV 334514 334515 . 480
chrIV 334520 334521 . 140
chrIV 334523 334524 . 1340
chrIV 334526 334527 . 380
chrIV 334527 334528 . 120
chrIV 334528 334529 . 120
chrIV 334528 334529 . 400
chrIV 334533 334534 . 1220
chrIV 334540 334541 . 380
chrIV 334547 334548 . 420
chrIV 334572 334573 . 120
chrIV 334588 334589 . 140
chrIV 334681 334682 . 420
chrIV 334683 334684 . 120
chrIV 334684 334685 . 600
chrIV 334691 334692 . 1360
chrIV 334698 334699 . 980
chrIV 334705 334706 . 300
chrIV 334714 334715 . 320
chrIV 334720 334721 . 800
chrIV 334728 334729 . 880
chrIV 334732 334733 . 860
chrIV 334737 334738 . 860
chrIV 334748 334749 . 320
chrIV 334749 334750 . 180
chrIV 334752 334753 . 200
chrIV 334754 334755 . 720
chrIV 334754 334755 . 220
chrIV 334758 334759 . 200
chrIV 334762 334763 . 860
chrIV 334772 334773 . 160
chrIV 334893 334894 . 120
chrIV 334980 334981 . 680
chrIV 335057 335058 . 280
chrIV 335066 335067 . 240
chrIV 335097 335098 . 440
chrIV 335108 335109 . 120
chrIV 335238 335239 . 400
chrIV 335243 335244 . 480
chrIV 335249 335250 . 120
chrIV 335278 335279 . 320
chrIV 335397 335398 . 2300
chrIV 335425 335426 . 240
chrIV 335485 335486 . 360
chrIV 335583 335584 . 740
chrIV 335653 335654 . 380
chrIV 335716 335717 . 140
chrIV 335771 335772 . 160
chrIV 335773 335774 . 1460
chrIV 335777 335778 . 760
chrIV 335829 335830 . 280
chrIV 336083 336084 . 160
chrIV 336197 336198 . 1480
chrIV 336282 336283 . 520
chrIV 336387 336388 . 620
chrIV 336525 336526 . 140
chrIV 337321 337322 . 160
chrIV 337325 337326 . 200
chrIV 337328 337329 . 220
chrIV 337332 337333 . 140
chrIV 337335 337336 . 120
chrIV 337340 337341 . 120
chrIV 337346 337347 . 140
chrIV 337351 337352 . 320
chrIV 337356 337357 . 300
chrIV 337357 337358 . 140
chrIV 337360 337361 . 200
chrIV 337375 337376 . 120
chrIV 337387 337388 . 200
chrIV 337397 337398 . 280
chrIV 337409 337410 . 520
chrIV 337417 337418 . 480
chrIV 338125 338126 . 140
chrIV 338154 338155 . 560
chrIV 338176 338177 . 300
chrIV 338253 338254 . 180
chrIV 338263 338264 . 300
chrIV 338881 338882 . 220
chrIV 339019 339020 . 360
chrIV 339163 339164 . 600
chrIV 339240 339241 . 260
chrIV 339601 339602 . 140
chrIV 339635 339636 . 460
chrIV 339662 339663 . 200
chrIV 339940 339941 . 160
chrIV 340263 340264 . 320
chrIV 340284 340285 . 180
chrIV 340295 340296 . 180
chrIV 340304 340305 . 320
chrIV 340310 340311 . 2060
chrIV 340319 340320 . 300
chrIV 340330 340331 . 160
chrIV 340375 340376 . 600
chrIV 340381 340382 . 1280
chrIV 340386 340387 . 260
chrIV 340398 340399 . 200
chrIV 340407 340408 . 1700
chrIV 341288 341289 . 120
chrIV 341300 341301 . 140
chrIV 341476 341477 . 200
chrIV 341488 341489 . 220
chrIV 341499 341500 . 120
chrIV 341502 341503 . 500
chrIV 341507 341508 . 120
chrIV 341508 341509 . 620
chrIV 341513 341514 . 260
chrIV 341515 341516 . 120
chrIV 341521 341522 . 780
chrIV 341540 341541 . 220
chrIV 341548 341549 . 120
chrIV 344168 344169 . 120
chrIV 344205 344206 . 160
chrIV 344261 344262 . 120
chrIV 344267 344268 . 140
chrIV 344272 344273 . 140
chrIV 344273 344274 . 220
chrIV 344278 344279 . 240
chrIV 344296 344297 . 160
chrIV 344312 344313 . 120
chrIV 344453 344454 . 120
chrIV 344582 344583 . 160
chrIV 344643 344644 . 180
chrIV 344924 344925 . 220
chrIV 345068 345069 . 140
chrIV 345074 345075 . 180
chrIV 345085 345086 . 240
chrIV 345091 345092 . 480
chrIV 345097 345098 . 120
chrIV 345109 345110 . 140
chrIV 345130 345131 . 520
chrIV 345134 345135 . 400
chrIV 345168 345169 . 360
chrIV 345286 345287 . 180
chrIV 345295 345296 . 400
chrIV 345298 345299 . 260
chrIV 345308 345309 . 180
chrIV 345318 345319 . 1900
chrIV 345326 345327 . 140
chrIV 345345 345346 . 140
chrIV 345357 345358 . 380
chrIV 345455 345456 . 240
chrIV 345474 345475 . 120
chrIV 345480 345481 . 140
chrIV 345491 345492 . 2160
chrIV 345525 345526 . 120
chrIV 345535 345536 . 700
chrIV 345539 345540 . 120
chrIV 345543 345544 . 180
chrIV 345548 345549 . 460
chrIV 345553 345554 . 160
chrIV 345567 345568 . 420
chrIV 345576 345577 . 740
chrIV 345585 345586 . 180
chrIV 345588 345589 . 120
chrIV 345599 345600 . 420
chrIV 346960 346961 . 120
chrIV 348395 348396 . 180
chrIV 349204 349205 . 280
chrIV 349310 349311 . 440
chrIV 349583 349584 . 560
chrIV 349854 349855 . 1300
chrIV 350087 350088 . 680
chrIV 350224 350225 . 120
chrIV 350238 350239 . 300
chrIV 350294 350295 . 140
chrIV 350441 350442 . 200
chrIV 350515 350516 . 160
chrIV 350540 350541 . 480
chrIV 350571 350572 . 260
chrIV 350658 350659 . 120
chrIV 350661 350662 . 200
chrIV 350911 350912 . 320
chrIV 350914 350915 . 520
chrIV 350918 350919 . 560
chrIV 350940 350941 . 1140
chrIV 351059 351060 . 420
chrIV 351121 351122 . 200
chrIV 351143 351144 . 340
chrIV 351246 351247 . 340
chrIV 351258 351259 . 160
chrIV 351263 351264 . 280
chrIV 351266 351267 . 1020
chrIV 351274 351275 . 300
chrIV 351278 351279 . 120
chrIV 351292 351293 . 660
chrIV 351297 351298 . 500
chrIV 351301 351302 . 120
chrIV 351305 351306 . 140
chrIV 351307 351308 . 340
chrIV 351307 351308 . 180
chrIV 351308 351309 . 640
chrIV 351316 351317 . 220
chrIV 351330 351331 . 1000
chrIV 351330 351331 . 440
chrIV 351338 351339 . 140
chrIV 351339 351340 . 180
chrIV 351343 351344 . 440
chrIV 351348 351349 . 600
chrIV 351348 351349 . 120
chrIV 351367 351368 . 460
chrIV 351396 351397 . 620
chrIV 351526 351527 . 680
chrIV 351551 351552 . 200
chrIV 351556 351557 . 320
chrIV 351560 351561 . 500
chrIV 351567 351568 . 160
chrIV 351576 351577 . 360
chrIV 351592 351593 . 240
chrIV 351654 351655 . 560
chrIV 351687 351688 . 160
chrIV 351735 351736 . 200
chrIV 351804 351805 . 160
chrIV 351827 351828 . 740
chrIV 351830 351831 . 120
chrIV 351921 351922 . 320
chrIV 351954 351955 . 200
chrIV 351975 351976 . 200
chrIV 352005 352006 . 200
chrIV 352031 352032 . 340
chrIV 352082 352083 . 200
chrIV 352095 352096 . 240
chrIV 352142 352143 . 200
chrIV 352372 352373 . 300
chrIV 352423 352424 . 220
chrIV 352436 352437 . 240
chrIV 352439 352440 . 480
chrIV 352449 352450 . 140
chrIV 352456 352457 . 260
chrIV 352464 352465 . 400
chrIV 352495 352496 . 1000
chrIV 352518 352519 . 140
chrIV 352647 352648 . 160
chrIV 352650 352651 . 240
chrIV 352664 352665 . 600
chrIV 352668 352669 . 120
chrIV 352671 352672 . 860
chrIV 352685 352686 . 640
chrIV 352685 352686 . 160
chrIV 352687 352688 . 700
chrIV 352691 352692 . 420
chrIV 352694 352695 . 380
chrIV 352695 352696 . 120
chrIV 352696 352697 . 180
chrIV 352697 352698 . 3360
chrIV 352706 352707 . 260
chrIV 352707 352708 . 960
chrIV 352729 352730 . 200
chrIV 352741 352742 . 200
chrIV 352752 352753 . 1240
chrIV 352762 352763 . 540
chrIV 352767 352768 . 620
chrIV 352827 352828 . 120
chrIV 352882 352883 . 380
chrIV 352906 352907 . 220
chrIV 353105 353106 . 120
chrIV 353371 353372 . 300
chrIV 353416 353417 . 160
chrIV 353653 353654 . 140
chrIV 354418 354419 . 160
chrIV 354752 354753 . 640
chrIV 354782 354783 . 220
chrIV 354877 354878 . 140
chrIV 355010 355011 . 220
chrIV 355032 355033 . 220
chrIV 355037 355038 . 240
chrIV 355289 355290 . 120
chrIV 355306 355307 . 240
chrIV 355341 355342 . 140
chrIV 355343 355344 . 120
chrIV 355521 355522 . 160
chrIV 355528 355529 . 520
chrIV 355541 355542 . 440
chrIV 355559 355560 . 360
chrIV 355564 355565 . 180
chrIV 355573 355574 . 140
chrIV 355813 355814 . 500
chrIV 356846 356847 . 140
chrIV 356850 356851 . 120
chrIV 356862 356863 . 200
chrIV 356879 356880 . 140
chrIV 356880 356881 . 360
chrIV 356908 356909 . 220
chrIV 356914 356915 . 160
chrIV 356928 356929 . 300
chrIV 356932 356933 . 220
chrIV 356952 356953 . 120
chrIV 356976 356977 . 1240
chrIV 356996 356997 . 120
chrIV 356997 356998 . 380
chrIV 356998 356999 . 120
chrIV 357005 357006 . 120
chrIV 357017 357018 . 1220
chrIV 357028 357029 . 140
chrIV 357039 357040 . 120
chrIV 357065 357066 . 200
chrIV 357087 357088 . 120
chrIV 357096 357097 . 140
chrIV 357103 357104 . 120
chrIV 357105 357106 . 720
chrIV 357112 357113 . 440
chrIV 357136 357137 . 600
chrIV 357155 357156 . 360
chrIV 357168 357169 . 960
chrIV 357176 357177 . 300
chrIV 357196 357197 . 2260
chrIV 357207 357208 . 340
chrIV 357224 357225 . 540
chrIV 357227 357228 . 260
chrIV 357235 357236 . 480
chrIV 357238 357239 . 140
chrIV 357242 357243 . 500
chrIV 357249 357250 . 600
chrIV 357254 357255 . 160
chrIV 357256 357257 . 820
chrIV 357260 357261 . 240
chrIV 357276 357277 . 140
chrIV 357310 357311 . 320
chrIV 357315 357316 . 1260
chrIV 357320 357321 . 660
chrIV 357327 357328 . 940
chrIV 357330 357331 . 780
chrIV 357339 357340 . 280
chrIV 357343 357344 . 240
chrIV 357344 357345 . 1320
chrIV 357347 357348 . 140
chrIV 357352 357353 . 300
chrIV 357362 357363 . 1220
chrIV 357366 357367 . 300
chrIV 357370 357371 . 420
chrIV 357375 357376 . 280
chrIV 357376 357377 . 240
chrIV 357377 357378 . 1100
chrIV 357379 357380 . 460
chrIV 357381 357382 . 1160
chrIV 357386 357387 . 220
chrIV 357389 357390 . 140
chrIV 357391 357392 . 460
chrIV 357397 357398 . 280
chrIV 357399 357400 . 440
chrIV 357400 357401 . 140
chrIV 357402 357403 . 220
chrIV 357409 357410 . 280
chrIV 357416 357417 . 740
chrIV 357423 357424 . 900
chrIV 357424 357425 . 560
chrIV 357427 357428 . 2520
chrIV 357432 357433 . 1420
chrIV 357443 357444 . 580
chrIV 357471 357472 . 360
chrIV 357492 357493 . 160
chrIV 357532 357533 . 200
chrIV 357539 357540 . 2520
chrIV 357549 357550 . 140
chrIV 357582 357583 . 120
chrIV 357590 357591 . 120
chrIV 357615 357616 . 280
chrIV 357623 357624 . 220
chrIV 357629 357630 . 180
chrIV 357636 357637 . 140
chrIV 357638 357639 . 480
chrIV 357646 357647 . 340
chrIV 357648 357649 . 200
chrIV 357651 357652 . 600
chrIV 357656 357657 . 380
chrIV 357659 357660 . 780
chrIV 357682 357683 . 340
chrIV 357689 357690 . 1080
chrIV 357702 357703 . 180
chrIV 357718 357719 . 480
chrIV 357720 357721 . 120
chrIV 357726 357727 . 120
chrIV 357740 357741 . 380
chrIV 357755 357756 . 200
chrIV 357818 357819 . 120
chrIV 357848 357849 . 160
chrIV 357871 357872 . 140
chrIV 357898 357899 . 160
chrIV 357929 357930 . 920
chrIV 357950 357951 . 260
chrIV 357957 357958 . 260
chrIV 357961 357962 . 260
chrIV 358009 358010 . 220
chrIV 358021 358022 . 880
chrIV 358023 358024 . 140
chrIV 358034 358035 . 160
chrIV 358036 358037 . 260
chrIV 358050 358051 . 140
chrIV 358072 358073 . 380
chrIV 358089 358090 . 140
chrIV 358176 358177 . 200
chrIV 358198 358199 . 120
chrIV 358200 358201 . 140
```
