## Supplemental Data 1 for "Rewiring phospholipid biosynthesis reveals robustness in membrane homeostasis and uncovers lipid regulatory players": PC-MIM_PE-endo_Kennedy-pathway.bed (part 2 of 7)

```
chrIV 358208 358209 . 300
chrIV 358218 358219 . 160
chrIV 358222 358223 . 960
chrIV 358239 358240 . 180
chrIV 358293 358294 . 120
chrIV 358336 358337 . 120
chrIV 358380 358381 . 260
chrIV 358390 358391 . 240
chrIV 358406 358407 . 200
chrIV 358418 358419 . 140
chrIV 358564 358565 . 160
chrIV 358570 358571 . 120
chrIV 358584 358585 . 180
chrIV 358586 358587 . 220
chrIV 358670 358671 . 140
chrIV 358685 358686 . 220
chrIV 358699 358700 . 140
chrIV 358708 358709 . 140
chrIV 358711 358712 . 420
chrIV 358723 358724 . 200
chrIV 358726 358727 . 360
chrIV 358737 358738 . 120
chrIV 358738 358739 . 340
chrIV 358745 358746 . 400
chrIV 358748 358749 . 180
chrIV 358756 358757 . 260
chrIV 358770 358771 . 120
chrIV 358772 358773 . 120
chrIV 358780 358781 . 140
chrIV 358791 358792 . 460
chrIV 358796 358797 . 140
chrIV 358802 358803 . 120
chrIV 358808 358809 . 120
chrIV 358933 358934 . 140
chrIV 358938 358939 . 460
chrIV 358952 358953 . 120
chrIV 358955 358956 . 280
chrIV 358957 358958 . 140
chrIV 358960 358961 . 240
chrIV 358961 358962 . 380
chrIV 358966 358967 . 980
chrIV 359000 359001 . 380
chrIV 359010 359011 . 360
chrIV 359021 359022 . 560
chrIV 359107 359108 . 120
chrIV 359116 359117 . 240
chrIV 359135 359136 . 120
chrIV 359210 359211 . 140
chrIV 359215 359216 . 680
chrIV 359281 359282 . 1860
chrIV 359290 359291 . 120
chrIV 359309 359310 . 120
chrIV 359331 359332 . 260
chrIV 359337 359338 . 120
chrIV 359345 359346 . 200
chrIV 359360 359361 . 940
chrIV 359380 359381 . 180
chrIV 359403 359404 . 800
chrIV 359406 359407 . 200
chrIV 359412 359413 . 140
chrIV 359494 359495 . 620
chrIV 359498 359499 . 120
chrIV 359499 359500 . 260
chrIV 359508 359509 . 340
chrIV 359511 359512 . 1000
chrIV 359571 359572 . 340
chrIV 359584 359585 . 700
chrIV 359590 359591 . 220
chrIV 359594 359595 . 500
chrIV 359622 359623 . 300
chrIV 359627 359628 . 820
chrIV 359628 359629 . 240
chrIV 359635 359636 . 2420
chrIV 359698 359699 . 140
chrIV 359703 359704 . 120
chrIV 359705 359706 . 160
chrIV 359707 359708 . 140
chrIV 359709 359710 . 620
chrIV 359716 359717 . 440
chrIV 359723 359724 . 140
chrIV 359723 359724 . 360
chrIV 359724 359725 . 400
chrIV 359729 359730 . 900
chrIV 359731 359732 . 140
chrIV 359735 359736 . 420
chrIV 359738 359739 . 140
chrIV 359739 359740 . 240
chrIV 359740 359741 . 360
chrIV 359746 359747 . 480
chrIV 359751 359752 . 220
chrIV 359754 359755 . 140
chrIV 359765 359766 . 220
chrIV 359770 359771 . 500
chrIV 359868 359869 . 1480
chrIV 359903 359904 . 1600
chrIV 359911 359912 . 140
chrIV 359914 359915 . 120
chrIV 359921 359922 . 160
chrIV 359927 359928 . 160
chrIV 359943 359944 . 140
chrIV 360076 360077 . 120
chrIV 360080 360081 . 1120
chrIV 360086 360087 . 1260
chrIV 360090 360091 . 160
chrIV 360103 360104 . 120
chrIV 360109 360110 . 460
chrIV 360121 360122 . 260
chrIV 360125 360126 . 260
chrIV 360154 360155 . 560
chrIV 360179 360180 . 280
chrIV 360216 360217 . 200
chrIV 360262 360263 . 240
chrIV 360273 360274 . 1080
chrIV 360410 360411 . 600
chrIV 360596 360597 . 180
chrIV 360744 360745 . 1040
chrIV 360880 360881 . 1820
chrIV 360887 360888 . 520
chrIV 360888 360889 . 2440
chrIV 360888 360889 . 120
chrIV 360917 360918 . 320
chrIV 361056 361057 . 140
chrIV 361059 361060 . 140
chrIV 361059 361060 . 2600
chrIV 361082 361083 . 820
chrIV 361095 361096 . 160
chrIV 361204 361205 . 1160
chrIV 361211 361212 . 660
chrIV 361375 361376 . 200
chrIV 361375 361376 . 360
chrIV 361383 361384 . 180
chrIV 361388 361389 . 660
chrIV 361431 361432 . 260
chrIV 361450 361451 . 180
chrIV 361462 361463 . 200
chrIV 361465 361466 . 220
chrIV 361472 361473 . 140
chrIV 361473 361474 . 140
chrIV 361482 361483 . 120
chrIV 361490 361491 . 220
chrIV 361503 361504 . 440
chrIV 361637 361638 . 160
chrIV 361681 361682 . 320
chrIV 361698 361699 . 240
chrIV 361709 361710 . 260
chrIV 361715 361716 . 120
chrIV 361861 361862 . 240
chrIV 361867 361868 . 1160
chrIV 361972 361973 . 180
chrIV 362039 362040 . 180
chrIV 362150 362151 . 120
chrIV 362165 362166 . 220
chrIV 362167 362168 . 160
chrIV 362260 362261 . 140
chrIV 362287 362288 . 240
chrIV 362447 362448 . 380
chrIV 362470 362471 . 440
chrIV 362481 362482 . 120
chrIV 362487 362488 . 220
chrIV 362493 362494 . 620
chrIV 362496 362497 . 260
chrIV 362499 362500 . 960
chrIV 362515 362516 . 420
chrIV 362519 362520 . 520
chrIV 362532 362533 . 1000
chrIV 362558 362559 . 120
chrIV 362565 362566 . 140
chrIV 362566 362567 . 160
chrIV 362569 362570 . 240
chrIV 362573 362574 . 180
chrIV 362578 362579 . 220
chrIV 362586 362587 . 220
chrIV 362595 362596 . 560
chrIV 362604 362605 . 360
chrIV 362653 362654 . 440
chrIV 362745 362746 . 460
chrIV 362751 362752 . 200
chrIV 362806 362807 . 420
chrIV 362957 362958 . 160
chrIV 362962 362963 . 160
chrIV 363094 363095 . 260
chrIV 363305 363306 . 120
chrIV 363660 363661 . 340
chrIV 363662 363663 . 120
chrIV 363663 363664 . 120
chrIV 363673 363674 . 180
chrIV 363684 363685 . 200
chrIV 363689 363690 . 120
chrIV 363692 363693 . 540
chrIV 363695 363696 . 160
chrIV 363697 363698 . 160
chrIV 363700 363701 . 180
chrIV 363702 363703 . 140
chrIV 363704 363705 . 280
chrIV 363708 363709 . 180
chrIV 363730 363731 . 200
chrIV 363772 363773 . 400
chrIV 363778 363779 . 120
chrIV 363780 363781 . 120
chrIV 363782 363783 . 120
chrIV 363783 363784 . 180
chrIV 363784 363785 . 120
chrIV 363785 363786 . 140
chrIV 363786 363787 . 120
chrIV 363786 363787 . 1600
chrIV 363795 363796 . 1460
chrIV 363798 363799 . 120
chrIV 363800 363801 . 160
chrIV 363802 363803 . 120
chrIV 363802 363803 . 140
chrIV 363803 363804 . 120
chrIV 363806 363807 . 1080
chrIV 363816 363817 . 1000
chrIV 363817 363818 . 120
chrIV 363819 363820 . 180
chrIV 363841 363842 . 880
chrIV 363858 363859 . 240
chrIV 363938 363939 . 200
chrIV 363943 363944 . 220
chrIV 363992 363993 . 320
chrIV 364087 364088 . 120
chrIV 364091 364092 . 200
chrIV 364098 364099 . 120
chrIV 364108 364109 . 420
chrIV 364133 364134 . 900
chrIV 364138 364139 . 180
chrIV 364139 364140 . 160
chrIV 364150 364151 . 420
chrIV 364152 364153 . 620
chrIV 364153 364154 . 220
chrIV 364154 364155 . 200
chrIV 364162 364163 . 180
chrIV 364164 364165 . 140
chrIV 364172 364173 . 140
chrIV 364175 364176 . 480
chrIV 364186 364187 . 140
chrIV 364244 364245 . 140
chrIV 364468 364469 . 240
chrIV 364474 364475 . 480
chrIV 364614 364615 . 140
chrIV 364714 364715 . 260
chrIV 364732 364733 . 140
chrIV 364754 364755 . 120
chrIV 364768 364769 . 560
chrIV 364902 364903 . 120
chrIV 364935 364936 . 120
chrIV 364953 364954 . 120
chrIV 365034 365035 . 120
chrIV 365068 365069 . 120
chrIV 365096 365097 . 140
chrIV 365102 365103 . 120
chrIV 365105 365106 . 200
chrIV 365113 365114 . 120
chrIV 365139 365140 . 160
chrIV 365147 365148 . 120
chrIV 365162 365163 . 160
chrIV 365189 365190 . 260
chrIV 365298 365299 . 120
chrIV 365320 365321 . 120
chrIV 365336 365337 . 340
chrIV 365472 365473 . 240
chrIV 365501 365502 . 440
chrIV 365511 365512 . 160
chrIV 365514 365515 . 260
chrIV 365518 365519 . 220
chrIV 365537 365538 . 960
chrIV 365615 365616 . 420
chrIV 365622 365623 . 200
chrIV 365644 365645 . 320
chrIV 365665 365666 . 180
chrIV 365717 365718 . 120
chrIV 365746 365747 . 140
chrIV 365761 365762 . 140
chrIV 365789 365790 . 1440
chrIV 365801 365802 . 200
chrIV 365834 365835 . 180
chrIV 365862 365863 . 180
chrIV 365933 365934 . 680
chrIV 365985 365986 . 1040
chrIV 366036 366037 . 840
chrIV 366095 366096 . 1880
chrIV 366099 366100 . 240
chrIV 366103 366104 . 900
chrIV 366105 366106 . 180
chrIV 366112 366113 . 320
chrIV 366113 366114 . 140
chrIV 366120 366121 . 1460
chrIV 366125 366126 . 1400
chrIV 366128 366129 . 500
chrIV 366131 366132 . 160
chrIV 366148 366149 . 120
chrIV 366152 366153 . 760
chrIV 366162 366163 . 720
chrIV 366165 366166 . 180
chrIV 366178 366179 . 700
chrIV 366187 366188 . 440
chrIV 366203 366204 . 1680
chrIV 366228 366229 . 660
chrIV 366232 366233 . 880
chrIV 366239 366240 . 500
chrIV 366247 366248 . 300
chrIV 366269 366270 . 1160
chrIV 366274 366275 . 440
chrIV 366277 366278 . 780
chrIV 366285 366286 . 320
chrIV 366288 366289 . 140
chrIV 366299 366300 . 280
chrIV 366315 366316 . 240
chrIV 366316 366317 . 220
chrIV 366316 366317 . 120
chrIV 366324 366325 . 320
chrIV 366335 366336 . 360
chrIV 366361 366362 . 1100
chrIV 366375 366376 . 280
chrIV 366378 366379 . 220
chrIV 366408 366409 . 380
chrIV 366426 366427 . 780
chrIV 366436 366437 . 1220
chrIV 366437 366438 . 500
chrIV 366443 366444 . 480
chrIV 366452 366453 . 600
chrIV 366464 366465 . 1280
chrIV 366469 366470 . 920
chrIV 366473 366474 . 120
chrIV 366481 366482 . 980
chrIV 366483 366484 . 180
chrIV 366487 366488 . 160
chrIV 366490 366491 . 1420
chrIV 366499 366500 . 120
chrIV 366505 366506 . 760
chrIV 366528 366529 . 400
chrIV 366536 366537 . 940
chrIV 366555 366556 . 920
chrIV 366588 366589 . 140
chrIV 366605 366606 . 220
chrIV 366611 366612 . 420
chrIV 366615 366616 . 140
chrIV 366622 366623 . 180
chrIV 366629 366630 . 260
chrIV 366637 366638 . 140
chrIV 366641 366642 . 1820
chrIV 366661 366662 . 120
chrIV 366663 366664 . 2420
chrIV 366682 366683 . 160
chrIV 366707 366708 . 560
chrIV 366724 366725 . 340
chrIV 366744 366745 . 140
chrIV 366789 366790 . 560
chrIV 366800 366801 . 180
chrIV 366801 366802 . 200
chrIV 366838 366839 . 140
chrIV 366851 366852 . 180
chrIV 366853 366854 . 180
chrIV 366860 366861 . 540
chrIV 366882 366883 . 120
chrIV 366888 366889 . 560
chrIV 366901 366902 . 120
chrIV 366943 366944 . 220
chrIV 366947 366948 . 120
chrIV 366973 366974 . 260
chrIV 367085 367086 . 240
chrIV 367103 367104 . 260
chrIV 367106 367107 . 120
chrIV 367110 367111 . 700
chrIV 367195 367196 . 380
chrIV 367264 367265 . 140
chrIV 367348 367349 . 160
chrIV 367400 367401 . 400
chrIV 367459 367460 . 140
chrIV 367493 367494 . 160
chrIV 367543 367544 . 180
chrIV 367660 367661 . 120
chrIV 367712 367713 . 1080
chrIV 367727 367728 . 280
chrIV 367750 367751 . 120
chrIV 367872 367873 . 1500
chrIV 367964 367965 . 200
chrIV 368007 368008 . 380
chrIV 368078 368079 . 340
chrIV 368096 368097 . 460
chrIV 368134 368135 . 700
chrIV 368165 368166 . 160
chrIV 368194 368195 . 280
chrIV 368196 368197 . 1020
chrIV 368197 368198 . 140
chrIV 368206 368207 . 960
chrIV 368215 368216 . 960
chrIV 368264 368265 . 540
chrIV 368267 368268 . 760
chrIV 368305 368306 . 140
chrIV 368357 368358 . 300
chrIV 368365 368366 . 120
chrIV 368367 368368 . 120
chrIV 368371 368372 . 120
chrIV 368381 368382 . 160
chrIV 368395 368396 . 300
chrIV 368408 368409 . 420
chrIV 368415 368416 . 120
chrIV 368419 368420 . 120
chrIV 368425 368426 . 240
chrIV 368431 368432 . 140
chrIV 368434 368435 . 820
chrIV 368434 368435 . 160
chrIV 368448 368449 . 200
chrIV 368456 368457 . 120
chrIV 368475 368476 . 420
chrIV 368478 368479 . 620
chrIV 368484 368485 . 180
chrIV 368493 368494 . 720
chrIV 368494 368495 . 200
chrIV 368496 368497 . 320
chrIV 368500 368501 . 400
chrIV 368501 368502 . 120
chrIV 368506 368507 . 180
chrIV 368513 368514 . 200
chrIV 368517 368518 . 380
chrIV 368543 368544 . 140
chrIV 368576 368577 . 820
chrIV 368612 368613 . 160
chrIV 368621 368622 . 120
chrIV 368632 368633 . 120
chrIV 368650 368651 . 500
chrIV 368655 368656 . 180
chrIV 368657 368658 . 1860
chrIV 368673 368674 . 240
chrIV 368682 368683 . 180
chrIV 368718 368719 . 220
chrIV 368720 368721 . 1040
chrIV 368722 368723 . 1160
chrIV 368727 368728 . 120
chrIV 368738 368739 . 120
chrIV 368740 368741 . 700
chrIV 368744 368745 . 500
chrIV 368748 368749 . 560
chrIV 368749 368750 . 140
chrIV 368752 368753 . 940
chrIV 368769 368770 . 120
chrIV 368772 368773 . 160
chrIV 368781 368782 . 140
chrIV 368792 368793 . 120
chrIV 368797 368798 . 120
chrIV 368799 368800 . 620
chrIV 368805 368806 . 2440
chrIV 368808 368809 . 160
chrIV 368838 368839 . 380
chrIV 368848 368849 . 200
chrIV 368849 368850 . 120
chrIV 368849 368850 . 560
chrIV 368851 368852 . 260
chrIV 368862 368863 . 2280
chrIV 368875 368876 . 480
chrIV 368880 368881 . 120
chrIV 368886 368887 . 140
chrIV 368889 368890 . 160
chrIV 368890 368891 . 160
chrIV 368890 368891 . 900
chrIV 368892 368893 . 140
chrIV 368897 368898 . 3580
chrIV 368907 368908 . 140
chrIV 368930 368931 . 260
chrIV 368934 368935 . 180
chrIV 368966 368967 . 120
chrIV 368984 368985 . 320
chrIV 369021 369022 . 160
chrIV 369074 369075 . 320
chrIV 369077 369078 . 140
chrIV 369089 369090 . 180
chrIV 369093 369094 . 120
chrIV 369100 369101 . 120
chrIV 369125 369126 . 140
chrIV 369129 369130 . 240
chrIV 369132 369133 . 240
chrIV 369153 369154 . 260
chrIV 369166 369167 . 420
chrIV 369225 369226 . 320
chrIV 369228 369229 . 440
chrIV 369233 369234 . 240
chrIV 369240 369241 . 120
chrIV 369248 369249 . 600
chrIV 369257 369258 . 140
chrIV 369391 369392 . 660
chrIV 369394 369395 . 1220
chrIV 369400 369401 . 1780
chrIV 369402 369403 . 220
chrIV 369405 369406 . 900
chrIV 369411 369412 . 400
chrIV 369417 369418 . 520
chrIV 369425 369426 . 520
chrIV 369428 369429 . 140
chrIV 369443 369444 . 660
chrIV 369471 369472 . 380
chrIV 369476 369477 . 240
chrIV 369484 369485 . 240
chrIV 369488 369489 . 1120
chrIV 369495 369496 . 440
chrIV 369509 369510 . 1120
chrIV 369520 369521 . 260
chrIV 369522 369523 . 120
chrIV 369525 369526 . 180
chrIV 369535 369536 . 640
chrIV 369549 369550 . 260
chrIV 369553 369554 . 120
chrIV 369560 369561 . 120
chrIV 369678 369679 . 160
chrIV 369686 369687 . 280
chrIV 369689 369690 . 480
chrIV 369725 369726 . 320
chrIV 369854 369855 . 120
chrIV 370667 370668 . 180
chrIV 370818 370819 . 2000
chrIV 370920 370921 . 440
chrIV 370985 370986 . 120
chrIV 371023 371024 . 180
chrIV 371026 371027 . 780
chrIV 371034 371035 . 140
chrIV 371038 371039 . 480
chrIV 371084 371085 . 120
chrIV 371098 371099 . 420
chrIV 371103 371104 . 1180
chrIV 371110 371111 . 1000
chrIV 371123 371124 . 200
chrIV 371129 371130 . 220
chrIV 371131 371132 . 180
chrIV 371134 371135 . 120
chrIV 371134 371135 . 580
chrIV 371138 371139 . 120
chrIV 371138 371139 . 160
chrIV 371161 371162 . 140
chrIV 371195 371196 . 200
chrIV 371230 371231 . 200
chrIV 371279 371280 . 220
chrIV 371285 371286 . 120
chrIV 371291 371292 . 160
chrIV 371295 371296 . 320
chrIV 371311 371312 . 180
chrIV 371336 371337 . 120
chrIV 371463 371464 . 360
chrIV 371495 371496 . 140
chrIV 371514 371515 . 140
chrIV 371676 371677 . 360
chrIV 371681 371682 . 320
chrIV 371889 371890 . 220
chrIV 371899 371900 . 620
chrIV 371931 371932 . 140
chrIV 371939 371940 . 1240
chrIV 371965 371966 . 120
chrIV 372000 372001 . 580
chrIV 372031 372032 . 180
chrIV 372035 372036 . 180
chrIV 372040 372041 . 160
chrIV 372055 372056 . 120
chrIV 372063 372064 . 620
chrIV 372065 372066 . 160
chrIV 372067 372068 . 640
chrIV 372071 372072 . 120
chrIV 372071 372072 . 680
chrIV 372078 372079 . 280
chrIV 372082 372083 . 140
chrIV 372082 372083 . 380
chrIV 372086 372087 . 140
chrIV 372127 372128 . 340
chrIV 372135 372136 . 140
chrIV 372143 372144 . 120
chrIV 372146 372147 . 340
chrIV 372148 372149 . 460
chrIV 372154 372155 . 460
chrIV 372174 372175 . 120
chrIV 372187 372188 . 120
chrIV 372191 372192 . 180
chrIV 372197 372198 . 200
chrIV 372207 372208 . 440
chrIV 372210 372211 . 260
chrIV 372366 372367 . 120
chrIV 372383 372384 . 400
chrIV 372425 372426 . 400
chrIV 372483 372484 . 1220
chrIV 372639 372640 . 400
chrIV 372680 372681 . 120
chrIV 373602 373603 . 120
chrIV 373604 373605 . 180
chrIV 373605 373606 . 160
chrIV 373610 373611 . 120
chrIV 373657 373658 . 180
chrIV 373663 373664 . 140
chrIV 373664 373665 . 140
chrIV 373777 373778 . 200
chrIV 373780 373781 . 220
chrIV 373800 373801 . 340
chrIV 373805 373806 . 1840
chrIV 373808 373809 . 140
chrIV 373808 373809 . 140
chrIV 373821 373822 . 360
chrIV 373822 373823 . 140
chrIV 373825 373826 . 900
chrIV 373837 373838 . 600
chrIV 373841 373842 . 140
chrIV 373841 373842 . 120
chrIV 373846 373847 . 120
chrIV 373846 373847 . 1780
chrIV 373853 373854 . 140
chrIV 373853 373854 . 1580
chrIV 373857 373858 . 140
chrIV 373875 373876 . 220
chrIV 373890 373891 . 220
chrIV 374030 374031 . 220
chrIV 374058 374059 . 140
chrIV 374061 374062 . 340
chrIV 374080 374081 . 140
chrIV 374088 374089 . 140
chrIV 374196 374197 . 380
chrIV 374199 374200 . 220
chrIV 374217 374218 . 220
chrIV 374233 374234 . 720
chrIV 374367 374368 . 280
chrIV 374403 374404 . 420
chrIV 374426 374427 . 580
chrIV 374532 374533 . 260
chrIV 374538 374539 . 160
chrIV 374579 374580 . 820
chrIV 374833 374834 . 160
chrIV 374957 374958 . 120
chrIV 374981 374982 . 140
chrIV 375024 375025 . 120
chrIV 375060 375061 . 320
chrIV 375131 375132 . 120
chrIV 375175 375176 . 120
chrIV 375305 375306 . 120
chrIV 375317 375318 . 180
chrIV 375323 375324 . 500
chrIV 375337 375338 . 360
chrIV 375343 375344 . 160
chrIV 375348 375349 . 340
chrIV 375351 375352 . 400
chrIV 375352 375353 . 160
chrIV 375354 375355 . 1520
chrIV 375356 375357 . 540
chrIV 375361 375362 . 660
chrIV 375362 375363 . 400
chrIV 375363 375364 . 2020
chrIV 375364 375365 . 120
chrIV 375368 375369 . 200
chrIV 375371 375372 . 2060
chrIV 375379 375380 . 240
chrIV 375385 375386 . 580
chrIV 375400 375401 . 140
chrIV 375403 375404 . 360
chrIV 375407 375408 . 620
chrIV 375407 375408 . 120
chrIV 375408 375409 . 120
chrIV 375411 375412 . 140
chrIV 375412 375413 . 160
chrIV 375415 375416 . 120
chrIV 375418 375419 . 140
chrIV 375422 375423 . 540
chrIV 375423 375424 . 1120
chrIV 375424 375425 . 180
chrIV 375424 375425 . 120
chrIV 375426 375427 . 3140
chrIV 375432 375433 . 1760
chrIV 375436 375437 . 4760
chrIV 375469 375470 . 200
chrIV 376519 376520 . 1240
chrIV 376538 376539 . 360
chrIV 376548 376549 . 620
chrIV 376555 376556 . 1760
chrIV 376562 376563 . 340
chrIV 376566 376567 . 520
chrIV 376597 376598 . 480
chrIV 376606 376607 . 120
chrIV 376615 376616 . 280
chrIV 376623 376624 . 120
chrIV 376626 376627 . 260
chrIV 376629 376630 . 240
chrIV 376629 376630 . 120
chrIV 376634 376635 . 320
chrIV 376637 376638 . 120
chrIV 376648 376649 . 500
chrIV 376651 376652 . 360
chrIV 376663 376664 . 320
chrIV 376679 376680 . 780
chrIV 376706 376707 . 120
chrIV 376800 376801 . 140
chrIV 376805 376806 . 120
chrIV 376806 376807 . 140
chrIV 376808 376809 . 160
chrIV 376819 376820 . 120
chrIV 376852 376853 . 480
chrIV 376860 376861 . 180
chrIV 376998 376999 . 120
chrIV 377039 377040 . 1660
chrIV 377075 377076 . 360
chrIV 377111 377112 . 2220
chrIV 377131 377132 . 180
chrIV 377164 377165 . 180
chrIV 377270 377271 . 700
chrIV 377285 377286 . 120
chrIV 377288 377289 . 180
chrIV 377312 377313 . 360
chrIV 377368 377369 . 320
chrIV 377398 377399 . 120
chrIV 377444 377445 . 140
chrIV 377481 377482 . 180
chrIV 377510 377511 . 180
chrIV 377613 377614 . 140
chrIV 377657 377658 . 240
chrIV 377685 377686 . 180
chrIV 377738 377739 . 180
chrIV 377869 377870 . 180
chrIV 377872 377873 . 460
chrIV 377932 377933 . 220
chrIV 377936 377937 . 580
chrIV 377942 377943 . 120
chrIV 377977 377978 . 200
chrIV 377981 377982 . 280
chrIV 377981 377982 . 180
chrIV 377983 377984 . 300
chrIV 378003 378004 . 600
chrIV 378009 378010 . 260
chrIV 378010 378011 . 400
chrIV 378013 378014 . 1620
chrIV 378014 378015 . 160
chrIV 378022 378023 . 260
chrIV 378026 378027 . 340
chrIV 378035 378036 . 200
chrIV 378038 378039 . 200
chrIV 378046 378047 . 480
chrIV 378069 378070 . 1080
chrIV 378111 378112 . 540
chrIV 378159 378160 . 180
chrIV 378194 378195 . 280
chrIV 378213 378214 . 1300
chrIV 378247 378248 . 160
chrIV 378343 378344 . 200
chrIV 378354 378355 . 340
chrIV 378368 378369 . 180
chrIV 378381 378382 . 140
chrIV 378398 378399 . 740
chrIV 378436 378437 . 160
chrIV 378443 378444 . 120
chrIV 378485 378486 . 600
chrIV 378491 378492 . 380
chrIV 378500 378501 . 200
chrIV 378504 378505 . 200
chrIV 378529 378530 . 220
chrIV 378539 378540 . 120
chrIV 378545 378546 . 120
chrIV 378552 378553 . 440
chrIV 378555 378556 . 200
chrIV 378562 378563 . 640
chrIV 378568 378569 . 120
chrIV 378568 378569 . 860
chrIV 378587 378588 . 380
chrIV 378596 378597 . 560
chrIV 378602 378603 . 380
chrIV 378619 378620 . 380
chrIV 378625 378626 . 220
chrIV 378634 378635 . 440
chrIV 378635 378636 . 220
chrIV 378636 378637 . 200
chrIV 378640 378641 . 140
chrIV 378641 378642 . 280
chrIV 378687 378688 . 1000
chrIV 378696 378697 . 120
chrIV 378703 378704 . 360
chrIV 378712 378713 . 700
chrIV 378718 378719 . 120
chrIV 378720 378721 . 120
chrIV 378722 378723 . 140
chrIV 378725 378726 . 300
chrIV 378749 378750 . 140
chrIV 378764 378765 . 380
chrIV 378829 378830 . 400
chrIV 378835 378836 . 300
chrIV 378900 378901 . 660
chrIV 378909 378910 . 140
chrIV 378993 378994 . 240
chrIV 379001 379002 . 120
chrIV 379016 379017 . 880
chrIV 379068 379069 . 1160
chrIV 379082 379083 . 120
chrIV 379095 379096 . 140
chrIV 379123 379124 . 360
chrIV 379194 379195 . 320
chrIV 379202 379203 . 380
chrIV 379213 379214 . 960
chrIV 379381 379382 . 120
chrIV 379453 379454 . 260
chrIV 379527 379528 . 200
chrIV 381220 381221 . 120
chrIV 381359 381360 . 340
chrIV 381498 381499 . 140
chrIV 381520 381521 . 1340
chrIV 381528 381529 . 160
chrIV 381536 381537 . 320
chrIV 381558 381559 . 140
chrIV 381565 381566 . 120
chrIV 381570 381571 . 120
chrIV 381572 381573 . 120
chrIV 381576 381577 . 260
chrIV 381577 381578 . 700
chrIV 381577 381578 . 120
chrIV 381591 381592 . 240
chrIV 381598 381599 . 1700
chrIV 381606 381607 . 120
chrIV 381610 381611 . 1160
chrIV 381618 381619 . 180
chrIV 381625 381626 . 180
chrIV 381629 381630 . 120
chrIV 381655 381656 . 440
chrIV 381672 381673 . 240
chrIV 381691 381692 . 120
chrIV 381768 381769 . 840
chrIV 381834 381835 . 260
chrIV 381840 381841 . 120
chrIV 381938 381939 . 120
chrIV 381988 381989 . 280
chrIV 382003 382004 . 300
chrIV 382011 382012 . 380
chrIV 382057 382058 . 140
chrIV 382145 382146 . 220
chrIV 382159 382160 . 260
chrIV 382162 382163 . 800
chrIV 382266 382267 . 180
chrIV 382324 382325 . 140
chrIV 382501 382502 . 120
chrIV 382583 382584 . 200
chrIV 382691 382692 . 360
chrIV 382712 382713 . 180
chrIV 382779 382780 . 160
chrIV 382782 382783 . 200
chrIV 382850 382851 . 120
chrIV 382949 382950 . 500
chrIV 382967 382968 . 860
chrIV 383152 383153 . 200
chrIV 383161 383162 . 580
chrIV 383280 383281 . 120
chrIV 383343 383344 . 140
chrIV 383359 383360 . 260
chrIV 383456 383457 . 120
chrIV 383838 383839 . 140
chrIV 383950 383951 . 140
chrIV 384262 384263 . 460
chrIV 384504 384505 . 440
chrIV 384793 384794 . 160
chrIV 384829 384830 . 160
chrIV 385061 385062 . 160
chrIV 385112 385113 . 200
chrIV 385118 385119 . 200
chrIV 385141 385142 . 140
chrIV 385152 385153 . 120
chrIV 385284 385285 . 600
chrIV 385311 385312 . 120
chrIV 385322 385323 . 160
chrIV 385412 385413 . 140
chrIV 385423 385424 . 380
chrIV 385442 385443 . 540
chrIV 385448 385449 . 200
chrIV 385494 385495 . 260
chrIV 385654 385655 . 520
chrIV 385680 385681 . 600
chrIV 385812 385813 . 120
chrIV 385942 385943 . 120
chrIV 385997 385998 . 120
chrIV 385999 386000 . 120
chrIV 386199 386200 . 140
chrIV 386227 386228 . 160
chrIV 386275 386276 . 120
chrIV 386301 386302 . 140
chrIV 386426 386427 . 140
chrIV 386553 386554 . 200
chrIV 386619 386620 . 200
chrIV 386625 386626 . 260
chrIV 386625 386626 . 120
chrIV 386644 386645 . 120
chrIV 386673 386674 . 240
chrIV 386677 386678 . 200
chrIV 386700 386701 . 160
chrIV 386803 386804 . 120
chrIV 386843 386844 . 1240
chrIV 386875 386876 . 500
chrIV 386936 386937 . 1160
chrIV 386957 386958 . 140
chrIV 387026 387027 . 120
chrIV 387042 387043 . 300
chrIV 387067 387068 . 140
chrIV 387091 387092 . 120
chrIV 387112 387113 . 460
chrIV 387120 387121 . 460
chrIV 387149 387150 . 180
chrIV 387191 387192 . 300
chrIV 387195 387196 . 320
chrIV 387203 387204 . 120
chrIV 387221 387222 . 140
chrIV 387249 387250 . 160
chrIV 387263 387264 . 120
chrIV 387305 387306 . 400
chrIV 387310 387311 . 520
chrIV 387354 387355 . 340
chrIV 387373 387374 . 600
chrIV 387387 387388 . 160
chrIV 387519 387520 . 180
chrIV 387539 387540 . 160
chrIV 387693 387694 . 1880
chrIV 387710 387711 . 140
chrIV 387713 387714 . 200
chrIV 387748 387749 . 340
chrIV 387759 387760 . 160
chrIV 387861 387862 . 1020
chrIV 387869 387870 . 160
chrIV 387877 387878 . 140
chrIV 388014 388015 . 160
chrIV 388089 388090 . 240
chrIV 388144 388145 . 1000
chrIV 388180 388181 . 900
chrIV 388243 388244 . 120
chrIV 388278 388279 . 760
chrIV 388580 388581 . 820
chrIV 388749 388750 . 320
chrIV 388751 388752 . 120
chrIV 388754 388755 . 160
chrIV 388786 388787 . 120
chrIV 388792 388793 . 300
chrIV 388797 388798 . 140
chrIV 388800 388801 . 280
chrIV 388825 388826 . 160
chrIV 388866 388867 . 140
chrIV 388922 388923 . 220
chrIV 388924 388925 . 160
chrIV 388928 388929 . 280
chrIV 388929 388930 . 140
chrIV 388953 388954 . 480
chrIV 388957 388958 . 380
chrIV 388965 388966 . 480
chrIV 388965 388966 . 200
chrIV 388974 388975 . 700
chrIV 388982 388983 . 140
chrIV 388987 388988 . 220
chrIV 388988 388989 . 280
chrIV 388991 388992 . 540
chrIV 388998 388999 . 120
chrIV 389003 389004 . 360
chrIV 389005 389006 . 240
chrIV 389013 389014 . 240
chrIV 389017 389018 . 460
chrIV 389026 389027 . 180
chrIV 389026 389027 . 220
chrIV 389035 389036 . 280
chrIV 389039 389040 . 180
chrIV 389058 389059 . 500
chrIV 389059 389060 . 120
chrIV 389189 389190 . 260
chrIV 389198 389199 . 520
chrIV 389208 389209 . 120
chrIV 389208 389209 . 200
chrIV 389369 389370 . 120
chrIV 389378 389379 . 220
chrIV 389381 389382 . 200
chrIV 389409 389410 . 440
chrIV 389470 389471 . 340
chrIV 389589 389590 . 120
chrIV 389704 389705 . 180
chrIV 389795 389796 . 320
chrIV 389806 389807 . 320
chrIV 389883 389884 . 200
chrIV 390095 390096 . 380
chrIV 390182 390183 . 460
chrIV 390331 390332 . 220
chrIV 390723 390724 . 360
chrIV 390933 390934 . 160
chrIV 390968 390969 . 240
chrIV 390979 390980 . 140
chrIV 391143 391144 . 120
chrIV 391305 391306 . 140
chrIV 391440 391441 . 180
chrIV 391826 391827 . 220
chrIV 391897 391898 . 220
chrIV 392003 392004 . 120
chrIV 392040 392041 . 220
chrIV 392162 392163 . 120
chrIV 392176 392177 . 120
chrIV 392186 392187 . 120
chrIV 392339 392340 . 120
chrIV 392344 392345 . 120
chrIV 392356 392357 . 1240
chrIV 392362 392363 . 220
chrIV 392368 392369 . 200
chrIV 392375 392376 . 2060
chrIV 392375 392376 . 140
chrIV 392376 392377 . 120
chrIV 392396 392397 . 120
chrIV 392402 392403 . 120
chrIV 392406 392407 . 140
chrIV 392437 392438 . 140
chrIV 392442 392443 . 440
chrIV 392485 392486 . 120
chrIV 392509 392510 . 160
chrIV 392557 392558 . 700
chrIV 392565 392566 . 320
chrIV 392568 392569 . 260
chrIV 392568 392569 . 160
chrIV 392571 392572 . 500
chrIV 392571 392572 . 360
chrIV 392582 392583 . 280
chrIV 392588 392589 . 120
chrIV 392592 392593 . 980
chrIV 392613 392614 . 1220
chrIV 392653 392654 . 140
chrIV 392702 392703 . 200
chrIV 392706 392707 . 140
chrIV 392710 392711 . 900
chrIV 392722 392723 . 980
chrIV 392867 392868 . 280
chrIV 392910 392911 . 160
chrIV 392968 392969 . 260
chrIV 392989 392990 . 240
chrIV 393000 393001 . 160
chrIV 393084 393085 . 560
chrIV 393253 393254 . 180
chrIV 393256 393257 . 340
chrIV 393301 393302 . 500
chrIV 393318 393319 . 220
chrIV 393393 393394 . 760
chrIV 393413 393414 . 240
chrIV 393424 393425 . 220
chrIV 393431 393432 . 800
chrIV 393438 393439 . 580
chrIV 393442 393443 . 220
chrIV 393445 393446 . 180
chrIV 393448 393449 . 220
chrIV 393450 393451 . 1520
chrIV 393452 393453 . 120
chrIV 393456 393457 . 480
chrIV 393460 393461 . 1140
chrIV 393476 393477 . 220
chrIV 393493 393494 . 220
chrIV 393498 393499 . 800
chrIV 393501 393502 . 600
chrIV 393502 393503 . 140
chrIV 393509 393510 . 1060
chrIV 393632 393633 . 180
chrIV 393649 393650 . 1000
chrIV 393655 393656 . 220
chrIV 393661 393662 . 280
chrIV 393668 393669 . 360
chrIV 393687 393688 . 120
chrIV 393785 393786 . 200
chrIV 393804 393805 . 120
chrIV 393809 393810 . 120
chrIV 393812 393813 . 540
chrIV 393814 393815 . 140
chrIV 393822 393823 . 260
chrIV 393866 393867 . 120
chrIV 393974 393975 . 120
chrIV 393975 393976 . 200
chrIV 394003 394004 . 220
chrIV 394008 394009 . 260
chrIV 394013 394014 . 220
chrIV 394013 394014 . 180
chrIV 394016 394017 . 140
chrIV 394019 394020 . 520
chrIV 394021 394022 . 160
chrIV 394033 394034 . 1060
chrIV 394037 394038 . 220
chrIV 394053 394054 . 240
chrIV 394073 394074 . 140
chrIV 394080 394081 . 140
chrIV 394082 394083 . 120
chrIV 394087 394088 . 540
chrIV 394090 394091 . 920
chrIV 394094 394095 . 120
chrIV 394101 394102 . 180
chrIV 394103 394104 . 180
chrIV 394112 394113 . 280
chrIV 394122 394123 . 600
chrIV 394125 394126 . 120
chrIV 394135 394136 . 460
chrIV 395409 395410 . 340
chrIV 397167 397168 . 340
chrIV 397286 397287 . 400
chrIV 397296 397297 . 720
chrIV 397304 397305 . 220
chrIV 397310 397311 . 360
chrIV 397324 397325 . 240
chrIV 397330 397331 . 240
chrIV 397335 397336 . 180
chrIV 397340 397341 . 200
chrIV 397352 397353 . 200
chrIV 397357 397358 . 860
chrIV 397367 397368 . 120
chrIV 397368 397369 . 840
chrIV 397372 397373 . 1460
chrIV 397374 397375 . 1320
chrIV 397379 397380 . 680
chrIV 397379 397380 . 120
chrIV 397380 397381 . 120
chrIV 397380 397381 . 380
chrIV 397383 397384 . 680
chrIV 397387 397388 . 560
chrIV 397388 397389 . 280
chrIV 397390 397391 . 1720
chrIV 397403 397404 . 460
chrIV 397404 397405 . 460
chrIV 397407 397408 . 620
chrIV 397413 397414 . 580
chrIV 397421 397422 . 2400
chrIV 397432 397433 . 260
chrIV 397450 397451 . 240
chrIV 397457 397458 . 300
chrIV 397899 397900 . 140
chrIV 399007 399008 . 140
chrIV 399149 399150 . 120
chrIV 399157 399158 . 180
chrIV 399166 399167 . 120
chrIV 399169 399170 . 120
chrIV 399190 399191 . 120
chrIV 399239 399240 . 120
chrIV 399250 399251 . 140
chrIV 399252 399253 . 140
chrIV 399253 399254 . 160
chrIV 399260 399261 . 120
chrIV 399261 399262 . 140
chrIV 399272 399273 . 120
chrIV 400720 400721 . 160
chrIV 400730 400731 . 120
chrIV 400767 400768 . 140
chrIV 400803 400804 . 160
chrIV 400848 400849 . 140
chrIV 400861 400862 . 120
chrIV 400927 400928 . 180
chrIV 400931 400932 . 120
chrIV 400939 400940 . 600
chrIV 400962 400963 . 580
chrIV 402963 402964 . 120
chrIV 402994 402995 . 1040
chrIV 403013 403014 . 540
chrIV 403140 403141 . 4560
chrIV 403173 403174 . 140
chrIV 403179 403180 . 240
chrIV 403214 403215 . 140
chrIV 403487 403488 . 120
chrIV 403498 403499 . 140
chrIV 403508 403509 . 220
chrIV 403513 403514 . 240
chrIV 403529 403530 . 200
chrIV 403531 403532 . 160
chrIV 403534 403535 . 440
chrIV 403540 403541 . 260
chrIV 403574 403575 . 260
chrIV 403584 403585 . 160
chrIV 403592 403593 . 120
chrIV 403599 403600 . 120
chrIV 403602 403603 . 480
chrIV 403603 403604 . 180
chrIV 403607 403608 . 220
chrIV 403610 403611 . 220
chrIV 403614 403615 . 360
chrIV 403615 403616 . 140
chrIV 403621 403622 . 160
chrIV 403631 403632 . 180
chrIV 403761 403762 . 300
chrIV 403763 403764 . 160
chrIV 403772 403773 . 180
chrIV 403793 403794 . 120
chrIV 403962 403963 . 720
chrIV 404035 404036 . 160
chrIV 404087 404088 . 120
chrIV 404091 404092 . 140
chrIV 404228 404229 . 440
chrIV 404257 404258 . 140
chrIV 404301 404302 . 780
chrIV 404374 404375 . 120
chrIV 404418 404419 . 140
chrIV 404553 404554 . 560
chrIV 404613 404614 . 260
chrIV 404679 404680 . 200
chrIV 404714 404715 . 480
chrIV 404719 404720 . 160
chrIV 404870 404871 . 640
chrIV 404887 404888 . 220
chrIV 405007 405008 . 180
chrIV 405039 405040 . 160
chrIV 405048 405049 . 560
chrIV 405056 405057 . 220
chrIV 405059 405060 . 460
chrIV 405064 405065 . 280
chrIV 405069 405070 . 200
chrIV 405073 405074 . 260
chrIV 405076 405077 . 600
chrIV 405102 405103 . 120
chrIV 405114 405115 . 160
chrIV 405119 405120 . 180
chrIV 405125 405126 . 220
chrIV 405129 405130 . 220
chrIV 405134 405135 . 400
chrIV 405140 405141 . 120
chrIV 405152 405153 . 180
chrIV 405166 405167 . 120
chrIV 405179 405180 . 120
chrIV 405185 405186 . 140
chrIV 405191 405192 . 120
chrIV 405338 405339 . 180
chrIV 405367 405368 . 120
chrIV 405378 405379 . 120
chrIV 405380 405381 . 160
chrIV 405571 405572 . 220
chrIV 405829 405830 . 180
chrIV 406007 406008 . 220
chrIV 406043 406044 . 460
chrIV 406130 406131 . 180
chrIV 406321 406322 . 440
chrIV 406332 406333 . 120
chrIV 406369 406370 . 160
chrIV 406451 406452 . 260
chrIV 406525 406526 . 120
chrIV 406617 406618 . 660
chrIV 406642 406643 . 200
chrIV 406653 406654 . 120
chrIV 406670 406671 . 120
chrIV 406739 406740 . 120
chrIV 406744 406745 . 220
chrIV 406800 406801 . 980
chrIV 406803 406804 . 260
chrIV 406803 406804 . 220
chrIV 406816 406817 . 140
chrIV 406949 406950 . 200
chrIV 406961 406962 . 160
chrIV 407003 407004 . 180
chrIV 407280 407281 . 120
chrIV 407288 407289 . 120
chrIV 407294 407295 . 160
chrIV 407304 407305 . 260
chrIV 407389 407390 . 120
chrIV 407414 407415 . 120
chrIV 407437 407438 . 140
chrIV 407457 407458 . 280
chrIV 407457 407458 . 140
chrIV 407464 407465 . 440
chrIV 407482 407483 . 240
chrIV 407485 407486 . 200
chrIV 407486 407487 . 180
chrIV 407499 407500 . 200
chrIV 407501 407502 . 180
chrIV 407514 407515 . 180
chrIV 407531 407532 . 1140
chrIV 407537 407538 . 640
chrIV 407539 407540 . 120
chrIV 407546 407547 . 120
chrIV 407549 407550 . 160
chrIV 407569 407570 . 220
chrIV 407591 407592 . 400
chrIV 407609 407610 . 220
chrIV 407633 407634 . 540
chrIV 407649 407650 . 200
chrIV 407670 407671 . 140
chrIV 407680 407681 . 360
chrIV 407686 407687 . 600
chrIV 407690 407691 . 240
chrIV 407694 407695 . 1020
chrIV 407699 407700 . 2560
chrIV 407704 407705 . 140
chrIV 407705 407706 . 160
chrIV 407708 407709 . 680
chrIV 407709 407710 . 780
chrIV 407717 407718 . 860
chrIV 407723 407724 . 580
chrIV 407726 407727 . 220
chrIV 407733 407734 . 840
chrIV 407740 407741 . 560
chrIV 407742 407743 . 940
chrIV 407745 407746 . 200
chrIV 407750 407751 . 220
chrIV 407758 407759 . 180
chrIV 407768 407769 . 420
chrIV 407774 407775 . 120
chrIV 407799 407800 . 1220
chrIV 407804 407805 . 120
chrIV 407806 407807 . 360
chrIV 407812 407813 . 300
chrIV 407844 407845 . 300
chrIV 407877 407878 . 840
chrIV 407887 407888 . 160
chrIV 407926 407927 . 340
chrIV 407946 407947 . 320
chrIV 407960 407961 . 420
chrIV 408030 408031 . 200
chrIV 408071 408072 . 120
chrIV 408092 408093 . 1080
chrIV 408095 408096 . 120
chrIV 408106 408107 . 200
chrIV 408115 408116 . 260
chrIV 408119 408120 . 2600
chrIV 408150 408151 . 200
chrIV 408153 408154 . 120
chrIV 408160 408161 . 240
chrIV 408194 408195 . 120
chrIV 408198 408199 . 220
chrIV 408208 408209 . 160
chrIV 408226 408227 . 200
chrIV 408381 408382 . 180
chrIV 408482 408483 . 600
chrIV 408483 408484 . 180
chrIV 408505 408506 . 120
chrIV 408553 408554 . 320
chrIV 408732 408733 . 140
chrIV 408750 408751 . 580
chrIV 408788 408789 . 180
chrIV 408838 408839 . 140
chrIV 408841 408842 . 300
chrIV 408954 408955 . 200
chrIV 409002 409003 . 140
chrIV 409011 409012 . 320
chrIV 409067 409068 . 380
chrIV 409090 409091 . 300
chrIV 409290 409291 . 180
chrIV 409345 409346 . 560
chrIV 409363 409364 . 1020
chrIV 409377 409378 . 380
chrIV 409669 409670 . 480
chrIV 409679 409680 . 140
chrIV 409685 409686 . 200
chrIV 409689 409690 . 180
chrIV 409692 409693 . 120
chrIV 409719 409720 . 760
chrIV 409723 409724 . 500
chrIV 409727 409728 . 280
chrIV 409756 409757 . 360
chrIV 409760 409761 . 940
chrIV 409878 409879 . 160
chrIV 409883 409884 . 120
chrIV 409888 409889 . 300
chrIV 409897 409898 . 180
chrIV 409904 409905 . 440
chrIV 409919 409920 . 560
chrIV 409938 409939 . 480
chrIV 409949 409950 . 220
chrIV 409958 409959 . 120
chrIV 409960 409961 . 900
chrIV 410020 410021 . 140
chrIV 410032 410033 . 560
chrIV 410038 410039 . 120
chrIV 410045 410046 . 560
chrIV 410048 410049 . 160
chrIV 410065 410066 . 120
chrIV 410090 410091 . 460
chrIV 410098 410099 . 180
chrIV 410132 410133 . 300
chrIV 410144 410145 . 660
chrIV 410155 410156 . 140
chrIV 410164 410165 . 680
chrIV 410169 410170 . 240
chrIV 410169 410170 . 1000
chrIV 410178 410179 . 380
chrIV 410222 410223 . 140
chrIV 410230 410231 . 400
chrIV 410240 410241 . 280
chrIV 410263 410264 . 120
chrIV 410267 410268 . 1200
chrIV 410291 410292 . 420
chrIV 410294 410295 . 120
chrIV 410302 410303 . 1560
chrIV 410306 410307 . 140
chrIV 410315 410316 . 160
chrIV 410320 410321 . 320
chrIV 410329 410330 . 120
chrIV 410375 410376 . 280
chrIV 410417 410418 . 1500
chrIV 410473 410474 . 720
chrIV 410478 410479 . 220
chrIV 410488 410489 . 1500
chrIV 410494 410495 . 120
chrIV 410500 410501 . 140
chrIV 410504 410505 . 320
chrIV 410505 410506 . 140
chrIV 410505 410506 . 140
chrIV 410508 410509 . 140
chrIV 410512 410513 . 200
chrIV 410535 410536 . 120
chrIV 410552 410553 . 300
chrIV 410714 410715 . 220
chrIV 410718 410719 . 120
chrIV 410781 410782 . 120
chrIV 410793 410794 . 140
chrIV 410864 410865 . 160
chrIV 410867 410868 . 140
chrIV 410871 410872 . 140
chrIV 410875 410876 . 160
chrIV 410883 410884 . 120
chrIV 410886 410887 . 160
chrIV 410904 410905 . 120
chrIV 410922 410923 . 120
chrIV 410922 410923 . 160
chrIV 410968 410969 . 280
chrIV 410972 410973 . 160
chrIV 410979 410980 . 140
chrIV 410983 410984 . 180
chrIV 410983 410984 . 120
chrIV 410985 410986 . 140
chrIV 410986 410987 . 120
chrIV 410993 410994 . 200
chrIV 411008 411009 . 120
chrIV 411025 411026 . 600
chrIV 411033 411034 . 120
chrIV 411035 411036 . 160
chrIV 411049 411050 . 380
chrIV 411062 411063 . 600
chrIV 411063 411064 . 120
chrIV 411069 411070 . 200
chrIV 411083 411084 . 300
chrIV 411136 411137 . 320
chrIV 411149 411150 . 420
chrIV 411221 411222 . 140
chrIV 411229 411230 . 160
chrIV 411237 411238 . 260
chrIV 411250 411251 . 1380
chrIV 411253 411254 . 360
chrIV 411260 411261 . 300
chrIV 411264 411265 . 260
chrIV 411271 411272 . 120
chrIV 411274 411275 . 160
chrIV 411293 411294 . 140
chrIV 411293 411294 . 240
chrIV 411295 411296 . 420
chrIV 411302 411303 . 640
chrIV 411310 411311 . 120
chrIV 411314 411315 . 140
chrIV 411315 411316 . 180
chrIV 411317 411318 . 140
chrIV 411321 411322 . 580
chrIV 411338 411339 . 140
chrIV 411346 411347 . 900
chrIV 411355 411356 . 160
chrIV 411358 411359 . 300
chrIV 411359 411360 . 1080
chrIV 411369 411370 . 320
chrIV 411372 411373 . 140
chrIV 411376 411377 . 120
chrIV 411381 411382 . 620
chrIV 411382 411383 . 140
chrIV 411382 411383 . 120
chrIV 411386 411387 . 180
chrIV 411387 411388 . 300
chrIV 411402 411403 . 160
chrIV 411405 411406 . 180
chrIV 411420 411421 . 620
chrIV 411464 411465 . 120
chrIV 411490 411491 . 180
chrIV 411493 411494 . 120
chrIV 411494 411495 . 120
chrIV 411502 411503 . 120
chrIV 411505 411506 . 120
chrIV 411507 411508 . 280
chrIV 411513 411514 . 160
chrIV 411514 411515 . 120
chrIV 411514 411515 . 340
chrIV 411518 411519 . 160
chrIV 411518 411519 . 140
chrIV 411521 411522 . 200
chrIV 411522 411523 . 180
chrIV 411526 411527 . 260
chrIV 411527 411528 . 160
chrIV 411533 411534 . 120
chrIV 411537 411538 . 720
chrIV 411542 411543 . 120
chrIV 411569 411570 . 620
chrIV 411576 411577 . 160
chrIV 411581 411582 . 200
chrIV 411586 411587 . 440
chrIV 411592 411593 . 440
chrIV 411597 411598 . 120
chrIV 411597 411598 . 280
chrIV 411600 411601 . 160
chrIV 411603 411604 . 140
chrIV 411621 411622 . 160
chrIV 411624 411625 . 280
chrIV 411635 411636 . 900
chrIV 411638 411639 . 180
chrIV 411643 411644 . 200
chrIV 411644 411645 . 220
chrIV 411645 411646 . 120
chrIV 411649 411650 . 280
chrIV 411651 411652 . 260
chrIV 411653 411654 . 120
chrIV 411655 411656 . 300
chrIV 411658 411659 . 120
chrIV 411660 411661 . 260
chrIV 411668 411669 . 240
chrIV 411676 411677 . 160
chrIV 411687 411688 . 160
chrIV 411691 411692 . 140
chrIV 411699 411700 . 120
chrIV 411705 411706 . 380
chrIV 411706 411707 . 280
chrIV 411760 411761 . 540
chrIV 411787 411788 . 340
chrIV 411813 411814 . 120
chrIV 411837 411838 . 240
chrIV 411866 411867 . 520
chrIV 411967 411968 . 120
chrIV 411977 411978 . 1200
chrIV 411982 411983 . 120
chrIV 411987 411988 . 160
chrIV 411994 411995 . 140
chrIV 412122 412123 . 280
chrIV 412173 412174 . 160
chrIV 412195 412196 . 160
chrIV 412248 412249 . 120
chrIV 412354 412355 . 280
chrIV 412358 412359 . 260
chrIV 412361 412362 . 140
chrIV 412387 412388 . 240
chrIV 412411 412412 . 160
chrIV 412415 412416 . 280
chrIV 412469 412470 . 440
chrIV 412476 412477 . 220
chrIV 412478 412479 . 280
chrIV 412484 412485 . 660
chrIV 412491 412492 . 160
chrIV 412495 412496 . 200
chrIV 412543 412544 . 260
chrIV 412587 412588 . 220
chrIV 412614 412615 . 140
chrIV 412702 412703 . 500
chrIV 412737 412738 . 540
chrIV 412743 412744 . 120
chrIV 412794 412795 . 300
chrIV 412857 412858 . 340
chrIV 412862 412863 . 120
chrIV 412888 412889 . 840
chrIV 412896 412897 . 120
chrIV 413061 413062 . 120
chrIV 413068 413069 . 1220
chrIV 413081 413082 . 220
chrIV 413092 413093 . 280
chrIV 413213 413214 . 120
chrIV 413235 413236 . 120
chrIV 413245 413246 . 200
chrIV 413265 413266 . 120
chrIV 413267 413268 . 180
chrIV 413268 413269 . 120
chrIV 413273 413274 . 120
chrIV 413278 413279 . 120
chrIV 413278 413279 . 120
chrIV 413281 413282 . 360
chrIV 413285 413286 . 220
chrIV 413293 413294 . 120
chrIV 413299 413300 . 160
chrIV 413307 413308 . 120
chrIV 413484 413485 . 800
chrIV 413488 413489 . 120
chrIV 413501 413502 . 180
chrIV 413520 413521 . 180
chrIV 413609 413610 . 140
chrIV 413625 413626 . 120
chrIV 413629 413630 . 260
chrIV 413652 413653 . 120
chrIV 413663 413664 . 240
chrIV 413699 413700 . 140
chrIV 413707 413708 . 400
chrIV 413718 413719 . 120
chrIV 413724 413725 . 200
chrIV 413728 413729 . 120
chrIV 413738 413739 . 120
chrIV 413746 413747 . 220
chrIV 413755 413756 . 120
chrIV 413758 413759 . 1760
chrIV 413769 413770 . 600
chrIV 413790 413791 . 120
chrIV 413797 413798 . 200
chrIV 413799 413800 . 120
chrIV 413800 413801 . 1300
chrIV 413802 413803 . 160
chrIV 413802 413803 . 140
chrIV 413805 413806 . 120
chrIV 413805 413806 . 140
chrIV 413810 413811 . 2680
chrIV 413817 413818 . 380
chrIV 413833 413834 . 740
chrIV 413841 413842 . 700
chrIV 413846 413847 . 180
chrIV 413846 413847 . 280
chrIV 413850 413851 . 140
chrIV 413864 413865 . 180
chrIV 413867 413868 . 240
chrIV 413875 413876 . 220
chrIV 413946 413947 . 120
chrIV 414002 414003 . 120
chrIV 414038 414039 . 180
chrIV 414089 414090 . 160
chrIV 414154 414155 . 580
chrIV 414183 414184 . 400
chrIV 414228 414229 . 160
chrIV 414329 414330 . 120
chrIV 414413 414414 . 1340
chrIV 414486 414487 . 1780
chrIV 414494 414495 . 700
chrIV 414518 414519 . 180
chrIV 414534 414535 . 460
chrIV 414588 414589 . 400
chrIV 414601 414602 . 920
chrIV 414641 414642 . 1040
chrIV 414657 414658 . 1060
chrIV 414661 414662 . 240
chrIV 414661 414662 . 240
chrIV 414671 414672 . 140
chrIV 414728 414729 . 280
chrIV 414795 414796 . 140
chrIV 414817 414818 . 1500
chrIV 414824 414825 . 280
chrIV 414850 414851 . 200
chrIV 414855 414856 . 120
chrIV 414860 414861 . 120
chrIV 414865 414866 . 940
chrIV 414870 414871 . 260
chrIV 414875 414876 . 760
chrIV 414882 414883 . 440
chrIV 414888 414889 . 120
chrIV 414902 414903 . 1300
chrIV 414910 414911 . 160
chrIV 414912 414913 . 120
chrIV 414920 414921 . 200
chrIV 414923 414924 . 120
chrIV 414925 414926 . 280
chrIV 414934 414935 . 240
chrIV 414941 414942 . 120
chrIV 414944 414945 . 120
chrIV 414949 414950 . 180
chrIV 414950 414951 . 160
chrIV 414964 414965 . 500
chrIV 414969 414970 . 1140
chrIV 414994 414995 . 180
chrIV 415001 415002 . 140
chrIV 415007 415008 . 300
chrIV 415096 415097 . 160
chrIV 415122 415123 . 140
chrIV 415133 415134 . 360
chrIV 415144 415145 . 640
chrIV 415171 415172 . 120
chrIV 415177 415178 . 200
chrIV 415283 415284 . 520
chrIV 415321 415322 . 140
chrIV 415383 415384 . 180
chrIV 415410 415411 . 160
chrIV 415484 415485 . 180
chrIV 415668 415669 . 180
chrIV 415795 415796 . 220
chrIV 416213 416214 . 120
chrIV 416263 416264 . 220
chrIV 416304 416305 . 120
chrIV 416340 416341 . 120
chrIV 416526 416527 . 200
chrIV 416688 416689 . 120
chrIV 416764 416765 . 380
chrIV 416832 416833 . 160
chrIV 416908 416909 . 600
chrIV 416926 416927 . 200
chrIV 416943 416944 . 200
chrIV 416949 416950 . 180
chrIV 416957 416958 . 220
chrIV 416963 416964 . 540
chrIV 416969 416970 . 220
chrIV 416971 416972 . 760
chrIV 416972 416973 . 300
chrIV 416977 416978 . 140
chrIV 416985 416986 . 560
chrIV 416992 416993 . 180
chrIV 416999 417000 . 260
chrIV 417003 417004 . 180
chrIV 417008 417009 . 180
chrIV 417008 417009 . 120
chrIV 417011 417012 . 220
chrIV 417015 417016 . 760
chrIV 417018 417019 . 140
chrIV 417020 417021 . 120
chrIV 417020 417021 . 140
chrIV 417023 417024 . 300
chrIV 417031 417032 . 220
chrIV 417037 417038 . 200
chrIV 417041 417042 . 400
chrIV 417058 417059 . 720
chrIV 417115 417116 . 1400
chrIV 417120 417121 . 460
chrIV 417122 417123 . 120
chrIV 417123 417124 . 140
chrIV 417123 417124 . 1160
chrIV 417124 417125 . 820
chrIV 417124 417125 . 120
chrIV 417125 417126 . 120
chrIV 417125 417126 . 360
chrIV 417126 417127 . 120
chrIV 417128 417129 . 580
chrIV 417141 417142 . 120
chrIV 417158 417159 . 260
chrIV 417162 417163 . 240
chrIV 417163 417164 . 520
chrIV 417166 417167 . 120
chrIV 417166 417167 . 1020
chrIV 417167 417168 . 160
chrIV 417168 417169 . 120
chrIV 417169 417170 . 300
chrIV 417172 417173 . 500
chrIV 417174 417175 . 120
chrIV 417175 417176 . 240
chrIV 417178 417179 . 120
chrIV 417178 417179 . 340
chrIV 417183 417184 . 340
chrIV 417190 417191 . 480
chrIV 417193 417194 . 120
chrIV 417198 417199 . 1600
chrIV 417200 417201 . 460
chrIV 417205 417206 . 920
chrIV 417210 417211 . 160
chrIV 417215 417216 . 360
chrIV 417221 417222 . 240
chrIV 417252 417253 . 200
chrIV 417267 417268 . 140
chrIV 417313 417314 . 280
chrIV 417356 417357 . 360
chrIV 417362 417363 . 220
chrIV 417372 417373 . 540
chrIV 417380 417381 . 120
chrIV 417384 417385 . 180
chrIV 417388 417389 . 180
chrIV 417516 417517 . 440
chrIV 417527 417528 . 140
chrIV 417542 417543 . 280
chrIV 417547 417548 . 160
chrIV 417548 417549 . 400
chrIV 417591 417592 . 620
chrIV 417592 417593 . 180
chrIV 417599 417600 . 120
chrIV 417610 417611 . 560
chrIV 417650 417651 . 240
chrIV 417722 417723 . 220
chrIV 417725 417726 . 660
chrIV 417727 417728 . 1360
chrIV 417731 417732 . 220
chrIV 417732 417733 . 120
chrIV 417737 417738 . 2920
chrIV 417750 417751 . 480
chrIV 417784 417785 . 1040
chrIV 417856 417857 . 760
chrIV 417867 417868 . 2020
chrIV 417872 417873 . 940
chrIV 417873 417874 . 740
chrIV 417873 417874 . 120
chrIV 417874 417875 . 440
chrIV 417878 417879 . 280
chrIV 417879 417880 . 540
chrIV 417880 417881 . 220
chrIV 417882 417883 . 900
chrIV 417886 417887 . 1420
chrIV 417890 417891 . 640
chrIV 417897 417898 . 840
chrIV 417898 417899 . 820
chrIV 417903 417904 . 3520
chrIV 417947 417948 . 860
chrIV 417950 417951 . 1680
chrIV 417952 417953 . 740
chrIV 417955 417956 . 1120
chrIV 417958 417959 . 380
chrIV 417980 417981 . 280
chrIV 417995 417996 . 460
chrIV 418046 418047 . 460
chrIV 418048 418049 . 140
chrIV 418096 418097 . 460
chrIV 418134 418135 . 140
chrIV 418142 418143 . 160
chrIV 418204 418205 . 120
chrIV 418290 418291 . 140
chrIV 418299 418300 . 300
chrIV 418408 418409 . 280
chrIV 418511 418512 . 140
chrIV 418625 418626 . 460
chrIV 418645 418646 . 340
chrIV 418752 418753 . 340
chrIV 418766 418767 . 160
chrIV 418794 418795 . 360
chrIV 418855 418856 . 180
chrIV 418867 418868 . 180
chrIV 418945 418946 . 160
chrIV 419068 419069 . 700
chrIV 419073 419074 . 200
chrIV 419114 419115 . 180
chrIV 419269 419270 . 280
chrIV 419295 419296 . 160
chrIV 419301 419302 . 440
chrIV 419322 419323 . 140
chrIV 419364 419365 . 380
chrIV 419411 419412 . 580
chrIV 419416 419417 . 180
chrIV 419762 419763 . 160
chrIV 419824 419825 . 400
chrIV 419960 419961 . 400
chrIV 420025 420026 . 380
chrIV 420039 420040 . 340
chrIV 420059 420060 . 120
chrIV 420163 420164 . 120
chrIV 420203 420204 . 420
chrIV 420221 420222 . 220
chrIV 420305 420306 . 320
chrIV 420374 420375 . 360
chrIV 420437 420438 . 340
chrIV 420456 420457 . 140
chrIV 420479 420480 . 280
chrIV 420491 420492 . 140
chrIV 420642 420643 . 500
chrIV 420659 420660 . 540
chrIV 420784 420785 . 120
chrIV 420820 420821 . 120
chrIV 420827 420828 . 160
chrIV 420968 420969 . 3580
chrIV 421020 421021 . 120
chrIV 421077 421078 . 680
chrIV 421092 421093 . 480
chrIV 421121 421122 . 460
chrIV 421229 421230 . 120
chrIV 421383 421384 . 340
chrIV 421405 421406 . 160
chrIV 421450 421451 . 400
chrIV 421474 421475 . 120
chrIV 421525 421526 . 800
chrIV 421599 421600 . 340
chrIV 421744 421745 . 120
chrIV 421755 421756 . 140
chrIV 421758 421759 . 140
chrIV 421769 421770 . 200
chrIV 421772 421773 . 320
chrIV 421782 421783 . 120
chrIV 421788 421789 . 200
chrIV 421795 421796 . 140
chrIV 421802 421803 . 140
chrIV 421805 421806 . 120
chrIV 421807 421808 . 140
chrIV 421813 421814 . 340
chrIV 421817 421818 . 140
chrIV 421823 421824 . 180
chrIV 421837 421838 . 320
chrIV 421839 421840 . 160
chrIV 421841 421842 . 180
chrIV 421849 421850 . 140
chrIV 421851 421852 . 160
chrIV 421864 421865 . 180
chrIV 421869 421870 . 140
chrIV 421873 421874 . 140
chrIV 421875 421876 . 160
chrIV 421896 421897 . 120
chrIV 421923 421924 . 120
chrIV 421927 421928 . 140
chrIV 421933 421934 . 120
chrIV 422049 422050 . 120
chrIV 422051 422052 . 160
chrIV 422065 422066 . 220
chrIV 422069 422070 . 180
chrIV 422080 422081 . 120
chrIV 422085 422086 . 700
chrIV 422094 422095 . 160
chrIV 422100 422101 . 140
chrIV 422119 422120 . 280
chrIV 422203 422204 . 1020
chrIV 422234 422235 . 240
chrIV 422243 422244 . 120
chrIV 422246 422247 . 940
chrIV 422266 422267 . 260
chrIV 422388 422389 . 260
chrIV 422441 422442 . 600
chrIV 422449 422450 . 200
chrIV 422453 422454 . 240
chrIV 422459 422460 . 460
chrIV 422461 422462 . 940
chrIV 422641 422642 . 180
chrIV 422747 422748 . 160
chrIV 422771 422772 . 240
chrIV 422779 422780 . 120
chrIV 422800 422801 . 440
chrIV 422812 422813 . 480
chrIV 422966 422967 . 120
chrIV 423289 423290 . 720
chrIV 423303 423304 . 440
chrIV 423391 423392 . 200
chrIV 423412 423413 . 1480
chrIV 423424 423425 . 320
chrIV 423429 423430 . 240
chrIV 423432 423433 . 340
chrIV 423441 423442 . 120
chrIV 423449 423450 . 760
chrIV 423455 423456 . 400
chrIV 423479 423480 . 120
chrIV 423483 423484 . 220
chrIV 423548 423549 . 140
chrIV 423569 423570 . 280
chrIV 423570 423571 . 140
chrIV 423580 423581 . 180
chrIV 423586 423587 . 140
chrIV 423593 423594 . 1720
chrIV 423598 423599 . 480
chrIV 423603 423604 . 960
chrIV 423610 423611 . 1280
chrIV 423617 423618 . 1020
chrIV 423618 423619 . 320
chrIV 423618 423619 . 220
chrIV 423619 423620 . 1060
chrIV 423620 423621 . 120
chrIV 423622 423623 . 840
chrIV 423623 423624 . 500
chrIV 423630 423631 . 460
chrIV 423636 423637 . 960
chrIV 423644 423645 . 280
chrIV 423657 423658 . 300
chrIV 423664 423665 . 180
chrIV 423667 423668 . 760
chrIV 423672 423673 . 240
chrIV 423677 423678 . 700
chrIV 423677 423678 . 560
chrIV 423678 423679 . 220
chrIV 423679 423680 . 280
chrIV 423684 423685 . 440
chrIV 423685 423686 . 380
chrIV 423689 423690 . 120
chrIV 423697 423698 . 420
chrIV 423704 423705 . 140
chrIV 423706 423707 . 120
chrIV 423735 423736 . 120
chrIV 423740 423741 . 440
chrIV 423812 423813 . 580
chrIV 423830 423831 . 420
chrIV 423844 423845 . 1220
chrIV 423849 423850 . 880
chrIV 423893 423894 . 980
chrIV 423905 423906 . 140
chrIV 423963 423964 . 160
chrIV 423976 423977 . 400
chrIV 423994 423995 . 300
chrIV 424001 424002 . 280
chrIV 424001 424002 . 160
chrIV 424004 424005 . 520
chrIV 424024 424025 . 580
chrIV 424037 424038 . 240
chrIV 424038 424039 . 240
chrIV 424038 424039 . 300
chrIV 424043 424044 . 320
chrIV 424046 424047 . 580
chrIV 424050 424051 . 380
chrIV 424055 424056 . 180
chrIV 424058 424059 . 200
chrIV 424059 424060 . 180
chrIV 424059 424060 . 580
chrIV 424063 424064 . 620
chrIV 424069 424070 . 280
chrIV 424075 424076 . 460
chrIV 424081 424082 . 320
chrIV 424086 424087 . 540
chrIV 424101 424102 . 400
chrIV 424104 424105 . 240
chrIV 424108 424109 . 180
chrIV 424111 424112 . 1120
chrIV 424112 424113 . 120
chrIV 424118 424119 . 580
chrIV 424122 424123 . 320
chrIV 424159 424160 . 180
chrIV 424241 424242 . 120
chrIV 425688 425689 . 120
chrIV 425713 425714 . 320
chrIV 425719 425720 . 520
chrIV 425741 425742 . 320
chrIV 425749 425750 . 480
chrIV 425869 425870 . 120
chrIV 425874 425875 . 1260
chrIV 425911 425912 . 1960
chrIV 425956 425957 . 120
chrIV 425957 425958 . 1200
chrIV 426985 426986 . 140
chrIV 427004 427005 . 180
chrIV 427004 427005 . 140
chrIV 427009 427010 . 160
chrIV 427016 427017 . 120
chrIV 427017 427018 . 360
chrIV 427025 427026 . 600
chrIV 427028 427029 . 160
chrIV 427032 427033 . 120
chrIV 427036 427037 . 180
chrIV 427038 427039 . 180
chrIV 427038 427039 . 120
chrIV 427043 427044 . 160
chrIV 427050 427051 . 140
chrIV 427050 427051 . 120
chrIV 427051 427052 . 120
chrIV 427055 427056 . 240
chrIV 427056 427057 . 120
chrIV 427062 427063 . 280
chrIV 427102 427103 . 160
chrIV 427151 427152 . 240
chrIV 427163 427164 . 820
chrIV 427172 427173 . 220
chrIV 427173 427174 . 140
chrIV 427176 427177 . 120
chrIV 427178 427179 . 240
chrIV 427183 427184 . 120
chrIV 427185 427186 . 300
chrIV 427212 427213 . 180
chrIV 427216 427217 . 180
chrIV 428317 428318 . 120
chrIV 428403 428404 . 120
chrIV 428563 428564 . 180
chrIV 428570 428571 . 300
chrIV 428571 428572 . 120
chrIV 428571 428572 . 120
chrIV 428578 428579 . 160
chrIV 428582 428583 . 140
chrIV 428585 428586 . 140
chrIV 428589 428590 . 120
chrIV 428593 428594 . 400
chrIV 428599 428600 . 160
chrIV 428600 428601 . 360
chrIV 428604 428605 . 140
chrIV 428768 428769 . 440
chrIV 428771 428772 . 180
chrIV 428775 428776 . 140
chrIV 428776 428777 . 240
chrIV 428778 428779 . 400
chrIV 428785 428786 . 180
chrIV 428785 428786 . 240
chrIV 428789 428790 . 380
chrIV 428792 428793 . 200
chrIV 428796 428797 . 1340
chrIV 428797 428798 . 120
chrIV 428798 428799 . 280
chrIV 428804 428805 . 160
chrIV 428812 428813 . 120
chrIV 428819 428820 . 340
chrIV 428869 428870 . 220
chrIV 428889 428890 . 120
chrIV 428895 428896 . 120
chrIV 428898 428899 . 800
chrIV 428899 428900 . 120
chrIV 428903 428904 . 320
chrIV 428945 428946 . 640
chrIV 429028 429029 . 160
chrIV 429049 429050 . 140
chrIV 429052 429053 . 160
chrIV 429056 429057 . 140
chrIV 429502 429503 . 180
chrIV 429730 429731 . 380
chrIV 430858 430859 . 120
chrIV 430935 430936 . 200
chrIV 431038 431039 . 120
chrIV 431053 431054 . 280
chrIV 431081 431082 . 460
chrIV 431087 431088 . 120
chrIV 431161 431162 . 280
chrIV 431162 431163 . 200
chrIV 431174 431175 . 200
chrIV 431203 431204 . 600
chrIV 431214 431215 . 620
chrIV 431224 431225 . 820
chrIV 431349 431350 . 660
chrIV 431365 431366 . 1140
chrIV 431371 431372 . 140
chrIV 431376 431377 . 240
chrIV 431379 431380 . 1020
chrIV 431383 431384 . 300
chrIV 431385 431386 . 640
chrIV 431391 431392 . 180
chrIV 431424 431425 . 120
chrIV 431516 431517 . 220
chrIV 431523 431524 . 560
chrIV 431528 431529 . 120
chrIV 431533 431534 . 120
chrIV 431544 431545 . 160
chrIV 431552 431553 . 560
chrIV 431555 431556 . 560
chrIV 431556 431557 . 260
chrIV 431563 431564 . 820
chrIV 431565 431566 . 160
chrIV 431566 431567 . 140
chrIV 431568 431569 . 320
chrIV 431568 431569 . 1040
chrIV 431572 431573 . 120
chrIV 431578 431579 . 480
chrIV 431579 431580 . 240
chrIV 431582 431583 . 140
chrIV 431586 431587 . 580
chrIV 431587 431588 . 120
chrIV 431589 431590 . 560
chrIV 431591 431592 . 120
chrIV 431594 431595 . 220
chrIV 431595 431596 . 520
chrIV 431599 431600 . 440
chrIV 431603 431604 . 820
chrIV 431605 431606 . 880
chrIV 431605 431606 . 160
chrIV 431611 431612 . 2240
chrIV 431613 431614 . 360
chrIV 431614 431615 . 120
chrIV 431615 431616 . 140
chrIV 431617 431618 . 200
chrIV 431621 431622 . 180
chrIV 431650 431651 . 540
chrIV 431655 431656 . 180
chrIV 431663 431664 . 820
chrIV 431665 431666 . 200
chrIV 431668 431669 . 500
chrIV 431671 431672 . 360
chrIV 431675 431676 . 680
chrIV 431676 431677 . 640
chrIV 431679 431680 . 2780
chrIV 431683 431684 . 200
chrIV 431687 431688 . 840
chrIV 431690 431691 . 1720
chrIV 431703 431704 . 160
chrIV 431712 431713 . 160
chrIV 431712 431713 . 160
chrIV 431730 431731 . 620
chrIV 431734 431735 . 160
chrIV 431743 431744 . 120
chrIV 431823 431824 . 140
chrIV 431855 431856 . 280
chrIV 431866 431867 . 120
chrIV 431904 431905 . 160
chrIV 431910 431911 . 120
chrIV 431911 431912 . 260
chrIV 431933 431934 . 140
chrIV 431938 431939 . 120
chrIV 431943 431944 . 320
chrIV 431975 431976 . 300
chrIV 432055 432056 . 160
chrIV 432071 432072 . 160
chrIV 432074 432075 . 180
chrIV 432085 432086 . 1620
chrIV 432091 432092 . 220
chrIV 432102 432103 . 1860
chrIV 432105 432106 . 2240
chrIV 432114 432115 . 680
chrIV 432121 432122 . 700
chrIV 432124 432125 . 180
chrIV 432127 432128 . 1060
chrIV 432127 432128 . 1000
chrIV 432128 432129 . 1360
chrIV 432131 432132 . 500
chrIV 432132 432133 . 2800
chrIV 432135 432136 . 220
chrIV 432137 432138 . 400
chrIV 432140 432141 . 420
chrIV 432141 432142 . 740
chrIV 432141 432142 . 440
chrIV 432143 432144 . 220
chrIV 432144 432145 . 1980
chrIV 432150 432151 . 200
chrIV 432160 432161 . 3440
chrIV 432164 432165 . 900
chrIV 432165 432166 . 120
chrIV 432166 432167 . 120
chrIV 432170 432171 . 320
chrIV 432177 432178 . 120
chrIV 432180 432181 . 560
chrIV 432181 432182 . 480
chrIV 432188 432189 . 140
chrIV 432189 432190 . 1640
chrIV 432192 432193 . 240
chrIV 432194 432195 . 220
chrIV 432195 432196 . 220
chrIV 432195 432196 . 140
chrIV 432202 432203 . 540
chrIV 432208 432209 . 200
chrIV 432211 432212 . 220
chrIV 432211 432212 . 720
chrIV 432227 432228 . 2140
chrIV 432230 432231 . 140
chrIV 432231 432232 . 180
chrIV 432234 432235 . 520
chrIV 432239 432240 . 120
chrIV 432241 432242 . 140
chrIV 432250 432251 . 380
chrIV 432261 432262 . 1020
chrIV 432271 432272 . 220
chrIV 432289 432290 . 180
chrIV 432393 432394 . 240
chrIV 432394 432395 . 120
chrIV 432409 432410 . 160
chrIV 432425 432426 . 160
chrIV 432428 432429 . 320
chrIV 432436 432437 . 180
chrIV 432577 432578 . 140
chrIV 432590 432591 . 140
chrIV 432595 432596 . 480
chrIV 432615 432616 . 220
chrIV 432655 432656 . 560
chrIV 432884 432885 . 120
chrIV 432977 432978 . 180
chrIV 433171 433172 . 160
chrIV 433285 433286 . 260
chrIV 433312 433313 . 280
chrIV 433321 433322 . 440
chrIV 433332 433333 . 300
chrIV 433335 433336 . 360
chrIV 433338 433339 . 280
chrIV 433338 433339 . 560
chrIV 433343 433344 . 160
chrIV 433349 433350 . 240
chrIV 433351 433352 . 360
chrIV 433354 433355 . 1020
chrIV 433358 433359 . 260
chrIV 433361 433362 . 400
chrIV 433362 433363 . 160
chrIV 433363 433364 . 120
chrIV 433372 433373 . 240
chrIV 433373 433374 . 400
chrIV 433376 433377 . 1100
chrIV 433379 433380 . 500
chrIV 433381 433382 . 240
chrIV 433383 433384 . 240
chrIV 433386 433387 . 120
chrIV 433387 433388 . 180
chrIV 433388 433389 . 940
chrIV 433393 433394 . 160
chrIV 433395 433396 . 1960
chrIV 433397 433398 . 740
chrIV 433398 433399 . 540
chrIV 433398 433399 . 120
chrIV 433399 433400 . 120
chrIV 433399 433400 . 740
chrIV 433402 433403 . 540
chrIV 433403 433404 . 400
chrIV 433405 433406 . 200
chrIV 433406 433407 . 180
chrIV 433406 433407 . 540
chrIV 433407 433408 . 320
chrIV 433410 433411 . 800
chrIV 433415 433416 . 760
chrIV 433428 433429 . 980
chrIV 433435 433436 . 200
chrIV 433436 433437 . 1100
chrIV 433441 433442 . 600
chrIV 433443 433444 . 580
chrIV 433443 433444 . 120
chrIV 433444 433445 . 500
chrIV 433445 433446 . 120
chrIV 433446 433447 . 240
chrIV 433446 433447 . 500
chrIV 433448 433449 . 1840
chrIV 433452 433453 . 340
chrIV 433453 433454 . 120
chrIV 433453 433454 . 120
chrIV 433454 433455 . 300
chrIV 433454 433455 . 240
chrIV 433457 433458 . 340
chrIV 433459 433460 . 340
chrIV 433461 433462 . 320
chrIV 433463 433464 . 900
chrIV 433468 433469 . 800
chrIV 433475 433476 . 480
chrIV 433487 433488 . 980
chrIV 433769 433770 . 120
chrIV 433801 433802 . 360
chrIV 433807 433808 . 520
chrIV 434062 434063 . 160
chrIV 434066 434067 . 320
chrIV 434069 434070 . 360
chrIV 434072 434073 . 440
chrIV 434095 434096 . 180
chrIV 434101 434102 . 140
chrIV 434104 434105 . 120
chrIV 434111 434112 . 2260
chrIV 434151 434152 . 540
chrIV 434153 434154 . 120
chrIV 434154 434155 . 680
chrIV 434161 434162 . 120
chrIV 434178 434179 . 500
chrIV 434181 434182 . 320
chrIV 434195 434196 . 140
chrIV 434201 434202 . 120
chrIV 434223 434224 . 2040
chrIV 434229 434230 . 1080
chrIV 434235 434236 . 240
chrIV 434238 434239 . 760
chrIV 434240 434241 . 200
chrIV 434242 434243 . 1300
chrIV 434245 434246 . 120
chrIV 434245 434246 . 900
chrIV 434248 434249 . 480
chrIV 434255 434256 . 200
chrIV 434321 434322 . 120
chrIV 434328 434329 . 120
chrIV 434341 434342 . 160
chrIV 434347 434348 . 440
chrIV 434375 434376 . 480
chrIV 434393 434394 . 400
chrIV 434404 434405 . 200
chrIV 434410 434411 . 140
chrIV 434412 434413 . 1080
chrIV 434425 434426 . 300
chrIV 434438 434439 . 500
chrIV 434540 434541 . 320
chrIV 434543 434544 . 180
chrIV 434549 434550 . 220
chrIV 434553 434554 . 260
chrIV 434584 434585 . 420
chrIV 434602 434603 . 120
chrIV 434612 434613 . 280
chrIV 434622 434623 . 180
chrIV 434625 434626 . 180
chrIV 434771 434772 . 140
chrIV 434778 434779 . 220
chrIV 434782 434783 . 140
chrIV 434800 434801 . 120
chrIV 434802 434803 . 120
chrIV 434815 434816 . 120
chrIV 434835 434836 . 120
chrIV 434850 434851 . 380
chrIV 434884 434885 . 360
chrIV 434890 434891 . 120
chrIV 434911 434912 . 1860
chrIV 434925 434926 . 220
chrIV 434926 434927 . 340
chrIV 434926 434927 . 340
chrIV 434927 434928 . 960
chrIV 434935 434936 . 400
chrIV 434936 434937 . 540
chrIV 434939 434940 . 120
chrIV 434943 434944 . 760
chrIV 434944 434945 . 140
chrIV 434950 434951 . 140
chrIV 434955 434956 . 380
chrIV 434963 434964 . 220
chrIV 434972 434973 . 340
chrIV 434985 434986 . 400
chrIV 434991 434992 . 240
chrIV 434993 434994 . 420
chrIV 435001 435002 . 1380
chrIV 435030 435031 . 120
chrIV 435042 435043 . 380
chrIV 435096 435097 . 220
chrIV 435099 435100 . 180
chrIV 435107 435108 . 140
chrIV 435115 435116 . 900
chrIV 435116 435117 . 140
chrIV 435117 435118 . 120
chrIV 435128 435129 . 200
chrIV 435144 435145 . 300
chrIV 435153 435154 . 160
chrIV 435204 435205 . 120
chrIV 435215 435216 . 120
chrIV 435220 435221 . 340
chrIV 435226 435227 . 1020
chrIV 435229 435230 . 160
chrIV 435241 435242 . 300
chrIV 435244 435245 . 120
chrIV 435253 435254 . 520
chrIV 435259 435260 . 120
chrIV 435333 435334 . 740
chrIV 435341 435342 . 120
chrIV 435379 435380 . 300
chrIV 435382 435383 . 2200
chrIV 435388 435389 . 120
chrIV 435396 435397 . 220
chrIV 435523 435524 . 160
chrIV 435535 435536 . 140
chrIV 435549 435550 . 360
chrIV 435561 435562 . 400
chrIV 435673 435674 . 120
chrIV 435690 435691 . 280
chrIV 435813 435814 . 200
chrIV 435818 435819 . 500
chrIV 435820 435821 . 120
chrIV 435821 435822 . 300
chrIV 435821 435822 . 940
chrIV 435823 435824 . 1380
chrIV 435829 435830 . 1440
chrIV 435834 435835 . 360
chrIV 435842 435843 . 200
chrIV 435844 435845 . 560
chrIV 435848 435849 . 140
chrIV 435849 435850 . 340
chrIV 435851 435852 . 940
chrIV 435856 435857 . 420
chrIV 435861 435862 . 120
chrIV 435865 435866 . 540
chrIV 435871 435872 . 1620
chrIV 435873 435874 . 1120
chrIV 435876 435877 . 1300
chrIV 435881 435882 . 1180
chrIV 435883 435884 . 120
chrIV 435884 435885 . 1320
chrIV 435885 435886 . 120
chrIV 435888 435889 . 1420
chrIV 435891 435892 . 240
chrIV 435893 435894 . 420
chrIV 435904 435905 . 1260
chrIV 435930 435931 . 1040
chrIV 435936 435937 . 180
chrIV 435963 435964 . 260
chrIV 436089 436090 . 220
chrIV 436275 436276 . 140
chrIV 436292 436293 . 140
chrIV 436398 436399 . 220
chrIV 436419 436420 . 180
chrIV 436465 436466 . 260
chrIV 436608 436609 . 140
chrIV 436640 436641 . 120
chrIV 436757 436758 . 120
chrIV 436765 436766 . 1260
chrIV 436789 436790 . 840
chrIV 436821 436822 . 180
chrIV 436829 436830 . 220
chrIV 436898 436899 . 280
chrIV 436914 436915 . 120
chrIV 436919 436920 . 360
chrIV 436924 436925 . 220
chrIV 436927 436928 . 120
chrIV 436935 436936 . 300
chrIV 436939 436940 . 220
chrIV 436942 436943 . 140
chrIV 436943 436944 . 460
chrIV 436943 436944 . 120
chrIV 436946 436947 . 140
chrIV 436949 436950 . 120
chrIV 436950 436951 . 220
chrIV 436954 436955 . 160
chrIV 436954 436955 . 220
chrIV 436955 436956 . 120
chrIV 436956 436957 . 340
chrIV 436963 436964 . 160
chrIV 436965 436966 . 360
chrIV 436966 436967 . 940
chrIV 436973 436974 . 520
chrIV 436986 436987 . 140
chrIV 436990 436991 . 140
chrIV 437013 437014 . 160
chrIV 437031 437032 . 160
chrIV 437059 437060 . 140
chrIV 437522 437523 . 120
chrIV 437565 437566 . 140
chrIV 437599 437600 . 140
chrIV 437642 437643 . 180
chrIV 437693 437694 . 120
chrIV 437701 437702 . 200
chrIV 437703 437704 . 120
chrIV 437706 437707 . 200
chrIV 437709 437710 . 300
chrIV 437711 437712 . 120
chrIV 437715 437716 . 220
chrIV 437727 437728 . 180
chrIV 437802 437803 . 180
chrIV 437805 437806 . 160
chrIV 437808 437809 . 140
chrIV 437853 437854 . 180
chrIV 437864 437865 . 660
chrIV 437871 437872 . 140
chrIV 437876 437877 . 120
chrIV 437905 437906 . 1640
chrIV 437909 437910 . 120
chrIV 437914 437915 . 880
chrIV 437914 437915 . 120
chrIV 437919 437920 . 160
chrIV 437922 437923 . 120
chrIV 437925 437926 . 160
chrIV 437925 437926 . 140
chrIV 437928 437929 . 140
chrIV 437929 437930 . 160
chrIV 437930 437931 . 160
chrIV 437935 437936 . 420
chrIV 437942 437943 . 500
chrIV 437957 437958 . 860
chrIV 437961 437962 . 400
chrIV 437968 437969 . 160
chrIV 437971 437972 . 240
chrIV 437978 437979 . 160
chrIV 437984 437985 . 160
chrIV 437992 437993 . 120
chrIV 437995 437996 . 260
chrIV 438001 438002 . 560
chrIV 438005 438006 . 120
chrIV 439367 439368 . 180
chrIV 439372 439373 . 180
chrIV 439377 439378 . 120
chrIV 439396 439397 . 320
chrIV 439403 439404 . 120
chrIV 439405 439406 . 260
chrIV 439408 439409 . 120
chrIV 439410 439411 . 240
chrIV 439416 439417 . 240
chrIV 439423 439424 . 140
chrIV 439428 439429 . 640
chrIV 439433 439434 . 120
chrIV 439436 439437 . 500
chrIV 439441 439442 . 340
chrIV 439465 439466 . 180
chrIV 439470 439471 . 260
chrIV 439473 439474 . 120
chrIV 439478 439479 . 180
chrIV 439482 439483 . 160
chrIV 439484 439485 . 320
chrIV 439490 439491 . 480
chrIV 439493 439494 . 120
chrIV 439493 439494 . 320
chrIV 439496 439497 . 120
chrIV 439500 439501 . 140
chrIV 439504 439505 . 280
chrIV 439508 439509 . 260
chrIV 439514 439515 . 220
chrIV 439514 439515 . 500
chrIV 439521 439522 . 120
chrIV 439527 439528 . 300
chrIV 439530 439531 . 120
chrIV 439534 439535 . 340
chrIV 439539 439540 . 1000
chrIV 439545 439546 . 140
chrIV 439559 439560 . 160
chrIV 439570 439571 . 180
chrIV 439666 439667 . 160
chrIV 439674 439675 . 140
chrIV 439712 439713 . 120
chrIV 439714 439715 . 160
chrIV 439746 439747 . 120
chrIV 439875 439876 . 120
chrIV 440800 440801 . 180
chrIV 440804 440805 . 140
chrIV 440831 440832 . 220
chrIV 440839 440840 . 140
chrIV 440892 440893 . 140
chrIV 440898 440899 . 160
chrIV 440928 440929 . 140
chrIV 441016 441017 . 200
chrIV 441058 441059 . 140
chrIV 441076 441077 . 300
chrIV 441107 441108 . 200
chrIV 441122 441123 . 120
chrIV 441127 441128 . 180
chrIV 441142 441143 . 140
chrIV 441159 441160 . 140
chrIV 441167 441168 . 120
chrIV 441208 441209 . 160
chrIV 441246 441247 . 120
chrIV 441326 441327 . 160
chrIV 441339 441340 . 120
chrIV 441564 441565 . 780
chrIV 441623 441624 . 140
chrIV 441644 441645 . 280
chrIV 441761 441762 . 140
chrIV 441764 441765 . 120
chrIV 441798 441799 . 180
chrIV 441806 441807 . 660
chrIV 441807 441808 . 220
chrIV 441807 441808 . 120
chrIV 441868 441869 . 120
chrIV 441882 441883 . 400
chrIV 441922 441923 . 120
chrIV 441930 441931 . 220
chrIV 442255 442256 . 140
chrIV 442277 442278 . 200
chrIV 442311 442312 . 300
chrIV 442361 442362 . 180
chrIV 442369 442370 . 140
chrIV 442371 442372 . 220
chrIV 442374 442375 . 1120
chrIV 442396 442397 . 660
chrIV 442399 442400 . 200
chrIV 442406 442407 . 640
chrIV 442411 442412 . 1000
chrIV 442412 442413 . 140
chrIV 442413 442414 . 120
chrIV 442414 442415 . 120
chrIV 442423 442424 . 3940
chrIV 442436 442437 . 420
chrIV 442436 442437 . 300
chrIV 442439 442440 . 120
chrIV 442449 442450 . 9120
chrIV 442463 442464 . 220
chrIV 442490 442491 . 120
chrIV 442496 442497 . 140
chrIV 442498 442499 . 360
chrIV 442501 442502 . 140
chrIV 442501 442502 . 1060
chrIV 442504 442505 . 120
chrIV 442504 442505 . 600
chrIV 442505 442506 . 160
chrIV 442506 442507 . 320
chrIV 442507 442508 . 120
chrIV 442508 442509 . 120
chrIV 442509 442510 . 120
chrIV 442509 442510 . 1040
chrIV 442512 442513 . 460
chrIV 442515 442516 . 980
chrIV 442520 442521 . 160
chrIV 442527 442528 . 1140
chrIV 442534 442535 . 120
chrIV 442544 442545 . 340
chrIV 442547 442548 . 120
chrIV 442559 442560 . 120
chrIV 442562 442563 . 120
chrIV 442565 442566 . 120
chrIV 442567 442568 . 120
chrIV 442569 442570 . 120
chrIV 442575 442576 . 160
chrIV 442580 442581 . 160
chrIV 442653 442654 . 160
chrIV 442666 442667 . 160
chrIV 442671 442672 . 140
chrIV 442684 442685 . 120
chrIV 442718 442719 . 120
chrIV 442742 442743 . 120
chrIV 442745 442746 . 200
chrIV 442776 442777 . 780
chrIV 442779 442780 . 460
chrIV 442784 442785 . 240
chrIV 442787 442788 . 160
chrIV 442790 442791 . 140
chrIV 442798 442799 . 120
chrIV 442803 442804 . 1580
chrIV 442806 442807 . 120
chrIV 442807 442808 . 120
chrIV 442812 442813 . 2060
chrIV 442820 442821 . 3720
chrIV 442863 442864 . 660
chrIV 442870 442871 . 340
chrIV 442875 442876 . 1480
chrIV 442878 442879 . 980
chrIV 442883 442884 . 660
chrIV 442886 442887 . 880
chrIV 442887 442888 . 140
chrIV 442891 442892 . 4780
chrIV 442899 442900 . 200
chrIV 442900 442901 . 140
chrIV 442901 442902 . 1400
chrIV 442903 442904 . 140
chrIV 442904 442905 . 7540
chrIV 442906 442907 . 120
chrIV 442907 442908 . 300
chrIV 442907 442908 . 120
chrIV 442909 442910 . 740
chrIV 442915 442916 . 180
chrIV 442929 442930 . 860
chrIV 442936 442937 . 880
chrIV 442941 442942 . 620
chrIV 442946 442947 . 1160
chrIV 442949 442950 . 120
chrIV 442949 442950 . 320
chrIV 442952 442953 . 480
chrIV 442959 442960 . 1820
chrIV 442963 442964 . 380
chrIV 442964 442965 . 280
chrIV 442969 442970 . 420
chrIV 443055 443056 . 160
chrIV 443098 443099 . 340
chrIV 443104 443105 . 200
chrIV 443110 443111 . 260
chrIV 443115 443116 . 180
chrIV 443129 443130 . 200
chrIV 443145 443146 . 220
chrIV 443245 443246 . 120
chrIV 443251 443252 . 120
chrIV 443280 443281 . 320
chrIV 443357 443358 . 120
chrIV 443420 443421 . 120
chrIV 443452 443453 . 420
chrIV 443532 443533 . 140
chrIV 443541 443542 . 260
chrIV 443671 443672 . 260
chrIV 443673 443674 . 140
chrIV 443675 443676 . 120
chrIV 443681 443682 . 180
chrIV 443685 443686 . 140
chrIV 443699 443700 . 3200
chrIV 443817 443818 . 300
chrIV 443838 443839 . 460
chrIV 443856 443857 . 200
chrIV 443858 443859 . 580
chrIV 443863 443864 . 300
chrIV 443865 443866 . 1760
chrIV 443868 443869 . 1460
chrIV 443873 443874 . 3540
chrIV 443878 443879 . 760
chrIV 443879 443880 . 120
chrIV 443884 443885 . 1120
chrIV 443885 443886 . 1900
chrIV 443886 443887 . 240
chrIV 443887 443888 . 120
chrIV 443887 443888 . 1840
chrIV 443888 443889 . 3100
chrIV 443889 443890 . 140
chrIV 443891 443892 . 1860
chrIV 443894 443895 . 8840
chrIV 443899 443900 . 180
chrIV 443901 443902 . 300
chrIV 443904 443905 . 160
chrIV 443906 443907 . 780
chrIV 443907 443908 . 220
chrIV 443908 443909 . 780
chrIV 443910 443911 . 540
chrIV 443911 443912 . 240
chrIV 443911 443912 . 140
chrIV 443916 443917 . 280
chrIV 443916 443917 . 780
chrIV 443917 443918 . 240
chrIV 443918 443919 . 520
chrIV 443919 443920 . 360
chrIV 443920 443921 . 720
chrIV 443921 443922 . 260
chrIV 443921 443922 . 440
chrIV 443922 443923 . 2500
chrIV 443922 443923 . 140
chrIV 443923 443924 . 500
chrIV 443924 443925 . 240
chrIV 443925 443926 . 400
chrIV 443929 443930 . 3460
chrIV 443952 443953 . 120
chrIV 443956 443957 . 640
chrIV 443958 443959 . 820
chrIV 443958 443959 . 120
chrIV 443960 443961 . 700
chrIV 443966 443967 . 340
chrIV 443973 443974 . 200
chrIV 443974 443975 . 1880
chrIV 443975 443976 . 120
chrIV 443976 443977 . 1760
chrIV 443982 443983 . 2780
chrIV 443986 443987 . 120
chrIV 443986 443987 . 200
chrIV 443990 443991 . 280
chrIV 443993 443994 . 840
chrIV 444000 444001 . 380
chrIV 444003 444004 . 300
chrIV 444006 444007 . 2160
chrIV 444022 444023 . 280
chrIV 444102 444103 . 540
chrIV 444128 444129 . 120
chrIV 444131 444132 . 340
chrIV 444136 444137 . 120
chrIV 444144 444145 . 260
chrIV 444151 444152 . 160
chrIV 444157 444158 . 140
chrIV 444160 444161 . 620
chrIV 444168 444169 . 820
chrIV 444178 444179 . 300
chrIV 444278 444279 . 600
chrIV 444283 444284 . 680
chrIV 444288 444289 . 140
chrIV 444291 444292 . 1520
chrIV 444303 444304 . 2140
chrIV 444369 444370 . 140
chrIV 444370 444371 . 400
chrIV 444381 444382 . 160
chrIV 444396 444397 . 220
chrIV 444422 444423 . 120
chrIV 444425 444426 . 160
chrIV 444428 444429 . 220
chrIV 444431 444432 . 120
chrIV 444434 444435 . 220
chrIV 444438 444439 . 240
chrIV 444445 444446 . 180
chrIV 444450 444451 . 140
chrIV 444453 444454 . 220
chrIV 444456 444457 . 240
chrIV 444460 444461 . 200
chrIV 444584 444585 . 180
chrIV 446364 446365 . 120
chrIV 446367 446368 . 660
chrIV 446367 446368 . 140
chrIV 446376 446377 . 440
chrIV 446379 446380 . 180
chrIV 446386 446387 . 260
chrIV 446390 446391 . 460
chrIV 446398 446399 . 120
chrIV 446402 446403 . 120
chrIV 446419 446420 . 180
chrIV 446419 446420 . 120
chrIV 446490 446491 . 720
chrIV 446523 446524 . 120
chrIV 446531 446532 . 160
chrIV 446534 446535 . 580
chrIV 446545 446546 . 120
chrIV 446549 446550 . 120
chrIV 446550 446551 . 180
chrIV 446556 446557 . 500
chrIV 446560 446561 . 120
chrIV 446568 446569 . 440
chrIV 446573 446574 . 360
chrIV 446578 446579 . 360
chrIV 446583 446584 . 140
chrIV 446612 446613 . 160
chrIV 446619 446620 . 480
chrIV 446630 446631 . 300
chrIV 446636 446637 . 200
chrIV 446651 446652 . 340
chrIV 446656 446657 . 1680
chrIV 446685 446686 . 260
chrIV 446692 446693 . 220
chrIV 446696 446697 . 160
chrIV 446697 446698 . 140
chrIV 446707 446708 . 220
chrIV 446709 446710 . 120
chrIV 446712 446713 . 120
chrIV 446715 446716 . 140
chrIV 446716 446717 . 340
chrIV 446720 446721 . 120
chrIV 446736 446737 . 240
chrIV 446748 446749 . 420
chrIV 446750 446751 . 120
chrIV 446755 446756 . 160
chrIV 446868 446869 . 160
chrIV 446875 446876 . 180
chrIV 446893 446894 . 140
chrIV 446901 446902 . 140
chrIV 446909 446910 . 120
chrIV 446915 446916 . 300
chrIV 446917 446918 . 840
chrIV 446917 446918 . 140
chrIV 446918 446919 . 120
chrIV 446918 446919 . 180
chrIV 446919 446920 . 140
chrIV 446928 446929 . 180
chrIV 446931 446932 . 120
chrIV 447027 447028 . 160
chrIV 447061 447062 . 720
chrIV 447138 447139 . 1220
chrIV 447152 447153 . 160
chrIV 447177 447178 . 160
chrIV 447220 447221 . 240
chrIV 447245 447246 . 440
chrIV 447274 447275 . 140
chrIV 447282 447283 . 820
chrIV 447291 447292 . 720
chrIV 447313 447314 . 140
chrIV 447328 447329 . 140
chrIV 447361 447362 . 1900
chrIV 447369 447370 . 520
chrIV 447386 447387 . 160
chrIV 447392 447393 . 220
chrIV 447402 447403 . 120
chrIV 447443 447444 . 180
chrIV 447502 447503 . 200
chrIV 447528 447529 . 160
chrIV 447565 447566 . 180
chrIV 447582 447583 . 140
chrIV 447591 447592 . 120
chrIV 447598 447599 . 240
chrIV 447610 447611 . 160
chrIV 447611 447612 . 180
chrIV 447618 447619 . 380
chrIV 447635 447636 . 120
chrIV 447641 447642 . 340
chrIV 447654 447655 . 160
chrIV 447662 447663 . 120
chrIV 447666 447667 . 320
chrIV 447673 447674 . 180
chrIV 447684 447685 . 120
chrIV 447692 447693 . 180
chrIV 447697 447698 . 180
chrIV 447701 447702 . 160
chrIV 447709 447710 . 520
chrIV 447729 447730 . 120
chrIV 447739 447740 . 340
chrIV 447740 447741 . 120
chrIV 447741 447742 . 120
chrIV 447741 447742 . 280
chrIV 447744 447745 . 200
chrIV 447745 447746 . 620
chrIV 447751 447752 . 440
chrIV 447752 447753 . 120
chrIV 447752 447753 . 240
chrIV 447753 447754 . 460
chrIV 447755 447756 . 1000
chrIV 447759 447760 . 800
chrIV 447760 447761 . 140
chrIV 447761 447762 . 120
chrIV 447761 447762 . 380
chrIV 447766 447767 . 220
chrIV 447767 447768 . 220
chrIV 447767 447768 . 180
chrIV 447772 447773 . 140
chrIV 447777 447778 . 120
chrIV 447780 447781 . 140
chrIV 447785 447786 . 540
chrIV 447787 447788 . 480
chrIV 447788 447789 . 420
chrIV 447788 447789 . 200
chrIV 447789 447790 . 200
chrIV 447791 447792 . 240
chrIV 447792 447793 . 220
chrIV 447793 447794 . 160
chrIV 447795 447796 . 440
chrIV 447801 447802 . 180
chrIV 447802 447803 . 660
chrIV 447803 447804 . 120
chrIV 447809 447810 . 120
chrIV 447810 447811 . 120
chrIV 447811 447812 . 380
chrIV 447811 447812 . 120
chrIV 447814 447815 . 1280
chrIV 447816 447817 . 160
chrIV 447818 447819 . 160
chrIV 447819 447820 . 240
chrIV 447821 447822 . 340
chrIV 447822 447823 . 280
chrIV 447823 447824 . 160
chrIV 447823 447824 . 360
chrIV 447825 447826 . 440
chrIV 447825 447826 . 220
chrIV 447828 447829 . 280
chrIV 447828 447829 . 140
chrIV 447832 447833 . 360
chrIV 447833 447834 . 460
chrIV 447834 447835 . 260
chrIV 447835 447836 . 280
chrIV 447843 447844 . 540
chrIV 447848 447849 . 160
chrIV 447849 447850 . 180
chrIV 447853 447854 . 240
chrIV 447855 447856 . 320
chrIV 447856 447857 . 120
chrIV 447858 447859 . 400
chrIV 447861 447862 . 280
chrIV 447863 447864 . 260
chrIV 447863 447864 . 120
chrIV 447865 447866 . 180
chrIV 447865 447866 . 280
chrIV 447866 447867 . 1300
chrIV 447867 447868 . 240
chrIV 447870 447871 . 140
chrIV 447872 447873 . 140
chrIV 447872 447873 . 200
chrIV 447874 447875 . 120
chrIV 447877 447878 . 140
chrIV 447882 447883 . 120
chrIV 447882 447883 . 140
chrIV 447884 447885 . 320
chrIV 447887 447888 . 520
chrIV 447888 447889 . 180
chrIV 447889 447890 . 180
chrIV 447898 447899 . 320
chrIV 447899 447900 . 160
chrIV 447902 447903 . 580
chrIV 447907 447908 . 440
chrIV 447909 447910 . 120
chrIV 447923 447924 . 160
chrIV 448005 448006 . 520
chrIV 448018 448019 . 120
chrIV 448026 448027 . 200
chrIV 448030 448031 . 360
chrIV 448036 448037 . 1520
chrIV 448043 448044 . 460
chrIV 448045 448046 . 160
chrIV 448046 448047 . 1020
chrIV 448064 448065 . 400
chrIV 448069 448070 . 160
chrIV 448071 448072 . 600
chrIV 448071 448072 . 120
chrIV 448083 448084 . 120
chrIV 448087 448088 . 720
chrIV 448091 448092 . 120
chrIV 448185 448186 . 140
chrIV 448205 448206 . 160
chrIV 448349 448350 . 120
chrIV 448354 448355 . 120
chrIV 448357 448358 . 220
chrIV 448370 448371 . 120
chrIV 448384 448385 . 340
chrIV 448409 448410 . 240
chrIV 448412 448413 . 460
chrIV 448536 448537 . 120
chrIV 448554 448555 . 180
chrIV 448593 448594 . 120
chrIV 448668 448669 . 180
chrIV 448702 448703 . 120
chrIV 448834 448835 . 140
chrIV 448924 448925 . 140
chrIV 448939 448940 . 480
chrIV 449065 449066 . 140
chrIV 449135 449136 . 240
chrIV 449260 449261 . 840
chrIV 449283 449284 . 120
chrIV 449362 449363 . 460
chrIV 449396 449397 . 440
chrIV 449398 449399 . 240
chrIV 449402 449403 . 180
chrIV 449404 449405 . 400
chrIV 449409 449410 . 220
chrIV 449413 449414 . 300
chrIV 449413 449414 . 1280
chrIV 449415 449416 . 560
chrIV 449419 449420 . 580
chrIV 449421 449422 . 680
chrIV 449424 449425 . 3040
chrIV 449425 449426 . 120
chrIV 449426 449427 . 1280
chrIV 449426 449427 . 440
chrIV 449427 449428 . 120
chrIV 449427 449428 . 120
chrIV 449428 449429 . 1960
chrIV 449431 449432 . 240
chrIV 449432 449433 . 720
chrIV 449433 449434 . 180
chrIV 449434 449435 . 480
chrIV 449434 449435 . 700
chrIV 449435 449436 . 500
chrIV 449435 449436 . 180
chrIV 449436 449437 . 440
chrIV 449436 449437 . 1480
chrIV 449437 449438 . 2840
chrIV 449437 449438 . 880
chrIV 449438 449439 . 140
chrIV 449438 449439 . 140
chrIV 449439 449440 . 960
chrIV 449443 449444 . 920
chrIV 449444 449445 . 740
chrIV 449445 449446 . 340
chrIV 449445 449446 . 3040
chrIV 449446 449447 . 260
chrIV 449447 449448 . 3020
chrIV 449448 449449 . 8440
chrIV 449448 449449 . 140
chrIV 449449 449450 . 220
chrIV 449449 449450 . 140
chrIV 449451 449452 . 180
chrIV 449455 449456 . 760
chrIV 449456 449457 . 1560
chrIV 449458 449459 . 2940
chrIV 449458 449459 . 120
chrIV 449460 449461 . 1040
chrIV 449460 449461 . 740
chrIV 449462 449463 . 620
chrIV 449462 449463 . 480
chrIV 449463 449464 . 140
chrIV 449466 449467 . 3200
chrIV 449471 449472 . 1220
chrIV 449477 449478 . 1080
chrIV 449502 449503 . 120
chrIV 449506 449507 . 120
chrIV 449508 449509 . 280
chrIV 449510 449511 . 120
chrIV 449511 449512 . 120
chrIV 449514 449515 . 2100
chrIV 449516 449517 . 120
chrIV 449519 449520 . 1920
chrIV 449521 449522 . 160
chrIV 449527 449528 . 160
chrIV 449530 449531 . 300
chrIV 449532 449533 . 300
chrIV 449537 449538 . 300
chrIV 449541 449542 . 120
chrIV 449543 449544 . 260
chrIV 449544 449545 . 540
chrIV 449548 449549 . 280
chrIV 449549 449550 . 220
chrIV 449551 449552 . 180
chrIV 449554 449555 . 120
chrIV 449555 449556 . 660
chrIV 449557 449558 . 300
chrIV 449562 449563 . 180
chrIV 449565 449566 . 160
chrIV 449581 449582 . 220
chrIV 449607 449608 . 120
chrIV 449625 449626 . 120
chrIV 449628 449629 . 500
chrIV 449630 449631 . 180
chrIV 449635 449636 . 1220
chrIV 449636 449637 . 340
chrIV 449640 449641 . 880
chrIV 449645 449646 . 640
chrIV 449649 449650 . 140
chrIV 449653 449654 . 500
chrIV 449658 449659 . 380
chrIV 449661 449662 . 220
chrIV 449666 449667 . 280
chrIV 449667 449668 . 260
chrIV 449674 449675 . 200
chrIV 449677 449678 . 460
chrIV 449693 449694 . 560
chrIV 449698 449699 . 500
chrIV 449855 449856 . 620
chrIV 449863 449864 . 1120
chrIV 449865 449866 . 120
chrIV 449868 449869 . 1440
chrIV 449873 449874 . 300
chrIV 449873 449874 . 140
chrIV 449875 449876 . 120
chrIV 449875 449876 . 160
chrIV 449876 449877 . 2400
chrIV 449877 449878 . 160
chrIV 449879 449880 . 940
chrIV 449882 449883 . 180
chrIV 449885 449886 . 540
chrIV 449886 449887 . 120
chrIV 449887 449888 . 120
chrIV 449887 449888 . 200
chrIV 449895 449896 . 3700
chrIV 449898 449899 . 120
chrIV 449902 449903 . 2380
chrIV 449902 449903 . 120
chrIV 449904 449905 . 180
chrIV 449904 449905 . 140
chrIV 449905 449906 . 1400
chrIV 449906 449907 . 120
chrIV 449910 449911 . 160
chrIV 449918 449919 . 500
chrIV 449919 449920 . 120
chrIV 449923 449924 . 120
chrIV 449926 449927 . 120
chrIV 449935 449936 . 300
chrIV 449936 449937 . 120
chrIV 449939 449940 . 480
chrIV 449943 449944 . 640
chrIV 449961 449962 . 220
chrIV 449966 449967 . 140
chrIV 449968 449969 . 120
chrIV 449982 449983 . 260
chrIV 449988 449989 . 480
chrIV 450016 450017 . 260
chrIV 450056 450057 . 140
chrIV 450070 450071 . 280
chrIV 450072 450073 . 1400
chrIV 450084 450085 . 760
chrIV 450085 450086 . 120
chrIV 450095 450096 . 260
chrIV 450103 450104 . 2120
chrIV 450109 450110 . 120
chrIV 450112 450113 . 180
chrIV 450114 450115 . 540
chrIV 450114 450115 . 120
chrIV 450119 450120 . 160
chrIV 450123 450124 . 1320
chrIV 450128 450129 . 180
chrIV 450132 450133 . 120
chrIV 450135 450136 . 1700
chrIV 450142 450143 . 300
chrIV 450165 450166 . 380
chrIV 450167 450168 . 120
chrIV 450170 450171 . 120
chrIV 450175 450176 . 900
chrIV 450177 450178 . 120
chrIV 450250 450251 . 160
chrIV 450272 450273 . 1400
chrIV 450280 450281 . 140
chrIV 450290 450291 . 520
chrIV 450295 450296 . 120
chrIV 450296 450297 . 200
chrIV 450300 450301 . 520
chrIV 450304 450305 . 540
chrIV 450312 450313 . 120
chrIV 450318 450319 . 240
chrIV 450322 450323 . 120
chrIV 450344 450345 . 420
chrIV 450351 450352 . 1000
chrIV 450378 450379 . 140
chrIV 450382 450383 . 220
chrIV 450447 450448 . 540
chrIV 450447 450448 . 540
chrIV 450470 450471 . 140
chrIV 450479 450480 . 280
chrIV 450516 450517 . 1000
chrIV 450525 450526 . 160
chrIV 450526 450527 . 160
chrIV 450555 450556 . 340
chrIV 450555 450556 . 640
chrIV 450556 450557 . 140
chrIV 450605 450606 . 120
chrIV 450609 450610 . 340
chrIV 450626 450627 . 120
chrIV 450637 450638 . 120
chrIV 450662 450663 . 240
chrIV 450684 450685 . 680
chrIV 450686 450687 . 260
chrIV 450695 450696 . 180
chrIV 450729 450730 . 660
chrIV 450731 450732 . 460
chrIV 450733 450734 . 1020
chrIV 450744 450745 . 1420
chrIV 450749 450750 . 120
chrIV 450755 450756 . 120
chrIV 450768 450769 . 360
chrIV 450771 450772 . 340
chrIV 450881 450882 . 140
chrIV 450887 450888 . 1200
chrIV 450921 450922 . 200
chrIV 450997 450998 . 120
chrIV 451007 451008 . 360
chrIV 451010 451011 . 420
chrIV 451012 451013 . 420
chrIV 451020 451021 . 160
chrIV 451024 451025 . 500
chrIV 451030 451031 . 380
chrIV 451034 451035 . 320
chrIV 451048 451049 . 120
chrIV 451068 451069 . 180
chrIV 451101 451102 . 180
chrIV 451109 451110 . 200
chrIV 451114 451115 . 1020
chrIV 451136 451137 . 180
chrIV 451174 451175 . 200
chrIV 451218 451219 . 340
chrIV 451222 451223 . 120
chrIV 451233 451234 . 740
chrIV 451243 451244 . 120
chrIV 451265 451266 . 200
chrIV 451277 451278 . 140
chrIV 451293 451294 . 160
chrIV 451302 451303 . 140
chrIV 451304 451305 . 140
chrIV 451307 451308 . 800
chrIV 451331 451332 . 200
chrIV 451337 451338 . 120
chrIV 451339 451340 . 540
chrIV 451481 451482 . 400
chrIV 451490 451491 . 120
chrIV 451501 451502 . 120
chrIV 451507 451508 . 320
chrIV 451523 451524 . 160
chrIV 451527 451528 . 180
chrIV 451540 451541 . 180
chrIV 451549 451550 . 120
chrIV 451585 451586 . 340
chrIV 451619 451620 . 120
chrIV 451646 451647 . 120
chrIV 451649 451650 . 120
chrIV 451651 451652 . 120
chrIV 451664 451665 . 120
chrIV 451673 451674 . 380
chrIV 451722 451723 . 220
chrIV 451786 451787 . 120
chrIV 451798 451799 . 140
chrIV 451858 451859 . 120
chrIV 451904 451905 . 180
chrIV 451935 451936 . 480
chrIV 452001 452002 . 120
chrIV 452009 452010 . 260
chrIV 452077 452078 . 120
chrIV 452139 452140 . 140
chrIV 452211 452212 . 500
chrIV 452240 452241 . 120
chrIV 452244 452245 . 380
chrIV 452252 452253 . 1640
chrIV 452277 452278 . 200
chrIV 452284 452285 . 340
chrIV 452285 452286 . 120
chrIV 452318 452319 . 120
chrIV 452365 452366 . 120
chrIV 452373 452374 . 180
chrIV 452435 452436 . 120
chrIV 452448 452449 . 220
chrIV 452454 452455 . 180
chrIV 452479 452480 . 160
chrIV 452528 452529 . 380
chrIV 452532 452533 . 480
chrIV 452542 452543 . 1040
chrIV 452560 452561 . 120
chrIV 452564 452565 . 220
chrIV 452565 452566 . 120
chrIV 452570 452571 . 420
chrIV 452585 452586 . 340
chrIV 452602 452603 . 140
chrIV 452612 452613 . 120
chrIV 452652 452653 . 140
chrIV 452668 452669 . 120
chrIV 452672 452673 . 580
chrIV 452678 452679 . 340
chrIV 452686 452687 . 460
chrIV 452707 452708 . 260
chrIV 452720 452721 . 140
chrIV 452724 452725 . 120
chrIV 452732 452733 . 780
chrIV 452733 452734 . 240
chrIV 452746 452747 . 200
chrIV 452747 452748 . 160
chrIV 452749 452750 . 120
chrIV 452749 452750 . 140
chrIV 452753 452754 . 200
chrIV 452755 452756 . 200
chrIV 452756 452757 . 400
chrIV 452766 452767 . 160
chrIV 452767 452768 . 540
chrIV 452768 452769 . 200
chrIV 452768 452769 . 140
chrIV 452769 452770 . 140
chrIV 452769 452770 . 340
chrIV 452773 452774 . 340
chrIV 452777 452778 . 200
chrIV 452778 452779 . 160
chrIV 452781 452782 . 780
chrIV 452784 452785 . 220
chrIV 452786 452787 . 620
chrIV 452788 452789 . 120
chrIV 452792 452793 . 260
chrIV 452797 452798 . 1780
chrIV 452798 452799 . 420
chrIV 452798 452799 . 480
chrIV 452800 452801 . 280
chrIV 452802 452803 . 320
chrIV 452804 452805 . 180
chrIV 452804 452805 . 120
chrIV 452808 452809 . 280
chrIV 452811 452812 . 120
chrIV 452812 452813 . 740
chrIV 452816 452817 . 180
chrIV 452818 452819 . 440
chrIV 452827 452828 . 180
chrIV 452832 452833 . 160
chrIV 452833 452834 . 360
chrIV 452835 452836 . 160
chrIV 452836 452837 . 180
chrIV 452838 452839 . 200
chrIV 452842 452843 . 460
chrIV 452892 452893 . 140
chrIV 452899 452900 . 200
chrIV 452899 452900 . 120
chrIV 452900 452901 . 120
chrIV 452903 452904 . 140
chrIV 452933 452934 . 980
chrIV 452937 452938 . 1360
chrIV 452939 452940 . 180
chrIV 452942 452943 . 920
chrIV 452945 452946 . 120
chrIV 452948 452949 . 680
chrIV 452949 452950 . 120
chrIV 452955 452956 . 180
chrIV 452956 452957 . 2120
chrIV 452956 452957 . 220
chrIV 452961 452962 . 340
chrIV 452963 452964 . 120
chrIV 452967 452968 . 120
chrIV 452972 452973 . 580
chrIV 453638 453639 . 140
chrIV 453669 453670 . 380
chrIV 453672 453673 . 120
chrIV 453686 453687 . 120
chrIV 453717 453718 . 120
chrIV 453740 453741 . 120
chrIV 453751 453752 . 140
chrIV 453775 453776 . 440
chrIV 453854 453855 . 220
chrIV 453859 453860 . 140
chrIV 453886 453887 . 640
chrIV 453894 453895 . 1060
chrIV 453932 453933 . 320
chrIV 453935 453936 . 2820
chrIV 453940 453941 . 200
chrIV 453942 453943 . 740
chrIV 453942 453943 . 780
chrIV 453945 453946 . 120
chrIV 453946 453947 . 700
chrIV 453947 453948 . 140
chrIV 453950 453951 . 1000
chrIV 453951 453952 . 120
chrIV 453953 453954 . 280
chrIV 453953 453954 . 200
chrIV 453955 453956 . 240
chrIV 453958 453959 . 2260
chrIV 453961 453962 . 120
chrIV 453961 453962 . 180
chrIV 453963 453964 . 180
chrIV 453969 453970 . 540
chrIV 453972 453973 . 1500
chrIV 453976 453977 . 580
chrIV 453981 453982 . 400
chrIV 453983 453984 . 200
chrIV 453985 453986 . 300
chrIV 453986 453987 . 480
chrIV 453987 453988 . 120
chrIV 453988 453989 . 200
chrIV 453989 453990 . 140
chrIV 453990 453991 . 1280
chrIV 453993 453994 . 300
chrIV 453995 453996 . 340
chrIV 453996 453997 . 480
chrIV 453997 453998 . 180
chrIV 453999 454000 . 660
chrIV 454003 454004 . 1300
chrIV 454003 454004 . 220
chrIV 454006 454007 . 3620
chrIV 454007 454008 . 180
chrIV 454009 454010 . 720
chrIV 454010 454011 . 540
chrIV 454012 454013 . 140
chrIV 454013 454014 . 160
chrIV 454015 454016 . 460
chrIV 454015 454016 . 220
chrIV 454018 454019 . 380
chrIV 454020 454021 . 320
chrIV 454021 454022 . 420
chrIV 454022 454023 . 440
chrIV 454030 454031 . 500
chrIV 454033 454034 . 540
chrIV 454042 454043 . 460
chrIV 454048 454049 . 180
chrIV 454056 454057 . 120
chrIV 454071 454072 . 320
chrIV 454075 454076 . 140
chrIV 454082 454083 . 200
chrIV 454099 454100 . 180
chrIV 454182 454183 . 120
chrIV 454199 454200 . 240
chrIV 454206 454207 . 240
chrIV 454209 454210 . 120
chrIV 454226 454227 . 140
chrIV 454227 454228 . 120
chrIV 454232 454233 . 140
chrIV 454326 454327 . 120
chrIV 454334 454335 . 180
chrIV 454340 454341 . 220
chrIV 454349 454350 . 140
chrIV 454359 454360 . 380
chrIV 454367 454368 . 280
chrIV 454369 454370 . 120
chrIV 454373 454374 . 700
chrIV 454377 454378 . 160
chrIV 454380 454381 . 240
chrIV 454387 454388 . 1280
chrIV 454401 454402 . 140
chrIV 454405 454406 . 280
chrIV 454408 454409 . 120
chrIV 454410 454411 . 540
chrIV 454412 454413 . 220
chrIV 454419 454420 . 220
chrIV 454495 454496 . 980
chrIV 454521 454522 . 460
chrIV 454540 454541 . 160
chrIV 454547 454548 . 320
chrIV 454553 454554 . 180
chrIV 454562 454563 . 180
chrIV 454565 454566 . 260
chrIV 454567 454568 . 160
chrIV 454570 454571 . 340
chrIV 454581 454582 . 160
chrIV 454593 454594 . 320
chrIV 454602 454603 . 180
chrIV 454609 454610 . 260
chrIV 454675 454676 . 780
chrIV 454677 454678 . 120
chrIV 454684 454685 . 760
chrIV 454702 454703 . 500
chrIV 454709 454710 . 300
chrIV 454719 454720 . 1840
chrIV 454732 454733 . 140
chrIV 454736 454737 . 140
chrIV 454740 454741 . 360
chrIV 454754 454755 . 380
chrIV 454848 454849 . 320
chrIV 454868 454869 . 120
chrIV 454877 454878 . 160
chrIV 454894 454895 . 140
chrIV 454896 454897 . 180
chrIV 454898 454899 . 120
chrIV 454902 454903 . 360
chrIV 454909 454910 . 120
chrIV 454909 454910 . 220
chrIV 454912 454913 . 180
chrIV 454917 454918 . 160
chrIV 454926 454927 . 160
chrIV 454930 454931 . 240
chrIV 455015 455016 . 260
chrIV 455019 455020 . 120
chrIV 455021 455022 . 340
chrIV 455027 455028 . 120
chrIV 455030 455031 . 120
chrIV 455050 455051 . 220
chrIV 455053 455054 . 120
chrIV 455055 455056 . 140
chrIV 455058 455059 . 300
chrIV 455058 455059 . 140
chrIV 455059 455060 . 380
chrIV 455060 455061 . 140
chrIV 455062 455063 . 620
chrIV 455066 455067 . 340
chrIV 455066 455067 . 120
chrIV 455070 455071 . 440
chrIV 455075 455076 . 1560
chrIV 455081 455082 . 120
chrIV 455084 455085 . 180
chrIV 455093 455094 . 160
chrIV 455093 455094 . 120
chrIV 455096 455097 . 660
chrIV 455099 455100 . 280
chrIV 455114 455115 . 1720
chrIV 455115 455116 . 220
chrIV 455123 455124 . 340
chrIV 455127 455128 . 760
chrIV 455131 455132 . 1200
chrIV 455136 455137 . 320
chrIV 455149 455150 . 1060
chrIV 455156 455157 . 460
chrIV 455157 455158 . 1160
chrIV 455160 455161 . 740
chrIV 455160 455161 . 440
chrIV 455161 455162 . 1180
chrIV 455161 455162 . 120
chrIV 455162 455163 . 620
chrIV 455162 455163 . 120
chrIV 455163 455164 . 120
chrIV 455165 455166 . 1120
chrIV 455166 455167 . 780
chrIV 455167 455168 . 920
chrIV 455170 455171 . 440
chrIV 455171 455172 . 2200
chrIV 455179 455180 . 1020
chrIV 455182 455183 . 520
chrIV 455183 455184 . 120
chrIV 455200 455201 . 1220
chrIV 455202 455203 . 120
chrIV 455202 455203 . 200
chrIV 455203 455204 . 620
chrIV 455207 455208 . 360
chrIV 455211 455212 . 180
chrIV 455239 455240 . 320
chrIV 455323 455324 . 120
chrIV 455333 455334 . 220
chrIV 455343 455344 . 160
chrIV 455360 455361 . 120
chrIV 455362 455363 . 120
chrIV 455370 455371 . 360
chrIV 455374 455375 . 160
chrIV 455385 455386 . 120
chrIV 455470 455471 . 200
chrIV 455513 455514 . 240
chrIV 455515 455516 . 380
chrIV 455672 455673 . 340
chrIV 455675 455676 . 120
chrIV 455689 455690 . 120
chrIV 455690 455691 . 120
chrIV 455695 455696 . 140
chrIV 455842 455843 . 120
chrIV 456003 456004 . 140
chrIV 456156 456157 . 260
chrIV 456156 456157 . 140
chrIV 456170 456171 . 120
chrIV 456245 456246 . 120
chrIV 456271 456272 . 160
chrIV 456572 456573 . 140
chrIV 456578 456579 . 140
chrIV 456582 456583 . 120
chrIV 456619 456620 . 480
chrIV 456708 456709 . 180
chrIV 456755 456756 . 260
chrIV 456758 456759 . 300
chrIV 456763 456764 . 2380
chrIV 456769 456770 . 280
chrIV 456778 456779 . 180
chrIV 456781 456782 . 860
chrIV 456789 456790 . 140
chrIV 456796 456797 . 120
chrIV 456797 456798 . 240
chrIV 456817 456818 . 240
chrIV 456881 456882 . 400
chrIV 456902 456903 . 240
chrIV 456917 456918 . 180
chrIV 456941 456942 . 120
chrIV 456941 456942 . 640
chrIV 456965 456966 . 540
chrIV 456968 456969 . 280
chrIV 456975 456976 . 260
chrIV 456977 456978 . 300
chrIV 456983 456984 . 180
chrIV 456988 456989 . 180
chrIV 456989 456990 . 260
chrIV 456989 456990 . 880
chrIV 456992 456993 . 220
chrIV 456995 456996 . 260
chrIV 456998 456999 . 380
chrIV 457003 457004 . 140
chrIV 457007 457008 . 180
chrIV 457023 457024 . 400
chrIV 457037 457038 . 260
chrIV 457040 457041 . 180
chrIV 457162 457163 . 360
chrIV 457168 457169 . 180
chrIV 457183 457184 . 200
chrIV 457193 457194 . 180
chrIV 457240 457241 . 160
chrIV 457262 457263 . 120
chrIV 457276 457277 . 140
chrIV 457351 457352 . 320
chrIV 457430 457431 . 140
chrIV 457433 457434 . 140
chrIV 457442 457443 . 240
chrIV 457467 457468 . 200
chrIV 457751 457752 . 360
chrIV 457759 457760 . 140
chrIV 457771 457772 . 120
chrIV 457792 457793 . 260
chrIV 457919 457920 . 380
chrIV 457926 457927 . 380
chrIV 457938 457939 . 260
chrIV 457945 457946 . 180
chrIV 457957 457958 . 120
chrIV 457974 457975 . 140
chrIV 458086 458087 . 120
chrIV 458094 458095 . 1400
chrIV 458105 458106 . 1880
chrIV 458110 458111 . 120
chrIV 458116 458117 . 800
chrIV 458253 458254 . 1060
chrIV 458257 458258 . 120
chrIV 458258 458259 . 720
chrIV 458266 458267 . 420
chrIV 458268 458269 . 160
chrIV 458271 458272 . 160
chrIV 458272 458273 . 140
chrIV 458276 458277 . 1300
chrIV 458283 458284 . 260
chrIV 458288 458289 . 240
chrIV 458299 458300 . 340
chrIV 458315 458316 . 140
chrIV 458319 458320 . 340
chrIV 458320 458321 . 140
chrIV 458322 458323 . 220
chrIV 458336 458337 . 200
chrIV 458347 458348 . 180
chrIV 458349 458350 . 120
chrIV 458351 458352 . 280
chrIV 458357 458358 . 220
chrIV 458360 458361 . 180
chrIV 458362 458363 . 260
chrIV 458366 458367 . 120
chrIV 458372 458373 . 180
chrIV 458377 458378 . 680
chrIV 458385 458386 . 540
chrIV 458390 458391 . 160
chrIV 458393 458394 . 120
chrIV 458398 458399 . 520
chrIV 458401 458402 . 120
chrIV 458407 458408 . 120
chrIV 458408 458409 . 260
chrIV 458412 458413 . 120
chrIV 458415 458416 . 140
chrIV 458415 458416 . 120
chrIV 458417 458418 . 120
chrIV 458418 458419 . 220
chrIV 458423 458424 . 940
chrIV 458425 458426 . 160
chrIV 458427 458428 . 180
chrIV 458445 458446 . 120
chrIV 458540 458541 . 120
chrIV 458549 458550 . 120
chrIV 458566 458567 . 120
chrIV 458575 458576 . 180
chrIV 458581 458582 . 140
chrIV 458588 458589 . 120
chrIV 458594 458595 . 120
chrIV 458597 458598 . 140
chrIV 458602 458603 . 160
chrIV 458605 458606 . 140
chrIV 458613 458614 . 120
chrIV 458617 458618 . 160
chrIV 458625 458626 . 220
chrIV 458640 458641 . 180
chrIV 458660 458661 . 160
chrIV 458698 458699 . 460
chrIV 458708 458709 . 140
chrIV 458722 458723 . 120
chrIV 458733 458734 . 140
chrIV 458756 458757 . 180
chrIV 458773 458774 . 380
chrIV 458809 458810 . 120
chrIV 458833 458834 . 540
chrIV 458844 458845 . 200
chrIV 458889 458890 . 300
chrIV 458944 458945 . 740
chrIV 459009 459010 . 400
chrIV 459027 459028 . 2680
chrIV 459033 459034 . 120
chrIV 459046 459047 . 220
chrIV 459089 459090 . 160
chrIV 459100 459101 . 120
chrIV 459126 459127 . 980
chrIV 459189 459190 . 260
chrIV 459195 459196 . 280
chrIV 459201 459202 . 140
chrIV 459221 459222 . 120
chrIV 459262 459263 . 940
chrIV 459278 459279 . 800
chrIV 459300 459301 . 340
chrIV 459418 459419 . 420
chrIV 459523 459524 . 260
chrIV 459529 459530 . 140
chrIV 459596 459597 . 120
chrIV 459659 459660 . 240
chrIV 459733 459734 . 140
chrIV 459764 459765 . 340
chrIV 459783 459784 . 300
chrIV 459824 459825 . 120
chrIV 459832 459833 . 120
chrIV 459910 459911 . 460
chrIV 459930 459931 . 240
chrIV 459979 459980 . 280
chrIV 459995 459996 . 200
chrIV 460013 460014 . 160
chrIV 460040 460041 . 280
chrIV 460053 460054 . 1040
chrIV 460056 460057 . 140
chrIV 460106 460107 . 160
chrIV 460111 460112 . 920
chrIV 460185 460186 . 160
chrIV 460189 460190 . 120
chrIV 460261 460262 . 160
chrIV 460274 460275 . 240
chrIV 460281 460282 . 220
chrIV 460334 460335 . 240
chrIV 460341 460342 . 220
chrIV 460354 460355 . 160
chrIV 460357 460358 . 460
chrIV 460372 460373 . 720
chrIV 460377 460378 . 220
chrIV 460417 460418 . 200
chrIV 460432 460433 . 180
chrIV 460464 460465 . 140
chrIV 460472 460473 . 120
chrIV 460476 460477 . 120
chrIV 460509 460510 . 300
chrIV 460521 460522 . 120
chrIV 460548 460549 . 120
chrIV 460597 460598 . 140
chrIV 460629 460630 . 140
chrIV 460670 460671 . 780
chrIV 460729 460730 . 400
chrIV 460733 460734 . 180
chrIV 460737 460738 . 620
chrIV 460753 460754 . 340
chrIV 460772 460773 . 120
chrIV 460779 460780 . 700
chrIV 460885 460886 . 200
chrIV 460891 460892 . 160
chrIV 460916 460917 . 200
chrIV 461002 461003 . 140
chrIV 461015 461016 . 620
chrIV 461033 461034 . 780
chrIV 461058 461059 . 300
chrIV 461060 461061 . 260
chrIV 461065 461066 . 280
chrIV 461071 461072 . 340
chrIV 461078 461079 . 120
chrIV 461099 461100 . 120
chrIV 461165 461166 . 120
chrIV 461202 461203 . 160
chrIV 461213 461214 . 200
chrIV 461215 461216 . 880
chrIV 461216 461217 . 180
chrIV 461216 461217 . 120
chrIV 461218 461219 . 120
chrIV 461220 461221 . 680
chrIV 461223 461224 . 200
chrIV 461232 461233 . 180
chrIV 461234 461235 . 600
chrIV 461238 461239 . 720
chrIV 461238 461239 . 140
chrIV 461249 461250 . 180
chrIV 461254 461255 . 180
chrIV 461273 461274 . 240
chrIV 461278 461279 . 440
chrIV 461282 461283 . 140
chrIV 461343 461344 . 260
chrIV 461344 461345 . 260
chrIV 461355 461356 . 120
chrIV 461356 461357 . 220
chrIV 461358 461359 . 420
chrIV 461362 461363 . 240
chrIV 461363 461364 . 120
chrIV 461379 461380 . 140
chrIV 461381 461382 . 340
chrIV 461383 461384 . 240
chrIV 461386 461387 . 220
chrIV 461392 461393 . 1460
chrIV 461395 461396 . 620
chrIV 461396 461397 . 820
chrIV 461396 461397 . 120
chrIV 461397 461398 . 1560
chrIV 461399 461400 . 420
chrIV 461400 461401 . 260
chrIV 461402 461403 . 120
chrIV 461408 461409 . 240
chrIV 461411 461412 . 220
chrIV 461417 461418 . 400
chrIV 461419 461420 . 980
chrIV 461420 461421 . 120
chrIV 461424 461425 . 1020
chrIV 461424 461425 . 120
chrIV 461429 461430 . 120
chrIV 461439 461440 . 340
chrIV 461439 461440 . 200
chrIV 461441 461442 . 120
chrIV 461448 461449 . 2920
chrIV 461456 461457 . 2680
chrIV 461460 461461 . 140
chrIV 461465 461466 . 260
chrIV 461476 461477 . 4960
chrIV 461488 461489 . 180
chrIV 461497 461498 . 160
chrIV 461503 461504 . 120
chrIV 461505 461506 . 160
chrIV 461509 461510 . 140
chrIV 461510 461511 . 220
chrIV 461513 461514 . 1360
chrIV 461541 461542 . 120
chrIV 461547 461548 . 1080
chrIV 461564 461565 . 1320
chrIV 461565 461566 . 120
chrIV 461567 461568 . 380
chrIV 461567 461568 . 620
chrIV 461573 461574 . 1100
chrIV 461577 461578 . 180
chrIV 461578 461579 . 440
chrIV 461578 461579 . 120
chrIV 461580 461581 . 1100
chrIV 461581 461582 . 200
chrIV 461591 461592 . 21880
chrIV 461602 461603 . 120
chrIV 461605 461606 . 2640
chrIV 461622 461623 . 27000
chrIV 461632 461633 . 340
chrIV 461637 461638 . 14120
chrIV 461640 461641 . 400
chrIV 461641 461642 . 1180
chrIV 461641 461642 . 140
chrIV 461643 461644 . 41380
chrIV 461643 461644 . 380
chrIV 461645 461646 . 17040
chrIV 461645 461646 . 140
chrIV 461646 461647 . 580
chrIV 461646 461647 . 860
chrIV 461647 461648 . 16900
chrIV 461647 461648 . 240
chrIV 461648 461649 . 12400
chrIV 461648 461649 . 160
chrIV 461649 461650 . 1000
chrIV 461649 461650 . 420
chrIV 461650 461651 . 5080
chrIV 461650 461651 . 980
chrIV 461651 461652 . 18520
chrIV 461651 461652 . 500
chrIV 461652 461653 . 7840
chrIV 461652 461653 . 180
chrIV 461653 461654 . 5280
chrIV 461653 461654 . 380
chrIV 461654 461655 . 31640
chrIV 461654 461655 . 180
chrIV 461655 461656 . 3480
chrIV 461655 461656 . 540
chrIV 461656 461657 . 14920
chrIV 461656 461657 . 400
chrIV 461657 461658 . 28380
chrIV 461657 461658 . 140
chrIV 461658 461659 . 8700
chrIV 461658 461659 . 340
chrIV 461659 461660 . 7720
chrIV 461659 461660 . 560
chrIV 461660 461661 . 8900
chrIV 461660 461661 . 400
chrIV 461661 461662 . 5260
chrIV 461661 461662 . 360
chrIV 461662 461663 . 680
chrIV 461662 461663 . 980
chrIV 461663 461664 . 5480
chrIV 461663 461664 . 140
chrIV 461664 461665 . 2160
chrIV 461664 461665 . 480
chrIV 461665 461666 . 2160
chrIV 461665 461666 . 620
chrIV 461666 461667 . 2540
chrIV 461666 461667 . 200
chrIV 461667 461668 . 14540
chrIV 461667 461668 . 160
chrIV 461668 461669 . 1000
chrIV 461668 461669 . 340
chrIV 461669 461670 . 5680
chrIV 461669 461670 . 420
chrIV 461670 461671 . 1720
chrIV 461670 461671 . 120
chrIV 461671 461672 . 120
chrIV 461671 461672 . 480
chrIV 461673 461674 . 9780
chrIV 461673 461674 . 320
chrIV 461674 461675 . 3300
chrIV 461674 461675 . 300
chrIV 461675 461676 . 3220
chrIV 461675 461676 . 520
chrIV 461676 461677 . 10200
chrIV 461676 461677 . 120
chrIV 461677 461678 . 10240
chrIV 461677 461678 . 180
chrIV 461678 461679 . 4340
chrIV 461678 461679 . 180
chrIV 461679 461680 . 240
chrIV 461679 461680 . 120
chrIV 461681 461682 . 8400
chrIV 461681 461682 . 640
chrIV 461682 461683 . 2860
chrIV 461682 461683 . 400
chrIV 461683 461684 . 1660
chrIV 461683 461684 . 220
chrIV 461684 461685 . 360
chrIV 461684 461685 . 660
chrIV 461685 461686 . 13300
chrIV 461685 461686 . 480
chrIV 461686 461687 . 9640
chrIV 461686 461687 . 260
chrIV 461688 461689 . 49380
chrIV 461688 461689 . 220
chrIV 461689 461690 . 1940
chrIV 461689 461690 . 580
chrIV 461690 461691 . 14300
chrIV 461690 461691 . 200
chrIV 461691 461692 . 14860
chrIV 461691 461692 . 460
chrIV 461692 461693 . 7480
chrIV 461692 461693 . 160
chrIV 461693 461694 . 2880
chrIV 461693 461694 . 1120
chrIV 461694 461695 . 120
chrIV 461696 461697 . 2940
chrIV 461697 461698 . 180
chrIV 461699 461700 . 5640
chrIV 461701 461702 . 120
chrIV 461701 461702 . 700
chrIV 461702 461703 . 120
chrIV 461702 461703 . 1140
chrIV 461703 461704 . 240
chrIV 461703 461704 . 340
chrIV 461705 461706 . 200
chrIV 461706 461707 . 5960
chrIV 461709 461710 . 2360
chrIV 461709 461710 . 1760
chrIV 461710 461711 . 1700
chrIV 461710 461711 . 220
chrIV 461711 461712 . 360
chrIV 461711 461712 . 1720
chrIV 461712 461713 . 300
chrIV 461712 461713 . 140
chrIV 461713 461714 . 120
chrIV 461713 461714 . 120
chrIV 461716 461717 . 700
chrIV 461717 461718 . 120
chrIV 461719 461720 . 160
chrIV 461719 461720 . 140
chrIV 461721 461722 . 120
chrIV 461721 461722 . 120
chrIV 461722 461723 . 1000
chrIV 461727 461728 . 140
chrIV 461728 461729 . 280
chrIV 461729 461730 . 1300
chrIV 461730 461731 . 160
chrIV 461730 461731 . 4400
chrIV 461731 461732 . 280
chrIV 461731 461732 . 380
chrIV 461732 461733 . 880
chrIV 461732 461733 . 960
chrIV 461733 461734 . 200
chrIV 461733 461734 . 560
chrIV 461734 461735 . 3060
chrIV 461735 461736 . 1160
chrIV 461736 461737 . 140
chrIV 461736 461737 . 1060
chrIV 461737 461738 . 1180
chrIV 461737 461738 . 120
chrIV 461738 461739 . 480
chrIV 461738 461739 . 480
chrIV 461739 461740 . 220
chrIV 461739 461740 . 1380
chrIV 461740 461741 . 140
chrIV 461740 461741 . 9340
chrIV 461741 461742 . 560
chrIV 461741 461742 . 680
chrIV 461742 461743 . 320
chrIV 461742 461743 . 29660
chrIV 461743 461744 . 120
chrIV 461743 461744 . 11080
chrIV 461744 461745 . 420
chrIV 461744 461745 . 740
chrIV 461745 461746 . 560
chrIV 461745 461746 . 10100
chrIV 461746 461747 . 240
chrIV 461746 461747 . 15460
chrIV 461748 461749 . 400
chrIV 461748 461749 . 1240
chrIV 461749 461750 . 1580
chrIV 461749 461750 . 11120
chrIV 461751 461752 . 120
chrIV 461752 461753 . 3020
chrIV 461753 461754 . 200
chrIV 461753 461754 . 15040
chrIV 461754 461755 . 160
chrIV 461754 461755 . 920
chrIV 461755 461756 . 360
chrIV 461755 461756 . 200
chrIV 461756 461757 . 380
chrIV 461756 461757 . 940
chrIV 461757 461758 . 720
chrIV 461757 461758 . 17560
chrIV 461758 461759 . 180
chrIV 461758 461759 . 500
chrIV 461759 461760 . 2940
chrIV 461759 461760 . 200
chrIV 461760 461761 . 1120
chrIV 461760 461761 . 140
chrIV 461761 461762 . 1840
chrIV 461761 461762 . 880
chrIV 461762 461763 . 2000
chrIV 461762 461763 . 3920
chrIV 461763 461764 . 200
chrIV 461763 461764 . 4420
chrIV 461764 461765 . 820
chrIV 461764 461765 . 2980
chrIV 461765 461766 . 220
chrIV 461765 461766 . 5100
chrIV 461766 461767 . 9100
chrIV 461766 461767 . 620
chrIV 461767 461768 . 140
chrIV 461767 461768 . 14140
chrIV 461768 461769 . 21080
chrIV 461768 461769 . 6160
chrIV 461769 461770 . 2400
chrIV 461769 461770 . 6680
chrIV 461770 461771 . 2520
chrIV 461770 461771 . 24660
chrIV 461771 461772 . 620
chrIV 461771 461772 . 2720
chrIV 461772 461773 . 13080
chrIV 461772 461773 . 3960
chrIV 461773 461774 . 6140
chrIV 461773 461774 . 8820
chrIV 461774 461775 . 3280
chrIV 461774 461775 . 81340
chrIV 461775 461776 . 5040
chrIV 461775 461776 . 3560
chrIV 461776 461777 . 980
chrIV 461776 461777 . 113640
chrIV 461777 461778 . 3340
chrIV 461777 461778 . 10380
chrIV 461778 461779 . 2280
chrIV 461778 461779 . 12760
chrIV 461779 461780 . 900
chrIV 461779 461780 . 9960
chrIV 461780 461781 . 23100
chrIV 461780 461781 . 148400
chrIV 461781 461782 . 6860
chrIV 461781 461782 . 63700
chrIV 461782 461783 . 1780
chrIV 461782 461783 . 59580
chrIV 461783 461784 . 3420
chrIV 461783 461784 . 38180
chrIV 461784 461785 . 12880
chrIV 461784 461785 . 6800
chrIV 461785 461786 . 660
chrIV 461785 461786 . 19100
chrIV 461786 461787 . 1340
chrIV 461786 461787 . 8780
chrIV 461787 461788 . 1820
chrIV 461788 461789 . 96940
chrIV 461789 461790 . 440
chrIV 461789 461790 . 26120
chrIV 461790 461791 . 720
chrIV 461790 461791 . 9120
chrIV 461791 461792 . 5900
chrIV 461791 461792 . 24620
chrIV 461792 461793 . 900
chrIV 461792 461793 . 133040
chrIV 461793 461794 . 2440
chrIV 461793 461794 . 2060
chrIV 461794 461795 . 580
chrIV 461794 461795 . 10080
chrIV 461795 461796 . 1120
chrIV 461795 461796 . 13300
chrIV 461796 461797 . 240
chrIV 461796 461797 . 540
chrIV 461797 461798 . 760
chrIV 461797 461798 . 460
chrIV 461798 461799 . 220
chrIV 461798 461799 . 4540
chrIV 461799 461800 . 2340
chrIV 461799 461800 . 40440
chrIV 461800 461801 . 200
chrIV 461800 461801 . 2040
chrIV 461801 461802 . 3700
chrIV 461801 461802 . 14120
chrIV 461802 461803 . 1400
chrIV 461802 461803 . 4500
chrIV 461803 461804 . 840
chrIV 461803 461804 . 6120
chrIV 461804 461805 . 580
chrIV 461804 461805 . 1720
chrIV 461805 461806 . 1380
chrIV 461805 461806 . 2880
chrIV 461806 461807 . 320
chrIV 461806 461807 . 240
chrIV 461807 461808 . 260
chrIV 461807 461808 . 12940
chrIV 461808 461809 . 200
chrIV 461808 461809 . 380
chrIV 461809 461810 . 1420
chrIV 461809 461810 . 12480
chrIV 461810 461811 . 200
chrIV 461810 461811 . 3420
chrIV 461811 461812 . 1860
chrIV 461811 461812 . 6140
chrIV 461812 461813 . 1160
chrIV 461812 461813 . 1280
chrIV 461813 461814 . 1300
chrIV 461813 461814 . 12300
chrIV 461814 461815 . 2520
chrIV 461814 461815 . 3140
chrIV 461815 461816 . 1620
chrIV 461815 461816 . 160
chrIV 461816 461817 . 1440
chrIV 461816 461817 . 200
chrIV 461817 461818 . 140
chrIV 461817 461818 . 3400
chrIV 461818 461819 . 1720
chrIV 461818 461819 . 160
chrIV 461819 461820 . 760
chrIV 461819 461820 . 2760
chrIV 461820 461821 . 180
chrIV 461820 461821 . 4420
chrIV 461821 461822 . 2340
chrIV 461821 461822 . 2340
chrIV 461822 461823 . 1220
chrIV 461822 461823 . 4820
chrIV 461823 461824 . 3580
chrIV 461823 461824 . 8040
chrIV 461824 461825 . 320
chrIV 461824 461825 . 12800
chrIV 461825 461826 . 1040
chrIV 461825 461826 . 980
chrIV 461826 461827 . 440
chrIV 461826 461827 . 10140
chrIV 461827 461828 . 1200
chrIV 461827 461828 . 8120
chrIV 461828 461829 . 200
chrIV 461828 461829 . 540
chrIV 461829 461830 . 980
chrIV 461829 461830 . 11200
chrIV 461830 461831 . 500
chrIV 461830 461831 . 4240
chrIV 461831 461832 . 520
chrIV 461831 461832 . 9180
chrIV 461832 461833 . 180
chrIV 461832 461833 . 1940
chrIV 461833 461834 . 9200
chrIV 461833 461834 . 4440
chrIV 461834 461835 . 600
chrIV 461834 461835 . 840
chrIV 461835 461836 . 1220
chrIV 461835 461836 . 13760
chrIV 461836 461837 . 120
chrIV 461836 461837 . 400
chrIV 461837 461838 . 3680
chrIV 461837 461838 . 13700
chrIV 461839 461840 . 940
chrIV 461839 461840 . 2520
chrIV 461840 461841 . 320
chrIV 461840 461841 . 1300
chrIV 461841 461842 . 880
chrIV 461841 461842 . 24360
chrIV 461842 461843 . 900
chrIV 461842 461843 . 840
chrIV 461843 461844 . 1040
chrIV 461843 461844 . 1720
chrIV 461844 461845 . 240
chrIV 461844 461845 . 960
chrIV 461845 461846 . 660
chrIV 461845 461846 . 15120
chrIV 461846 461847 . 200
chrIV 461847 461848 . 7600
chrIV 461848 461849 . 280
chrIV 461849 461850 . 7080
chrIV 461851 461852 . 220
chrIV 461851 461852 . 800
chrIV 461852 461853 . 680
chrIV 461852 461853 . 600
chrIV 461853 461854 . 120
chrIV 461853 461854 . 500
chrIV 461854 461855 . 420
chrIV 461854 461855 . 220
chrIV 461855 461856 . 680
chrIV 461856 461857 . 1340
chrIV 461857 461858 . 580
chrIV 461857 461858 . 120
chrIV 461858 461859 . 120
chrIV 461859 461860 . 920
chrIV 461860 461861 . 300
chrIV 461860 461861 . 4420
chrIV 461861 461862 . 520
chrIV 461862 461863 . 1560
chrIV 461863 461864 . 700
chrIV 461863 461864 . 380
chrIV 461864 461865 . 120
chrIV 461865 461866 . 1340
chrIV 461867 461868 . 1200
chrIV 461867 461868 . 400
chrIV 461868 461869 . 200
chrIV 461869 461870 . 3000
chrIV 461870 461871 . 480
chrIV 461870 461871 . 120
chrIV 461871 461872 . 400
chrIV 461871 461872 . 2780
chrIV 461872 461873 . 540
chrIV 461872 461873 . 880
chrIV 461873 461874 . 120
chrIV 461873 461874 . 140
chrIV 461874 461875 . 120
chrIV 461875 461876 . 3340
chrIV 461876 461877 . 440
chrIV 461878 461879 . 3100
chrIV 461880 461881 . 800
chrIV 461881 461882 . 4300
chrIV 461888 461889 . 4780
chrIV 461890 461891 . 120
chrIV 461890 461891 . 160
chrIV 461891 461892 . 360
chrIV 461893 461894 . 520
chrIV 461895 461896 . 240
chrIV 461895 461896 . 640
chrIV 461897 461898 . 840
chrIV 461898 461899 . 120
chrIV 461899 461900 . 880
chrIV 461899 461900 . 220
chrIV 461900 461901 . 120
chrIV 461901 461902 . 1520
chrIV 461903 461904 . 480
chrIV 461903 461904 . 260
chrIV 461904 461905 . 520
chrIV 461904 461905 . 1140
chrIV 461905 461906 . 300
chrIV 461905 461906 . 300
chrIV 461906 461907 . 600
chrIV 461907 461908 . 840
chrIV 461908 461909 . 1020
chrIV 461909 461910 . 500
chrIV 461910 461911 . 180
chrIV 461911 461912 . 3460
chrIV 461912 461913 . 340
chrIV 461912 461913 . 420
chrIV 461913 461914 . 260
chrIV 461913 461914 . 280
chrIV 461914 461915 . 540
chrIV 461914 461915 . 260
chrIV 461916 461917 . 220
chrIV 461916 461917 . 400
chrIV 461917 461918 . 180
chrIV 461921 461922 . 3580
chrIV 461924 461925 . 560
chrIV 461924 461925 . 160
chrIV 461925 461926 . 120
chrIV 461925 461926 . 340
chrIV 461927 461928 . 1180
chrIV 461928 461929 . 580
chrIV 461930 461931 . 340
chrIV 461930 461931 . 260
chrIV 461931 461932 . 120
chrIV 461932 461933 . 3440
chrIV 461933 461934 . 220
chrIV 461935 461936 . 1160
chrIV 461936 461937 . 300
chrIV 461936 461937 . 6720
chrIV 461937 461938 . 320
chrIV 461937 461938 . 320
chrIV 461938 461939 . 200
chrIV 461938 461939 . 260
chrIV 461939 461940 . 800
chrIV 461939 461940 . 860
chrIV 461940 461941 . 300
chrIV 461940 461941 . 18900
chrIV 461941 461942 . 140
chrIV 461942 461943 . 27738060
chrIV 461943 461944 . 800
chrIV 461943 461944 . 246940
chrIV 461944 461945 . 920
chrIV 461944 461945 . 74660
chrIV 461945 461946 . 560
chrIV 461945 461946 . 6720
chrIV 461946 461947 . 380
chrIV 461946 461947 . 280
chrIV 461947 461948 . 720
chrIV 461948 461949 . 140
chrIV 461949 461950 . 640
chrIV 461949 461950 . 160
chrIV 461950 461951 . 1280
chrIV 461950 461951 . 140
chrIV 461951 461952 . 2040
chrIV 461951 461952 . 460
chrIV 461953 461954 . 1240
chrIV 461954 461955 . 800
chrIV 461955 461956 . 940
chrIV 461955 461956 . 380
chrIV 461956 461957 . 140
chrIV 461956 461957 . 120
chrIV 461957 461958 . 1920
chrIV 461957 461958 . 320
chrIV 461958 461959 . 140
chrIV 461958 461959 . 180
chrIV 461959 461960 . 740
chrIV 461959 461960 . 240
chrIV 461960 461961 . 1060
chrIV 461961 461962 . 220
chrIV 461963 461964 . 3340
chrIV 461963 461964 . 560
chrIV 461965 461966 . 3880
chrIV 461965 461966 . 220
chrIV 461966 461967 . 300
chrIV 461966 461967 . 120
chrIV 461967 461968 . 240
chrIV 461967 461968 . 620
chrIV 461968 461969 . 960
chrIV 461968 461969 . 340
chrIV 461969 461970 . 940
chrIV 461970 461971 . 200
chrIV 461971 461972 . 1500
chrIV 461971 461972 . 960
chrIV 461972 461973 . 120
chrIV 461972 461973 . 360
chrIV 461973 461974 . 200
chrIV 461973 461974 . 200
chrIV 461974 461975 . 340
chrIV 461974 461975 . 220
chrIV 461977 461978 . 1960
chrIV 461977 461978 . 360
chrIV 461978 461979 . 1620
chrIV 461979 461980 . 120
chrIV 461980 461981 . 240
chrIV 461980 461981 . 540
chrIV 461981 461982 . 4000
chrIV 461982 461983 . 240
chrIV 461984 461985 . 1380
chrIV 461985 461986 . 480
chrIV 461986 461987 . 1020
chrIV 461986 461987 . 140
chrIV 461988 461989 . 2200
chrIV 461989 461990 . 640
chrIV 461990 461991 . 1180
chrIV 461990 461991 . 120
chrIV 461991 461992 . 760
chrIV 461991 461992 . 260
chrIV 461992 461993 . 4320
chrIV 461992 461993 . 120
chrIV 461994 461995 . 220
chrIV 461994 461995 . 340
chrIV 461995 461996 . 1820
chrIV 461995 461996 . 220
chrIV 461996 461997 . 420
chrIV 461996 461997 . 260
chrIV 461997 461998 . 140
chrIV 461997 461998 . 240
chrIV 461998 461999 . 460
chrIV 461999 462000 . 300
chrIV 462000 462001 . 320
chrIV 462000 462001 . 880
chrIV 462001 462002 . 840
chrIV 462002 462003 . 120
chrIV 462003 462004 . 260
chrIV 462003 462004 . 520
chrIV 462004 462005 . 400
chrIV 462006 462007 . 160
chrIV 462007 462008 . 1340
chrIV 462007 462008 . 120
chrIV 462009 462010 . 380
chrIV 462011 462012 . 600
chrIV 462012 462013 . 360
chrIV 462012 462013 . 120
chrIV 462014 462015 . 1700
chrIV 462015 462016 . 2260
chrIV 462016 462017 . 1240
chrIV 462016 462017 . 300
chrIV 462017 462018 . 160
chrIV 462017 462018 . 120
chrIV 462019 462020 . 8800
chrIV 462021 462022 . 140
chrIV 462022 462023 . 940
chrIV 462022 462023 . 1220
chrIV 462024 462025 . 200
chrIV 462024 462025 . 880
chrIV 462026 462027 . 380
chrIV 462026 462027 . 8340
chrIV 462028 462029 . 520
chrIV 462028 462029 . 320
chrIV 462029 462030 . 640
chrIV 462029 462030 . 380
chrIV 462032 462033 . 480
chrIV 462033 462034 . 600
chrIV 462036 462037 . 120
chrIV 462037 462038 . 1580
chrIV 462038 462039 . 2460
chrIV 462039 462040 . 220
chrIV 462040 462041 . 260
chrIV 462040 462041 . 200
chrIV 462044 462045 . 1860
chrIV 462045 462046 . 480
chrIV 462046 462047 . 220
chrIV 462046 462047 . 520
chrIV 462047 462048 . 1960
chrIV 462047 462048 . 700
chrIV 462048 462049 . 140
chrIV 462048 462049 . 120
chrIV 462049 462050 . 300
chrIV 462049 462050 . 200
chrIV 462051 462052 . 700
chrIV 462051 462052 . 360
chrIV 462053 462054 . 580
chrIV 462054 462055 . 580
chrIV 462055 462056 . 420
chrIV 462055 462056 . 640
chrIV 462056 462057 . 140
chrIV 462056 462057 . 120
chrIV 462057 462058 . 3260
chrIV 462057 462058 . 620
chrIV 462058 462059 . 1140
chrIV 462059 462060 . 440
chrIV 462061 462062 . 1300
chrIV 462061 462062 . 120
chrIV 462062 462063 . 700
chrIV 462062 462063 . 200
chrIV 462064 462065 . 260
chrIV 462065 462066 . 1020
chrIV 462067 462068 . 540
chrIV 462067 462068 . 120
chrIV 462068 462069 . 1220
chrIV 462068 462069 . 260
chrIV 462069 462070 . 240
chrIV 462069 462070 . 220
chrIV 462071 462072 . 460
chrIV 462072 462073 . 260
chrIV 462074 462075 . 460
chrIV 462074 462075 . 160
chrIV 462075 462076 . 500
chrIV 462075 462076 . 540
chrIV 462076 462077 . 2980
chrIV 462076 462077 . 380
chrIV 462077 462078 . 3480
chrIV 462077 462078 . 180
chrIV 462078 462079 . 160
chrIV 462078 462079 . 160
chrIV 462079 462080 . 240
chrIV 462079 462080 . 300
chrIV 462080 462081 . 2160
chrIV 462082 462083 . 120
chrIV 462083 462084 . 720
chrIV 462085 462086 . 180
chrIV 462088 462089 . 700
chrIV 462089 462090 . 500
chrIV 462091 462092 . 560
chrIV 462091 462092 . 480
chrIV 462095 462096 . 800
chrIV 462097 462098 . 280
chrIV 462099 462100 . 2300
chrIV 462099 462100 . 120
chrIV 462100 462101 . 340
chrIV 462100 462101 . 120
chrIV 462101 462102 . 200
chrIV 462103 462104 . 620
chrIV 462106 462107 . 260
chrIV 462107 462108 . 580
chrIV 462109 462110 . 160
chrIV 462109 462110 . 380
chrIV 462110 462111 . 1880
chrIV 462110 462111 . 120
chrIV 462111 462112 . 120
chrIV 462111 462112 . 160
chrIV 462113 462114 . 340
chrIV 462113 462114 . 240
chrIV 462114 462115 . 120
chrIV 462115 462116 . 300
chrIV 462116 462117 . 440
chrIV 462117 462118 . 120
chrIV 462118 462119 . 1820
chrIV 462118 462119 . 620
chrIV 462119 462120 . 1040
chrIV 462119 462120 . 120
chrIV 462120 462121 . 140
chrIV 462120 462121 . 320
chrIV 462122 462123 . 2660
chrIV 462124 462125 . 200
chrIV 462133 462134 . 2260
chrIV 462141 462142 . 300
chrIV 462141 462142 . 800
chrIV 462142 462143 . 240
chrIV 462142 462143 . 260
chrIV 462143 462144 . 320
chrIV 462145 462146 . 140
chrIV 462146 462147 . 460
chrIV 462148 462149 . 120
chrIV 462150 462151 . 600
chrIV 462151 462152 . 120
chrIV 462154 462155 . 1120
chrIV 462156 462157 . 160
chrIV 462158 462159 . 320
chrIV 462158 462159 . 1280
chrIV 462160 462161 . 320
chrIV 462162 462163 . 8780
chrIV 462164 462165 . 420
chrIV 462164 462165 . 3040
chrIV 462165 462166 . 240
chrIV 462166 462167 . 500
chrIV 462167 462168 . 200
chrIV 462167 462168 . 1280
chrIV 462168 462169 . 140
chrIV 462169 462170 . 260
chrIV 462172 462173 . 120
chrIV 462172 462173 . 5240
chrIV 462174 462175 . 120
chrIV 462176 462177 . 940
chrIV 462178 462179 . 120
chrIV 462180 462181 . 2740
chrIV 462183 462184 . 160
chrIV 462183 462184 . 3620
chrIV 462185 462186 . 140
chrIV 462187 462188 . 760
chrIV 462190 462191 . 160
chrIV 462190 462191 . 120
chrIV 462191 462192 . 120
chrIV 462193 462194 . 1520
chrIV 462194 462195 . 120
chrIV 462195 462196 . 540
chrIV 462198 462199 . 3320
chrIV 462201 462202 . 120
chrIV 462206 462207 . 3180
chrIV 462209 462210 . 180
chrIV 462214 462215 . 15580
chrIV 462219 462220 . 140
chrIV 462220 462221 . 1480
chrIV 462222 462223 . 160
chrIV 462223 462224 . 2980
chrIV 462224 462225 . 120
chrIV 462224 462225 . 6320
chrIV 462226 462227 . 140
chrIV 462227 462228 . 15400
chrIV 462229 462230 . 200
chrIV 462229 462230 . 440
chrIV 462230 462231 . 120
chrIV 462230 462231 . 10500
chrIV 462232 462233 . 140
chrIV 462235 462236 . 15740
chrIV 462237 462238 . 120
chrIV 462239 462240 . 33860
chrIV 462243 462244 . 180
chrIV 462244 462245 . 2740
chrIV 462246 462247 . 120
chrIV 462246 462247 . 3940
chrIV 462257 462258 . 180
chrIV 462264 462265 . 160
chrIV 462265 462266 . 280
chrIV 462267 462268 . 120
chrIV 462271 462272 . 340
chrIV 462274 462275 . 140
chrIV 462274 462275 . 120
chrIV 462275 462276 . 300
chrIV 462275 462276 . 140
chrIV 462276 462277 . 180
chrIV 462277 462278 . 540
chrIV 462280 462281 . 120
chrIV 462282 462283 . 300
chrIV 462283 462284 . 180
chrIV 462283 462284 . 680
chrIV 462284 462285 . 300
chrIV 462284 462285 . 120
chrIV 462288 462289 . 620
chrIV 462290 462291 . 120
chrIV 462291 462292 . 140
chrIV 462292 462293 . 680
chrIV 462294 462295 . 180
chrIV 462294 462295 . 1460
chrIV 462295 462296 . 180
chrIV 462298 462299 . 3040
chrIV 462307 462308 . 140
chrIV 462307 462308 . 160
chrIV 462308 462309 . 240
chrIV 462317 462318 . 160
chrIV 462321 462322 . 440
chrIV 462324 462325 . 120
chrIV 462324 462325 . 140
chrIV 462327 462328 . 780
chrIV 462328 462329 . 380
chrIV 462331 462332 . 140
chrIV 462331 462332 . 300
chrIV 462335 462336 . 980
chrIV 462336 462337 . 160
chrIV 462336 462337 . 120
chrIV 462338 462339 . 160
chrIV 462338 462339 . 220
chrIV 462339 462340 . 120
chrIV 462339 462340 . 380
chrIV 462340 462341 . 140
chrIV 462343 462344 . 340
chrIV 462346 462347 . 660
chrIV 462348 462349 . 240
chrIV 462349 462350 . 120
chrIV 462352 462353 . 180
chrIV 462356 462357 . 120
chrIV 462357 462358 . 220
chrIV 462359 462360 . 180
chrIV 462365 462366 . 160
chrIV 462374 462375 . 120
chrIV 462375 462376 . 120
chrIV 462375 462376 . 300
chrIV 462376 462377 . 180
chrIV 462376 462377 . 540
chrIV 462379 462380 . 120
chrIV 462380 462381 . 180
chrIV 462380 462381 . 180
chrIV 462381 462382 . 120
chrIV 462381 462382 . 180
chrIV 462382 462383 . 220
chrIV 462384 462385 . 240
chrIV 462386 462387 . 120
chrIV 462386 462387 . 120
chrIV 462389 462390 . 120
chrIV 462390 462391 . 220
chrIV 462397 462398 . 260
chrIV 462397 462398 . 140
chrIV 462401 462402 . 680
chrIV 462407 462408 . 180
chrIV 462411 462412 . 400
chrIV 462413 462414 . 520
chrIV 462414 462415 . 120
chrIV 462415 462416 . 140
chrIV 462417 462418 . 280
chrIV 462418 462419 . 160
chrIV 462419 462420 . 120
chrIV 462421 462422 . 280
chrIV 462421 462422 . 540
chrIV 462422 462423 . 220
chrIV 462422 462423 . 140
chrIV 462424 462425 . 220
chrIV 462429 462430 . 520
chrIV 462430 462431 . 140
chrIV 462431 462432 . 380
chrIV 462432 462433 . 640
chrIV 462434 462435 . 600
chrIV 462434 462435 . 120
chrIV 462435 462436 . 120
chrIV 462435 462436 . 260
chrIV 462436 462437 . 700
chrIV 462436 462437 . 180
chrIV 462438 462439 . 520
chrIV 462438 462439 . 320
chrIV 462439 462440 . 220
chrIV 462440 462441 . 360
chrIV 462441 462442 . 160
chrIV 462441 462442 . 280
chrIV 462442 462443 . 1900
chrIV 462443 462444 . 120
chrIV 462444 462445 . 180
chrIV 462444 462445 . 440
chrIV 462445 462446 . 220
chrIV 462445 462446 . 260
chrIV 462446 462447 . 160
chrIV 462446 462447 . 380
chrIV 462448 462449 . 1260
chrIV 462448 462449 . 120
chrIV 462449 462450 . 1020
chrIV 462449 462450 . 120
chrIV 462450 462451 . 140
chrIV 462450 462451 . 520
chrIV 462451 462452 . 1360
chrIV 462452 462453 . 160
chrIV 462454 462455 . 3580
chrIV 462454 462455 . 200
chrIV 462455 462456 . 180
chrIV 462455 462456 . 160
chrIV 462456 462457 . 300
chrIV 462456 462457 . 440
chrIV 462457 462458 . 220
chrIV 462457 462458 . 120
chrIV 462458 462459 . 620
chrIV 462459 462460 . 520
chrIV 462460 462461 . 420
chrIV 462462 462463 . 1300
chrIV 462463 462464 . 140
chrIV 462463 462464 . 600
chrIV 462464 462465 . 1320
chrIV 462464 462465 . 120
chrIV 462465 462466 . 1240
chrIV 462465 462466 . 260
chrIV 462466 462467 . 140
chrIV 462466 462467 . 280
chrIV 462467 462468 . 2180
chrIV 462468 462469 . 180
chrIV 462469 462470 . 400
chrIV 462469 462470 . 120
chrIV 462470 462471 . 420
chrIV 462470 462471 . 160
chrIV 462471 462472 . 120
chrIV 462471 462472 . 500
chrIV 462473 462474 . 420
chrIV 462473 462474 . 300
chrIV 462474 462475 . 400
chrIV 462475 462476 . 460
chrIV 462476 462477 . 1200
chrIV 462477 462478 . 200
chrIV 462478 462479 . 3100
chrIV 462478 462479 . 120
chrIV 462479 462480 . 180
chrIV 462483 462484 . 1060
chrIV 462495 462496 . 180
chrIV 462504 462505 . 120
chrIV 462506 462507 . 240
chrIV 462507 462508 . 160
chrIV 462512 462513 . 120
chrIV 462514 462515 . 320
chrIV 462515 462516 . 120
chrIV 462515 462516 . 420
chrIV 462516 462517 . 140
chrIV 462516 462517 . 140
chrIV 462517 462518 . 2000
chrIV 462517 462518 . 180
chrIV 462518 462519 . 160
chrIV 462518 462519 . 500
chrIV 462520 462521 . 1780
chrIV 462520 462521 . 160
chrIV 462521 462522 . 420
chrIV 462523 462524 . 920
chrIV 462524 462525 . 300
chrIV 462525 462526 . 9500
chrIV 462526 462527 . 280
chrIV 462526 462527 . 160
chrIV 462527 462528 . 120
chrIV 462527 462528 . 640
chrIV 462528 462529 . 180
chrIV 462529 462530 . 11280
chrIV 462531 462532 . 1060
chrIV 462532 462533 . 3820
chrIV 462534 462535 . 940
chrIV 462534 462535 . 1240
chrIV 462536 462537 . 140
chrIV 462536 462537 . 2060
chrIV 462537 462538 . 200
chrIV 462539 462540 . 4440
chrIV 462541 462542 . 220
chrIV 462542 462543 . 2760
chrIV 462543 462544 . 680
chrIV 462543 462544 . 140
chrIV 462544 462545 . 120
chrIV 462544 462545 . 1320
chrIV 462545 462546 . 200
chrIV 462545 462546 . 2080
chrIV 462546 462547 . 600
chrIV 462547 462548 . 300
chrIV 462548 462549 . 520
chrIV 462548 462549 . 180
chrIV 462549 462550 . 240
chrIV 462549 462550 . 580
chrIV 462550 462551 . 120
chrIV 462550 462551 . 680
chrIV 462551 462552 . 160
chrIV 462551 462552 . 640
chrIV 462552 462553 . 860
chrIV 462555 462556 . 2720
chrIV 462557 462558 . 180
chrIV 462560 462561 . 4340
chrIV 462564 462565 . 360
chrIV 462564 462565 . 120
chrIV 462565 462566 . 120
chrIV 462567 462568 . 5980
chrIV 462588 462589 . 120
chrIV 462619 462620 . 120
chrIV 462622 462623 . 200
chrIV 462624 462625 . 260
chrIV 462625 462626 . 880
chrIV 462627 462628 . 640
chrIV 462631 462632 . 260
chrIV 462637 462638 . 120
chrIV 462639 462640 . 580
chrIV 462645 462646 . 280
chrIV 462647 462648 . 180
chrIV 462648 462649 . 140
chrIV 462660 462661 . 260
chrIV 462669 462670 . 420
chrIV 462676 462677 . 1880
chrIV 462683 462684 . 200
chrIV 462702 462703 . 120
chrIV 462719 462720 . 240
chrIV 462749 462750 . 140
chrIV 462761 462762 . 820
chrIV 462771 462772 . 160
chrIV 462778 462779 . 1020
chrIV 462783 462784 . 360
chrIV 462788 462789 . 120
chrIV 462797 462798 . 160
chrIV 462801 462802 . 480
chrIV 462807 462808 . 440
chrIV 462815 462816 . 200
chrIV 462821 462822 . 240
chrIV 462828 462829 . 420
chrIV 462833 462834 . 120
chrIV 462844 462845 . 1500
chrIV 462853 462854 . 120
chrIV 462854 462855 . 180
chrIV 462869 462870 . 220
chrIV 462889 462890 . 120
chrIV 462900 462901 . 120
chrIV 462903 462904 . 800
chrIV 462909 462910 . 1140
chrIV 462916 462917 . 120
chrIV 462921 462922 . 980
chrIV 462941 462942 . 460
chrIV 462957 462958 . 160
chrIV 462964 462965 . 140
chrIV 462968 462969 . 260
chrIV 462994 462995 . 620
chrIV 463004 463005 . 480
chrIV 463005 463006 . 880
chrIV 463005 463006 . 260
chrIV 463006 463007 . 440
chrIV 463006 463007 . 160
chrIV 463012 463013 . 220
chrIV 463013 463014 . 140
chrIV 463014 463015 . 780
chrIV 463016 463017 . 400
chrIV 463017 463018 . 120
chrIV 463020 463021 . 500
chrIV 463021 463022 . 180
chrIV 463024 463025 . 360
chrIV 463029 463030 . 440
chrIV 463035 463036 . 1180
chrIV 463051 463052 . 560
chrIV 463054 463055 . 1440
chrIV 463068 463069 . 1500
chrIV 463074 463075 . 380
chrIV 463077 463078 . 120
chrIV 463080 463081 . 400
chrIV 463082 463083 . 160
chrIV 463083 463084 . 500
chrIV 463083 463084 . 320
chrIV 463084 463085 . 140
chrIV 463087 463088 . 1620
chrIV 463092 463093 . 240
chrIV 463094 463095 . 1980
chrIV 463102 463103 . 240
chrIV 463106 463107 . 140
chrIV 463112 463113 . 120
chrIV 463115 463116 . 140
chrIV 463116 463117 . 420
chrIV 463120 463121 . 120
chrIV 463131 463132 . 420
chrIV 463133 463134 . 700
chrIV 463140 463141 . 520
chrIV 463142 463143 . 520
chrIV 463170 463171 . 240
chrIV 463184 463185 . 880
chrIV 463189 463190 . 700
chrIV 463224 463225 . 340
chrIV 463230 463231 . 260
chrIV 463235 463236 . 140
chrIV 463241 463242 . 200
chrIV 463244 463245 . 280
chrIV 463250 463251 . 620
chrIV 463255 463256 . 120
chrIV 463257 463258 . 220
chrIV 463259 463260 . 120
chrIV 463262 463263 . 240
chrIV 463264 463265 . 380
chrIV 463264 463265 . 560
chrIV 463269 463270 . 440
chrIV 463289 463290 . 2440
chrIV 463298 463299 . 640
chrIV 463302 463303 . 300
chrIV 463307 463308 . 300
chrIV 463326 463327 . 440
chrIV 463330 463331 . 520
chrIV 463346 463347 . 280
chrIV 463354 463355 . 320
chrIV 463359 463360 . 300
chrIV 463364 463365 . 120
chrIV 463366 463367 . 160
chrIV 463371 463372 . 740
chrIV 463372 463373 . 120
chrIV 463383 463384 . 260
chrIV 463422 463423 . 960
chrIV 463440 463441 . 580
chrIV 463446 463447 . 940
chrIV 463466 463467 . 540
chrIV 463494 463495 . 300
chrIV 463502 463503 . 160
chrIV 463574 463575 . 220
chrIV 463593 463594 . 320
chrIV 463606 463607 . 720
chrIV 463645 463646 . 160
chrIV 463649 463650 . 180
chrIV 463787 463788 . 180
chrIV 463811 463812 . 140
chrIV 463813 463814 . 120
chrIV 463857 463858 . 580
chrIV 463870 463871 . 140
chrIV 463883 463884 . 120
chrIV 463907 463908 . 180
chrIV 463916 463917 . 400
chrIV 463917 463918 . 460
chrIV 463921 463922 . 1100
chrIV 463926 463927 . 360
chrIV 463929 463930 . 140
chrIV 463941 463942 . 480
chrIV 463949 463950 . 800
chrIV 463964 463965 . 600
chrIV 464035 464036 . 300
chrIV 464058 464059 . 160
chrIV 464186 464187 . 140
chrIV 464207 464208 . 320
chrIV 464271 464272 . 180
chrIV 464273 464274 . 120
chrIV 464304 464305 . 500
chrIV 464329 464330 . 140
chrIV 464338 464339 . 160
chrIV 464370 464371 . 120
chrIV 464376 464377 . 140
chrIV 464391 464392 . 820
chrIV 464409 464410 . 180
chrIV 464418 464419 . 360
chrIV 464427 464428 . 1440
chrIV 464449 464450 . 220
chrIV 464490 464491 . 200
chrIV 464499 464500 . 120
chrIV 464522 464523 . 220
chrIV 464523 464524 . 460
chrIV 464547 464548 . 220
chrIV 464582 464583 . 340
chrIV 464588 464589 . 140
chrIV 464593 464594 . 180
chrIV 464598 464599 . 120
chrIV 464612 464613 . 160
chrIV 464615 464616 . 360
chrIV 464619 464620 . 140
chrIV 464624 464625 . 280
chrIV 464627 464628 . 420
chrIV 464648 464649 . 300
chrIV 464651 464652 . 140
chrIV 464655 464656 . 220
chrIV 464660 464661 . 160
chrIV 464667 464668 . 320
chrIV 464704 464705 . 440
chrIV 464705 464706 . 480
chrIV 464711 464712 . 680
chrIV 464724 464725 . 120
chrIV 464745 464746 . 240
chrIV 464767 464768 . 160
chrIV 464772 464773 . 320
chrIV 464808 464809 . 980
chrIV 464818 464819 . 120
chrIV 464818 464819 . 140
chrIV 464822 464823 . 160
chrIV 464827 464828 . 740
chrIV 464832 464833 . 120
chrIV 464835 464836 . 180
chrIV 464838 464839 . 280
chrIV 464842 464843 . 140
chrIV 464850 464851 . 2220
chrIV 464853 464854 . 200
chrIV 464860 464861 . 120
chrIV 464864 464865 . 120
chrIV 464864 464865 . 140
chrIV 464867 464868 . 460
chrIV 464875 464876 . 180
chrIV 464877 464878 . 720
chrIV 464884 464885 . 120
chrIV 464914 464915 . 120
chrIV 464917 464918 . 120
chrIV 464933 464934 . 280
chrIV 464938 464939 . 140
chrIV 464963 464964 . 120
chrIV 464972 464973 . 220
chrIV 464980 464981 . 160
chrIV 465008 465009 . 320
chrIV 465015 465016 . 780
chrIV 465018 465019 . 280
chrIV 465048 465049 . 420
chrIV 465049 465050 . 700
chrIV 465054 465055 . 1640
chrIV 465057 465058 . 1720
chrIV 465064 465065 . 2040
chrIV 465067 465068 . 240
chrIV 465073 465074 . 2320
chrIV 465077 465078 . 180
chrIV 465079 465080 . 520
chrIV 465081 465082 . 260
chrIV 465082 465083 . 120
chrIV 465083 465084 . 180
chrIV 465084 465085 . 340
chrIV 465084 465085 . 140
chrIV 465085 465086 . 1100
chrIV 465088 465089 . 1500
chrIV 465088 465089 . 340
chrIV 465091 465092 . 200
chrIV 465092 465093 . 380
chrIV 465094 465095 . 3680
chrIV 465099 465100 . 780
chrIV 465102 465103 . 340
chrIV 465102 465103 . 360
chrIV 465105 465106 . 120
chrIV 465107 465108 . 2020
chrIV 465109 465110 . 340
chrIV 465112 465113 . 440
chrIV 465113 465114 . 120
chrIV 465117 465118 . 760
chrIV 465120 465121 . 560
chrIV 465121 465122 . 280
chrIV 465126 465127 . 160
chrIV 465128 465129 . 420
chrIV 465128 465129 . 420
chrIV 465131 465132 . 260
chrIV 465133 465134 . 560
chrIV 465134 465135 . 420
chrIV 465141 465142 . 120
chrIV 465143 465144 . 120
chrIV 465150 465151 . 160
chrIV 465150 465151 . 180
chrIV 465153 465154 . 400
chrIV 465159 465160 . 120
chrIV 465165 465166 . 180
chrIV 465166 465167 . 120
chrIV 465166 465167 . 120
chrIV 465190 465191 . 120
chrIV 465197 465198 . 180
chrIV 465202 465203 . 140
chrIV 465209 465210 . 200
chrIV 465214 465215 . 120
chrIV 465217 465218 . 1080
chrIV 465228 465229 . 140
chrIV 465234 465235 . 120
chrIV 465238 465239 . 300
chrIV 465248 465249 . 160
chrIV 465254 465255 . 160
chrIV 465261 465262 . 4660
chrIV 465275 465276 . 1780
chrIV 465283 465284 . 680
chrIV 465286 465287 . 160
chrIV 465288 465289 . 760
chrIV 465297 465298 . 1980
chrIV 465301 465302 . 120
chrIV 465301 465302 . 200
chrIV 465309 465310 . 580
chrIV 465353 465354 . 120
chrIV 465360 465361 . 140
chrIV 465370 465371 . 140
chrIV 465379 465380 . 120
chrIV 465385 465386 . 660
chrIV 465395 465396 . 200
chrIV 465428 465429 . 120
chrIV 465433 465434 . 120
chrIV 465436 465437 . 420
chrIV 465439 465440 . 120
chrIV 465446 465447 . 1100
chrIV 465453 465454 . 120
chrIV 465459 465460 . 2020
chrIV 465462 465463 . 180
chrIV 465464 465465 . 300
chrIV 465468 465469 . 160
chrIV 465469 465470 . 120
chrIV 465470 465471 . 2400
chrIV 465474 465475 . 120
chrIV 465475 465476 . 120
chrIV 465480 465481 . 960
chrIV 465481 465482 . 120
chrIV 465485 465486 . 180
chrIV 465488 465489 . 320
chrIV 465492 465493 . 140
chrIV 465495 465496 . 200
chrIV 465509 465510 . 120
chrIV 465519 465520 . 160
chrIV 465525 465526 . 200
chrIV 465531 465532 . 120
chrIV 465539 465540 . 140
chrIV 465549 465550 . 140
chrIV 465549 465550 . 620
chrIV 465585 465586 . 280
chrIV 465621 465622 . 140
chrIV 465624 465625 . 140
chrIV 465657 465658 . 300
chrIV 465666 465667 . 400
chrIV 465715 465716 . 120
chrIV 465774 465775 . 120
chrIV 465781 465782 . 300
chrIV 465782 465783 . 240
chrIV 465790 465791 . 460
chrIV 465794 465795 . 540
chrIV 465797 465798 . 160
chrIV 465803 465804 . 240
chrIV 465813 465814 . 140
chrIV 465822 465823 . 240
chrIV 465823 465824 . 120
chrIV 465828 465829 . 180
chrIV 465845 465846 . 120
chrIV 465853 465854 . 740
chrIV 465853 465854 . 280
chrIV 465856 465857 . 120
chrIV 465889 465890 . 120
chrIV 466045 466046 . 540
chrIV 466100 466101 . 180
chrIV 466155 466156 . 620
chrIV 466173 466174 . 1240
chrIV 466216 466217 . 160
chrIV 466220 466221 . 1260
chrIV 466286 466287 . 360
chrIV 466301 466302 . 280
chrIV 466315 466316 . 660
chrIV 466333 466334 . 340
chrIV 466339 466340 . 480
chrIV 466408 466409 . 360
chrIV 466453 466454 . 260
chrIV 466516 466517 . 1120
chrIV 466650 466651 . 120
chrIV 466793 466794 . 200
chrIV 466842 466843 . 120
chrIV 466854 466855 . 120
chrIV 466964 466965 . 120
chrIV 467155 467156 . 180
chrIV 467302 467303 . 240
chrIV 467374 467375 . 320
chrIV 467403 467404 . 560
chrIV 467494 467495 . 120
chrIV 467583 467584 . 380
chrIV 467619 467620 . 180
chrIV 467624 467625 . 120
chrIV 467750 467751 . 660
chrIV 467877 467878 . 200
chrIV 467881 467882 . 1600
chrIV 467909 467910 . 520
chrIV 467935 467936 . 2300
chrIV 467956 467957 . 240
chrIV 468005 468006 . 300
chrIV 468022 468023 . 120
chrIV 468031 468032 . 200
chrIV 468076 468077 . 840
chrIV 468114 468115 . 240
chrIV 468120 468121 . 140
chrIV 468169 468170 . 200
chrIV 468202 468203 . 220
chrIV 468277 468278 . 2480
chrIV 468399 468400 . 480
chrIV 468408 468409 . 120
chrIV 468493 468494 . 840
chrIV 468497 468498 . 140
chrIV 468598 468599 . 300
chrIV 468658 468659 . 220
chrIV 468759 468760 . 160
chrIV 468790 468791 . 120
chrIV 468795 468796 . 240
chrIV 468875 468876 . 740
chrIV 468943 468944 . 280
chrIV 468947 468948 . 320
chrIV 468964 468965 . 300
chrIV 468970 468971 . 160
chrIV 468984 468985 . 220
chrIV 469015 469016 . 140
chrIV 469071 469072 . 140
chrIV 469122 469123 . 240
chrIV 469234 469235 . 160
chrIV 469253 469254 . 220
chrIV 469257 469258 . 640
chrIV 469267 469268 . 420
chrIV 469301 469302 . 300
chrIV 469325 469326 . 280
chrIV 469332 469333 . 160
chrIV 469388 469389 . 140
chrIV 469393 469394 . 140
chrIV 469403 469404 . 120
chrIV 469489 469490 . 160
chrIV 469514 469515 . 380
chrIV 469521 469522 . 120
chrIV 469536 469537 . 340
chrIV 469538 469539 . 440
chrIV 469600 469601 . 460
chrIV 469612 469613 . 740
chrIV 469623 469624 . 120
chrIV 469642 469643 . 120
chrIV 469643 469644 . 180
chrIV 469653 469654 . 1000
chrIV 469659 469660 . 220
chrIV 469680 469681 . 220
chrIV 469697 469698 . 120
chrIV 469727 469728 . 580
chrIV 469767 469768 . 420
chrIV 469824 469825 . 980
chrIV 469844 469845 . 140
chrIV 469854 469855 . 160
chrIV 469884 469885 . 920
chrIV 469915 469916 . 420
chrIV 469948 469949 . 280
chrIV 469992 469993 . 620
chrIV 470046 470047 . 380
chrIV 470050 470051 . 1440
chrIV 470053 470054 . 840
chrIV 470075 470076 . 1140
chrIV 470113 470114 . 1700
chrIV 470142 470143 . 380
chrIV 470175 470176 . 120
chrIV 470221 470222 . 120
chrIV 470232 470233 . 140
chrIV 470251 470252 . 300
chrIV 470258 470259 . 120
chrIV 470268 470269 . 120
chrIV 470298 470299 . 200
chrIV 470301 470302 . 160
chrIV 470311 470312 . 180
chrIV 470323 470324 . 120
chrIV 470326 470327 . 280
chrIV 470338 470339 . 220
chrIV 470341 470342 . 120
chrIV 470398 470399 . 320
chrIV 470468 470469 . 280
chrIV 470488 470489 . 140
chrIV 470497 470498 . 320
chrIV 470503 470504 . 140
chrIV 470505 470506 . 200
chrIV 470509 470510 . 120
chrIV 470514 470515 . 120
chrIV 470520 470521 . 120
chrIV 470612 470613 . 280
chrIV 470635 470636 . 260
chrIV 470653 470654 . 120
chrIV 470670 470671 . 320
chrIV 470676 470677 . 200
chrIV 470679 470680 . 180
chrIV 470683 470684 . 660
chrIV 470691 470692 . 160
chrIV 470696 470697 . 380
chrIV 470716 470717 . 120
chrIV 470720 470721 . 120
chrIV 470725 470726 . 120
chrIV 470730 470731 . 320
chrIV 470852 470853 . 120
chrIV 470860 470861 . 940
chrIV 470870 470871 . 600
chrIV 470872 470873 . 160
chrIV 470872 470873 . 740
chrIV 470880 470881 . 120
chrIV 470883 470884 . 120
chrIV 470887 470888 . 480
chrIV 470896 470897 . 660
chrIV 470899 470900 . 260
chrIV 470902 470903 . 120
chrIV 470909 470910 . 580
chrIV 470915 470916 . 280
chrIV 470919 470920 . 140
chrIV 470958 470959 . 380
chrIV 470966 470967 . 160
chrIV 471047 471048 . 420
chrIV 471066 471067 . 160
chrIV 471074 471075 . 220
chrIV 471080 471081 . 400
chrIV 471106 471107 . 120
chrIV 471117 471118 . 320
chrIV 471119 471120 . 120
chrIV 471129 471130 . 380
chrIV 471146 471147 . 460
chrIV 471188 471189 . 300
chrIV 471231 471232 . 140
chrIV 471237 471238 . 140
chrIV 471239 471240 . 1900
chrIV 471272 471273 . 120
chrIV 471275 471276 . 160
chrIV 471333 471334 . 160
chrIV 471402 471403 . 360
chrIV 471411 471412 . 340
chrIV 471419 471420 . 360
chrIV 471419 471420 . 160
chrIV 471420 471421 . 120
chrIV 471449 471450 . 160
chrIV 471452 471453 . 260
chrIV 471482 471483 . 240
chrIV 471566 471567 . 220
chrIV 471576 471577 . 120
chrIV 471590 471591 . 300
chrIV 471592 471593 . 200
chrIV 471600 471601 . 320
chrIV 471608 471609 . 260
chrIV 471609 471610 . 340
chrIV 471610 471611 . 680
chrIV 471618 471619 . 1080
chrIV 471619 471620 . 620
chrIV 471620 471621 . 220
chrIV 471621 471622 . 660
chrIV 471626 471627 . 220
chrIV 471635 471636 . 860
chrIV 471640 471641 . 580
chrIV 471641 471642 . 180
chrIV 471642 471643 . 140
chrIV 471658 471659 . 200
chrIV 471683 471684 . 1080
chrIV 471693 471694 . 240
chrIV 471704 471705 . 940
chrIV 471721 471722 . 1380
chrIV 471733 471734 . 200
chrIV 471736 471737 . 120
chrIV 471752 471753 . 120
chrIV 471756 471757 . 140
chrIV 471759 471760 . 120
chrIV 471762 471763 . 260
chrIV 471773 471774 . 180
chrIV 471776 471777 . 260
chrIV 471796 471797 . 280
chrIV 471892 471893 . 200
chrIV 471898 471899 . 160
chrIV 471918 471919 . 440
chrIV 471922 471923 . 460
chrIV 471925 471926 . 140
chrIV 471928 471929 . 120
chrIV 471935 471936 . 160
chrIV 471940 471941 . 140
chrIV 471970 471971 . 120
chrIV 471977 471978 . 420
chrIV 472888 472889 . 320
chrIV 472976 472977 . 300
chrIV 472990 472991 . 140
chrIV 472996 472997 . 200
chrIV 473003 473004 . 220
chrIV 473010 473011 . 640
chrIV 473030 473031 . 420
chrIV 473033 473034 . 660
chrIV 473037 473038 . 520
chrIV 473040 473041 . 320
chrIV 473048 473049 . 140
chrIV 473051 473052 . 300
chrIV 473055 473056 . 600
chrIV 473059 473060 . 240
chrIV 473060 473061 . 220
chrIV 473062 473063 . 200
chrIV 473065 473066 . 460
chrIV 473074 473075 . 260
chrIV 473077 473078 . 380
chrIV 473081 473082 . 1600
chrIV 473082 473083 . 120
chrIV 473085 473086 . 480
chrIV 473086 473087 . 340
chrIV 473093 473094 . 180
chrIV 473100 473101 . 380
chrIV 473102 473103 . 200
chrIV 473111 473112 . 120
chrIV 473119 473120 . 260
chrIV 473124 473125 . 180
chrIV 473127 473128 . 120
chrIV 473143 473144 . 220
chrIV 473865 473866 . 640
chrIV 473882 473883 . 300
chrIV 473892 473893 . 540
chrIV 473902 473903 . 160
chrIV 473916 473917 . 320
chrIV 473924 473925 . 280
chrIV 473929 473930 . 160
chrIV 473940 473941 . 120
chrIV 473947 473948 . 140
chrIV 473966 473967 . 200
chrIV 473981 473982 . 120
chrIV 474118 474119 . 140
chrIV 474143 474144 . 200
chrIV 474161 474162 . 340
chrIV 474166 474167 . 120
chrIV 474315 474316 . 120
chrIV 474316 474317 . 140
chrIV 474337 474338 . 120
chrIV 475958 475959 . 160
chrIV 476008 476009 . 140
chrIV 476044 476045 . 440
chrIV 476061 476062 . 1220
chrIV 476207 476208 . 160
chrIV 476230 476231 . 500
chrIV 476253 476254 . 120
chrIV 476261 476262 . 420
chrIV 476276 476277 . 120
chrIV 476289 476290 . 160
chrIV 476303 476304 . 200
chrIV 476319 476320 . 160
chrIV 476324 476325 . 160
chrIV 476402 476403 . 400
chrIV 476423 476424 . 720
chrIV 476439 476440 . 120
chrIV 476448 476449 . 140
chrIV 476455 476456 . 740
chrIV 476489 476490 . 120
chrIV 476490 476491 . 200
chrIV 476517 476518 . 500
chrIV 476520 476521 . 220
chrIV 476529 476530 . 240
chrIV 476543 476544 . 1360
chrIV 476556 476557 . 240
chrIV 476566 476567 . 240
chrIV 476568 476569 . 120
chrIV 476570 476571 . 120
chrIV 476573 476574 . 300
chrIV 476574 476575 . 120
chrIV 476581 476582 . 700
chrIV 476586 476587 . 320
chrIV 476635 476636 . 140
chrIV 476671 476672 . 500
chrIV 476717 476718 . 160
chrIV 476761 476762 . 120
chrIV 476763 476764 . 120
chrIV 476833 476834 . 2840
chrIV 476869 476870 . 160
chrIV 476912 476913 . 260
chrIV 476931 476932 . 400
chrIV 476939 476940 . 400
chrIV 477151 477152 . 580
chrIV 477363 477364 . 320
chrIV 477384 477385 . 220
chrIV 477402 477403 . 300
chrIV 477415 477416 . 280
chrIV 477511 477512 . 260
chrIV 477519 477520 . 1380
chrIV 477532 477533 . 300
chrIV 477544 477545 . 200
chrIV 477623 477624 . 280
chrIV 477645 477646 . 240
chrIV 477674 477675 . 160
chrIV 477679 477680 . 180
chrIV 477687 477688 . 340
chrIV 477705 477706 . 860
chrIV 477723 477724 . 180
chrIV 477733 477734 . 260
chrIV 477738 477739 . 280
chrIV 477759 477760 . 120
chrIV 477870 477871 . 480
chrIV 477878 477879 . 400
chrIV 477918 477919 . 140
chrIV 477924 477925 . 120
chrIV 477976 477977 . 180
chrIV 478041 478042 . 520
chrIV 478057 478058 . 180
chrIV 478072 478073 . 500
chrIV 478114 478115 . 120
chrIV 478212 478213 . 120
chrIV 478220 478221 . 640
chrIV 478231 478232 . 200
chrIV 478246 478247 . 620
chrIV 478822 478823 . 540
chrIV 478829 478830 . 200
chrIV 478829 478830 . 220
chrIV 478833 478834 . 520
chrIV 478837 478838 . 200
chrIV 478837 478838 . 580
chrIV 478840 478841 . 260
chrIV 478850 478851 . 1140
chrIV 478859 478860 . 260
chrIV 478866 478867 . 680
chrIV 478882 478883 . 120
chrIV 478893 478894 . 520
chrIV 478901 478902 . 160
chrIV 478905 478906 . 760
chrIV 478912 478913 . 180
chrIV 478918 478919 . 340
chrIV 478927 478928 . 520
chrIV 478931 478932 . 200
chrIV 478936 478937 . 1940
chrIV 478942 478943 . 320
chrIV 478944 478945 . 140
chrIV 478948 478949 . 320
chrIV 478952 478953 . 240
chrIV 478953 478954 . 240
chrIV 478956 478957 . 260
chrIV 478970 478971 . 160
chrIV 478971 478972 . 340
chrIV 478984 478985 . 260
chrIV 479089 479090 . 140
chrIV 479111 479112 . 560
chrIV 479129 479130 . 200
chrIV 479134 479135 . 500
chrIV 479134 479135 . 120
chrIV 479139 479140 . 420
chrIV 479141 479142 . 200
chrIV 479147 479148 . 180
chrIV 479155 479156 . 240
chrIV 479497 479498 . 320
chrIV 480021 480022 . 320
chrIV 480142 480143 . 300
chrIV 480186 480187 . 140
chrIV 480194 480195 . 180
chrIV 480242 480243 . 320
chrIV 480252 480253 . 360
chrIV 480333 480334 . 120
chrIV 480344 480345 . 260
chrIV 480392 480393 . 120
chrIV 480408 480409 . 1540
chrIV 480438 480439 . 580
chrIV 480444 480445 . 160
chrIV 480456 480457 . 480
chrIV 480486 480487 . 120
chrIV 480496 480497 . 120
chrIV 480736 480737 . 140
chrIV 480776 480777 . 140
chrIV 480799 480800 . 480
chrIV 481330 481331 . 140
chrIV 481692 481693 . 240
chrIV 481810 481811 . 180
chrIV 481839 481840 . 600
chrIV 481870 481871 . 160
chrIV 481871 481872 . 340
chrIV 481888 481889 . 160
chrIV 481984 481985 . 120
chrIV 482022 482023 . 120
chrIV 482031 482032 . 520
chrIV 482034 482035 . 120
chrIV 482039 482040 . 320
chrIV 482041 482042 . 140
chrIV 482044 482045 . 280
chrIV 482067 482068 . 120
chrIV 482117 482118 . 140
chrIV 482240 482241 . 120
chrIV 482244 482245 . 280
chrIV 482252 482253 . 200
chrIV 482316 482317 . 160
chrIV 482333 482334 . 380
chrIV 482368 482369 . 120
chrIV 482372 482373 . 120
chrIV 482376 482377 . 240
chrIV 482378 482379 . 120
chrIV 482386 482387 . 120
chrIV 482408 482409 . 340
chrIV 482413 482414 . 140
chrIV 482425 482426 . 1980
chrIV 482440 482441 . 740
chrIV 482440 482441 . 160
chrIV 482448 482449 . 140
chrIV 482464 482465 . 260
chrIV 482493 482494 . 140
chrIV 482504 482505 . 140
chrIV 482505 482506 . 180
chrIV 482509 482510 . 120
chrIV 482511 482512 . 120
chrIV 482514 482515 . 400
chrIV 482520 482521 . 140
chrIV 482520 482521 . 120
chrIV 482521 482522 . 120
chrIV 482521 482522 . 180
chrIV 482522 482523 . 120
chrIV 482523 482524 . 240
chrIV 482524 482525 . 160
chrIV 482524 482525 . 120
chrIV 482525 482526 . 120
chrIV 482530 482531 . 140
chrIV 482542 482543 . 220
chrIV 482572 482573 . 200
chrIV 482574 482575 . 180
chrIV 482576 482577 . 240
chrIV 482576 482577 . 120
chrIV 482579 482580 . 140
chrIV 482588 482589 . 140
chrIV 482592 482593 . 120
chrIV 482628 482629 . 180
chrIV 482733 482734 . 160
chrIV 482744 482745 . 120
chrIV 482765 482766 . 380
chrIV 482835 482836 . 160
chrIV 482869 482870 . 260
chrIV 482887 482888 . 460
chrIV 482952 482953 . 400
chrIV 482958 482959 . 420
chrIV 482966 482967 . 480
chrIV 483023 483024 . 640
chrIV 483030 483031 . 320
chrIV 483043 483044 . 380
chrIV 483047 483048 . 300
chrIV 483059 483060 . 120
chrIV 483062 483063 . 140
chrIV 483070 483071 . 660
chrIV 483204 483205 . 520
chrIV 483210 483211 . 800
chrIV 483218 483219 . 160
chrIV 483235 483236 . 420
chrIV 483243 483244 . 800
chrIV 483311 483312 . 160
chrIV 483364 483365 . 360
chrIV 483372 483373 . 160
chrIV 483554 483555 . 620
chrIV 483572 483573 . 900
chrIV 483578 483579 . 180
chrIV 483665 483666 . 240
chrIV 483723 483724 . 2300
chrIV 483730 483731 . 480
chrIV 483741 483742 . 400
chrIV 483741 483742 . 120
chrIV 483742 483743 . 120
chrIV 483749 483750 . 200
chrIV 483757 483758 . 280
chrIV 483761 483762 . 140
chrIV 483790 483791 . 540
chrIV 483817 483818 . 220
chrIV 483895 483896 . 120
chrIV 483903 483904 . 280
chrIV 483917 483918 . 120
chrIV 483925 483926 . 560
chrIV 483929 483930 . 120
chrIV 483930 483931 . 860
chrIV 483937 483938 . 120
chrIV 483941 483942 . 260
chrIV 483959 483960 . 180
chrIV 483963 483964 . 180
chrIV 483965 483966 . 240
chrIV 483966 483967 . 760
chrIV 483970 483971 . 3400
chrIV 483973 483974 . 500
chrIV 483980 483981 . 1000
chrIV 483985 483986 . 460
chrIV 483991 483992 . 580
chrIV 483993 483994 . 120
chrIV 484001 484002 . 160
chrIV 484011 484012 . 400
chrIV 484014 484015 . 120
chrIV 484023 484024 . 420
chrIV 484041 484042 . 120
chrIV 484064 484065 . 180
chrIV 484070 484071 . 140
chrIV 484156 484157 . 220
chrIV 484171 484172 . 300
chrIV 484174 484175 . 200
chrIV 484217 484218 . 120
chrIV 484219 484220 . 120
chrIV 484237 484238 . 160
chrIV 484312 484313 . 300
chrIV 484324 484325 . 820
chrIV 484331 484332 . 120
chrIV 484335 484336 . 300
chrIV 484337 484338 . 580
chrIV 484339 484340 . 580
chrIV 484347 484348 . 440
chrIV 484353 484354 . 400
chrIV 484371 484372 . 440
chrIV 484402 484403 . 380
chrIV 484420 484421 . 200
chrIV 484431 484432 . 180
chrIV 484505 484506 . 280
chrIV 484508 484509 . 240
chrIV 484519 484520 . 1180
chrIV 484536 484537 . 300
chrIV 484542 484543 . 660
chrIV 484613 484614 . 200
chrIV 484674 484675 . 280
chrIV 484723 484724 . 180
chrIV 484731 484732 . 1000
chrIV 484735 484736 . 140
chrIV 484755 484756 . 180
chrIV 484924 484925 . 400
chrIV 484948 484949 . 240
chrIV 484952 484953 . 120
chrIV 485081 485082 . 380
chrIV 485102 485103 . 280
chrIV 485110 485111 . 220
chrIV 485136 485137 . 120
chrIV 485155 485156 . 640
chrIV 485178 485179 . 140
chrIV 485201 485202 . 600
chrIV 485267 485268 . 120
chrIV 485278 485279 . 820
chrIV 485287 485288 . 640
chrIV 485330 485331 . 220
chrIV 485355 485356 . 140
chrIV 485382 485383 . 120
chrIV 485435 485436 . 240
chrIV 485444 485445 . 120
chrIV 485457 485458 . 720
chrIV 485466 485467 . 140
chrIV 485471 485472 . 200
chrIV 485480 485481 . 180
chrIV 485557 485558 . 2640
chrIV 485565 485566 . 140
chrIV 485572 485573 . 280
chrIV 485578 485579 . 120
chrIV 485580 485581 . 520
chrIV 485587 485588 . 1720
chrIV 485606 485607 . 140
chrIV 485614 485615 . 2520
chrIV 485658 485659 . 220
chrIV 485688 485689 . 1280
chrIV 485698 485699 . 220
chrIV 485703 485704 . 380
chrIV 485705 485706 . 120
chrIV 485738 485739 . 280
chrIV 485811 485812 . 200
chrIV 485817 485818 . 2480
chrIV 485839 485840 . 1220
chrIV 485851 485852 . 200
chrIV 485852 485853 . 540
chrIV 485855 485856 . 340
chrIV 485858 485859 . 520
chrIV 485859 485860 . 620
chrIV 485868 485869 . 1180
chrIV 485884 485885 . 180
chrIV 485885 485886 . 360
chrIV 485886 485887 . 120
chrIV 485888 485889 . 1000
chrIV 485892 485893 . 3160
chrIV 485895 485896 . 300
chrIV 485895 485896 . 140
chrIV 485896 485897 . 160
chrIV 485899 485900 . 2660
chrIV 485905 485906 . 440
chrIV 485911 485912 . 280
chrIV 485915 485916 . 660
chrIV 485926 485927 . 1680
chrIV 485930 485931 . 260
chrIV 485938 485939 . 120
chrIV 485945 485946 . 480
chrIV 485951 485952 . 160
chrIV 485953 485954 . 120
chrIV 485956 485957 . 200
chrIV 485959 485960 . 780
chrIV 485963 485964 . 260
chrIV 485969 485970 . 260
chrIV 485987 485988 . 200
chrIV 486071 486072 . 380
chrIV 486075 486076 . 180
chrIV 486080 486081 . 400
chrIV 486145 486146 . 120
chrIV 486214 486215 . 260
chrIV 486217 486218 . 220
chrIV 486533 486534 . 420
chrIV 486565 486566 . 360
chrIV 486568 486569 . 240
chrIV 486585 486586 . 140
chrIV 486590 486591 . 240
chrIV 486603 486604 . 300
chrIV 486607 486608 . 1600
chrIV 486609 486610 . 280
chrIV 486612 486613 . 960
chrIV 486614 486615 . 140
chrIV 486618 486619 . 220
chrIV 486631 486632 . 120
chrIV 486641 486642 . 320
chrIV 486648 486649 . 1100
chrIV 486649 486650 . 120
chrIV 486654 486655 . 340
chrIV 486656 486657 . 780
chrIV 486657 486658 . 240
chrIV 486658 486659 . 160
chrIV 486660 486661 . 720
chrIV 486665 486666 . 600
chrIV 486674 486675 . 120
chrIV 486678 486679 . 660
chrIV 487989 487990 . 940
chrIV 488085 488086 . 840
chrIV 488100 488101 . 260
chrIV 488111 488112 . 440
chrIV 488116 488117 . 280
chrIV 488198 488199 . 860
chrIV 488213 488214 . 500
chrIV 488226 488227 . 600
chrIV 488248 488249 . 520
chrIV 488254 488255 . 360
chrIV 488274 488275 . 120
chrIV 488275 488276 . 200
chrIV 488275 488276 . 880
chrIV 488283 488284 . 520
chrIV 488375 488376 . 260
chrIV 488394 488395 . 520
chrIV 488398 488399 . 160
chrIV 488423 488424 . 140
chrIV 488542 488543 . 180
chrIV 488582 488583 . 180
chrIV 488587 488588 . 380
chrIV 488587 488588 . 120
chrIV 488589 488590 . 120
chrIV 488712 488713 . 200
chrIV 488731 488732 . 580
chrIV 488732 488733 . 220
chrIV 488734 488735 . 440
chrIV 488739 488740 . 520
chrIV 488743 488744 . 880
chrIV 488746 488747 . 540
chrIV 488746 488747 . 120
chrIV 488748 488749 . 480
chrIV 488754 488755 . 540
chrIV 488755 488756 . 160
chrIV 488755 488756 . 140
chrIV 488756 488757 . 140
chrIV 488756 488757 . 300
chrIV 488758 488759 . 120
chrIV 488759 488760 . 200
chrIV 488762 488763 . 200
chrIV 488764 488765 . 400
chrIV 488770 488771 . 120
chrIV 488775 488776 . 280
chrIV 488777 488778 . 320
chrIV 488837 488838 . 120
chrIV 488851 488852 . 180
chrIV 488863 488864 . 180
chrIV 488870 488871 . 180
chrIV 488876 488877 . 120
chrIV 488934 488935 . 420
chrIV 488941 488942 . 480
chrIV 488946 488947 . 120
chrIV 489064 489065 . 220
chrIV 489066 489067 . 500
chrIV 489099 489100 . 680
chrIV 489225 489226 . 1720
chrIV 489227 489228 . 120
chrIV 489229 489230 . 540
chrIV 489233 489234 . 160
chrIV 489233 489234 . 140
chrIV 489235 489236 . 1440
chrIV 489241 489242 . 1160
chrIV 489246 489247 . 800
chrIV 489253 489254 . 600
chrIV 489254 489255 . 220
chrIV 489255 489256 . 240
chrIV 489257 489258 . 680
chrIV 489260 489261 . 1340
chrIV 489262 489263 . 1600
chrIV 489262 489263 . 140
chrIV 489263 489264 . 120
chrIV 489267 489268 . 220
chrIV 489271 489272 . 880
chrIV 489273 489274 . 180
chrIV 489275 489276 . 680
chrIV 489281 489282 . 720
chrIV 489284 489285 . 120
chrIV 489284 489285 . 120
chrIV 489287 489288 . 120
chrIV 489294 489295 . 440
chrIV 489299 489300 . 180
chrIV 489302 489303 . 240
chrIV 489305 489306 . 120
chrIV 489310 489311 . 420
chrIV 489313 489314 . 220
chrIV 489317 489318 . 360
chrIV 489321 489322 . 420
chrIV 489324 489325 . 200
chrIV 489325 489326 . 1840
chrIV 489326 489327 . 120
chrIV 489348 489349 . 640
chrIV 489387 489388 . 1200
chrIV 489396 489397 . 120
chrIV 489411 489412 . 120
chrIV 489415 489416 . 380
chrIV 491034 491035 . 700
chrIV 491044 491045 . 1000
chrIV 491052 491053 . 140
chrIV 491062 491063 . 120
chrIV 491067 491068 . 260
chrIV 491071 491072 . 120
chrIV 491076 491077 . 180
chrIV 491081 491082 . 360
chrIV 491086 491087 . 300
chrIV 491104 491105 . 680
chrIV 492395 492396 . 120
chrIV 492399 492400 . 580
chrIV 492422 492423 . 1120
chrIV 492426 492427 . 180
chrIV 492446 492447 . 740
chrIV 492459 492460 . 600
chrIV 492480 492481 . 280
chrIV 492500 492501 . 140
chrIV 492526 492527 . 300
chrIV 492535 492536 . 220
chrIV 492551 492552 . 640
chrIV 492567 492568 . 560
chrIV 492579 492580 . 360
chrIV 492627 492628 . 940
chrIV 492637 492638 . 140
chrIV 492688 492689 . 560
chrIV 492701 492702 . 280
chrIV 492729 492730 . 120
chrIV 492747 492748 . 680
chrIV 492752 492753 . 900
chrIV 492817 492818 . 500
chrIV 492832 492833 . 360
chrIV 492889 492890 . 380
chrIV 493116 493117 . 160
chrIV 493129 493130 . 900
chrIV 493151 493152 . 380
chrIV 493169 493170 . 140
chrIV 493285 493286 . 280
chrIV 493495 493496 . 120
chrIV 493523 493524 . 300
chrIV 493523 493524 . 120
chrIV 493658 493659 . 960
chrIV 493658 493659 . 240
chrIV 493659 493660 . 140
chrIV 493680 493681 . 1080
chrIV 493715 493716 . 140
chrIV 493822 493823 . 120
chrIV 493826 493827 . 280
chrIV 493840 493841 . 200
chrIV 493979 493980 . 240
chrIV 494017 494018 . 480
chrIV 494179 494180 . 120
chrIV 494266 494267 . 120
chrIV 494287 494288 . 140
chrIV 494310 494311 . 400
chrIV 494314 494315 . 160
chrIV 494319 494320 . 340
chrIV 494341 494342 . 500
chrIV 494428 494429 . 220
chrIV 494457 494458 . 320
chrIV 494465 494466 . 320
chrIV 494473 494474 . 260
chrIV 494480 494481 . 140
chrIV 494483 494484 . 120
chrIV 494487 494488 . 120
chrIV 494519 494520 . 640
chrIV 494527 494528 . 120
chrIV 494529 494530 . 340
chrIV 494535 494536 . 440
chrIV 494538 494539 . 160
chrIV 494541 494542 . 140
chrIV 494543 494544 . 260
chrIV 494552 494553 . 280
chrIV 494565 494566 . 400
chrIV 494579 494580 . 980
chrIV 494610 494611 . 120
chrIV 494621 494622 . 1420
chrIV 494678 494679 . 120
chrIV 494706 494707 . 880
chrIV 494713 494714 . 120
chrIV 494719 494720 . 380
chrIV 494722 494723 . 120
chrIV 494732 494733 . 420
chrIV 494752 494753 . 1320
chrIV 494756 494757 . 600
chrIV 494766 494767 . 820
chrIV 495090 495091 . 120
chrIV 495108 495109 . 280
chrIV 495391 495392 . 140
chrIV 496684 496685 . 140
chrIV 496988 496989 . 240
chrIV 497106 497107 . 180
chrIV 497154 497155 . 240
chrIV 497314 497315 . 120
chrIV 497323 497324 . 140
chrIV 497331 497332 . 440
chrIV 497456 497457 . 140
chrIV 497458 497459 . 220
chrIV 497461 497462 . 680
chrIV 497468 497469 . 200
chrIV 497469 497470 . 620
chrIV 497470 497471 . 200
chrIV 497471 497472 . 380
chrIV 497475 497476 . 160
chrIV 497483 497484 . 120
chrIV 497486 497487 . 140
chrIV 497503 497504 . 860
chrIV 497510 497511 . 2120
chrIV 497521 497522 . 2540
chrIV 497530 497531 . 980
chrIV 497560 497561 . 140
chrIV 497566 497567 . 120
chrIV 497582 497583 . 280
chrIV 497582 497583 . 1140
chrIV 497586 497587 . 600
chrIV 497590 497591 . 120
chrIV 497594 497595 . 300
chrIV 497595 497596 . 1380
chrIV 497595 497596 . 120
chrIV 497597 497598 . 1300
chrIV 497605 497606 . 120
chrIV 497614 497615 . 320
chrIV 497624 497625 . 160
chrIV 497735 497736 . 200
chrIV 497761 497762 . 280
chrIV 497766 497767 . 120
chrIV 498024 498025 . 400
chrIV 498114 498115 . 120
chrIV 498138 498139 . 140
chrIV 498354 498355 . 180
chrIV 498386 498387 . 140
chrIV 498645 498646 . 180
chrIV 498663 498664 . 340
chrIV 498671 498672 . 280
chrIV 498699 498700 . 360
chrIV 498825 498826 . 180
chrIV 500225 500226 . 120
chrIV 500784 500785 . 520
chrIV 500908 500909 . 960
chrIV 501216 501217 . 140
chrIV 501238 501239 . 120
chrIV 501368 501369 . 200
chrIV 501391 501392 . 140
chrIV 501394 501395 . 480
chrIV 501402 501403 . 120
chrIV 501406 501407 . 480
chrIV 501411 501412 . 1000
chrIV 501432 501433 . 140
chrIV 501436 501437 . 120
chrIV 501452 501453 . 300
chrIV 501453 501454 . 200
chrIV 501462 501463 . 280
chrIV 501473 501474 . 640
chrIV 501476 501477 . 500
chrIV 501480 501481 . 200
chrIV 501493 501494 . 400
chrIV 501497 501498 . 480
chrIV 501506 501507 . 160
chrIV 501511 501512 . 160
chrIV 501606 501607 . 160
chrIV 501623 501624 . 1440
chrIV 501632 501633 . 220
chrIV 501636 501637 . 500
chrIV 501645 501646 . 400
chrIV 501693 501694 . 260
chrIV 501697 501698 . 740
chrIV 501705 501706 . 160
chrIV 501712 501713 . 200
chrIV 501715 501716 . 160
chrIV 501718 501719 . 1240
chrIV 501721 501722 . 320
chrIV 501722 501723 . 280
chrIV 501736 501737 . 340
chrIV 501741 501742 . 160
chrIV 501748 501749 . 200
chrIV 501752 501753 . 460
chrIV 501752 501753 . 420
chrIV 501753 501754 . 240
chrIV 501754 501755 . 120
chrIV 501760 501761 . 240
chrIV 501764 501765 . 120
chrIV 501777 501778 . 840
chrIV 501781 501782 . 600
chrIV 501810 501811 . 120
chrIV 501898 501899 . 320
chrIV 501907 501908 . 560
chrIV 501912 501913 . 220
chrIV 501923 501924 . 1040
chrIV 501942 501943 . 280
chrIV 501946 501947 . 320
chrIV 501950 501951 . 440
chrIV 502072 502073 . 500
chrIV 502103 502104 . 220
chrIV 502111 502112 . 220
chrIV 502202 502203 . 260
chrIV 502205 502206 . 220
chrIV 502244 502245 . 780
chrIV 502520 502521 . 540
chrIV 502683 502684 . 200
chrIV 502691 502692 . 340
chrIV 502852 502853 . 340
chrIV 503040 503041 . 300
chrIV 503166 503167 . 120
chrIV 503177 503178 . 140
chrIV 503322 503323 . 140
chrIV 503329 503330 . 160
chrIV 503336 503337 . 280
chrIV 503339 503340 . 300
chrIV 503340 503341 . 360
chrIV 503348 503349 . 120
chrIV 503351 503352 . 260
chrIV 503355 503356 . 180
chrIV 503360 503361 . 220
chrIV 503367 503368 . 400
chrIV 503369 503370 . 660
chrIV 503371 503372 . 160
chrIV 503371 503372 . 900
chrIV 503374 503375 . 120
chrIV 503375 503376 . 120
chrIV 503400 503401 . 120
chrIV 503402 503403 . 160
chrIV 503409 503410 . 160
chrIV 503414 503415 . 220
chrIV 503423 503424 . 400
chrIV 503426 503427 . 160
chrIV 503431 503432 . 140
chrIV 503432 503433 . 520
chrIV 503435 503436 . 660
chrIV 503445 503446 . 240
chrIV 503454 503455 . 420
chrIV 503470 503471 . 760
chrIV 503478 503479 . 180
chrIV 503596 503597 . 180
chrIV 503601 503602 . 220
chrIV 503609 503610 . 280
chrIV 503635 503636 . 180
chrIV 503916 503917 . 120
chrIV 503926 503927 . 140
chrIV 503930 503931 . 340
chrIV 503979 503980 . 120
chrIV 503989 503990 . 140
chrIV 503998 503999 . 120
chrIV 504023 504024 . 120
chrIV 504089 504090 . 640
chrIV 504145 504146 . 480
chrIV 504195 504196 . 780
chrIV 504206 504207 . 140
chrIV 504256 504257 . 440
chrIV 504268 504269 . 260
chrIV 504363 504364 . 240
chrIV 504420 504421 . 360
chrIV 504428 504429 . 440
chrIV 504553 504554 . 140
chrIV 504638 504639 . 160
chrIV 504659 504660 . 400
chrIV 504686 504687 . 200
chrIV 504696 504697 . 140
chrIV 504699 504700 . 240
chrIV 504708 504709 . 140
chrIV 504716 504717 . 300
chrIV 504807 504808 . 140
chrIV 504819 504820 . 180
chrIV 504830 504831 . 180
chrIV 504835 504836 . 120
chrIV 504838 504839 . 120
chrIV 504852 504853 . 220
chrIV 504856 504857 . 360
chrIV 504872 504873 . 300
chrIV 504881 504882 . 380
chrIV 504882 504883 . 120
chrIV 504894 504895 . 200
chrIV 504897 504898 . 160
chrIV 504899 504900 . 140
chrIV 504913 504914 . 240
chrIV 504913 504914 . 280
chrIV 504915 504916 . 140
chrIV 504915 504916 . 120
chrIV 504920 504921 . 780
chrIV 504925 504926 . 400
chrIV 504926 504927 . 280
chrIV 504926 504927 . 220
chrIV 504928 504929 . 280
chrIV 504932 504933 . 700
chrIV 504944 504945 . 160
chrIV 504993 504994 . 380
chrIV 504997 504998 . 520
chrIV 505003 505004 . 280
chrIV 505019 505020 . 120
chrIV 505025 505026 . 300
chrIV 505028 505029 . 240
chrIV 505037 505038 . 780
chrIV 505039 505040 . 180
chrIV 505041 505042 . 380
chrIV 505143 505144 . 120
chrIV 505210 505211 . 120
chrIV 505217 505218 . 780
chrIV 505231 505232 . 760
chrIV 505239 505240 . 140
chrIV 505329 505330 . 360
chrIV 505416 505417 . 140
chrIV 505417 505418 . 160
chrIV 505420 505421 . 280
chrIV 505437 505438 . 300
chrIV 505449 505450 . 460
chrIV 505466 505467 . 160
chrIV 505469 505470 . 120
chrIV 505473 505474 . 340
chrIV 505474 505475 . 1140
chrIV 505475 505476 . 120
chrIV 505476 505477 . 180
chrIV 505507 505508 . 240
chrIV 505508 505509 . 260
chrIV 505514 505515 . 520
chrIV 505529 505530 . 160
chrIV 505541 505542 . 560
chrIV 505548 505549 . 140
chrIV 505553 505554 . 220
chrIV 505572 505573 . 340
chrIV 505588 505589 . 140
chrIV 505610 505611 . 120
chrIV 505614 505615 . 300
chrIV 505623 505624 . 140
chrIV 505659 505660 . 120
chrIV 505720 505721 . 160
chrIV 505728 505729 . 480
chrIV 505735 505736 . 1260
chrIV 505745 505746 . 980
chrIV 505745 505746 . 300
chrIV 505746 505747 . 120
chrIV 505746 505747 . 140
chrIV 505748 505749 . 180
chrIV 505752 505753 . 820
chrIV 505764 505765 . 3800
chrIV 505767 505768 . 260
chrIV 505768 505769 . 160
chrIV 505769 505770 . 960
chrIV 505775 505776 . 740
chrIV 505775 505776 . 180
chrIV 505781 505782 . 1220
chrIV 505783 505784 . 180
chrIV 505783 505784 . 120
chrIV 505790 505791 . 380
chrIV 505794 505795 . 280
chrIV 505829 505830 . 180
chrIV 505837 505838 . 260
chrIV 505863 505864 . 120
chrIV 505869 505870 . 140
chrIV 505941 505942 . 240
chrIV 505949 505950 . 440
chrIV 506032 506033 . 140
chrIV 506045 506046 . 120
chrIV 506080 506081 . 140
chrIV 506126 506127 . 360
chrIV 506132 506133 . 340
chrIV 506139 506140 . 140
chrIV 506143 506144 . 180
chrIV 506151 506152 . 1080
chrIV 506168 506169 . 440
chrIV 506178 506179 . 140
chrIV 506182 506183 . 360
chrIV 506199 506200 . 120
chrIV 506204 506205 . 160
chrIV 506219 506220 . 200
chrIV 506223 506224 . 180
chrIV 506227 506228 . 1020
chrIV 506248 506249 . 160
chrIV 506253 506254 . 260
chrIV 506260 506261 . 240
chrIV 506295 506296 . 160
chrIV 506300 506301 . 120
chrIV 506309 506310 . 120
chrIV 506338 506339 . 120
chrIV 506345 506346 . 460
chrIV 506353 506354 . 120
chrIV 506381 506382 . 160
chrIV 506395 506396 . 160
chrIV 506410 506411 . 140
chrIV 506543 506544 . 120
chrIV 506549 506550 . 120
chrIV 506551 506552 . 120
chrIV 506599 506600 . 140
chrIV 506612 506613 . 140
chrIV 506624 506625 . 120
chrIV 506713 506714 . 300
chrIV 506736 506737 . 120
chrIV 506745 506746 . 200
chrIV 506776 506777 . 240
chrIV 506779 506780 . 120
chrIV 506890 506891 . 120
chrIV 506894 506895 . 220
chrIV 506911 506912 . 480
chrIV 506916 506917 . 580
chrIV 506920 506921 . 840
chrIV 506930 506931 . 200
chrIV 506961 506962 . 120
chrIV 506969 506970 . 340
chrIV 506992 506993 . 200
chrIV 507018 507019 . 240
chrIV 507019 507020 . 1020
chrIV 507036 507037 . 520
chrIV 507060 507061 . 280
chrIV 507063 507064 . 340
chrIV 507068 507069 . 120
chrIV 507147 507148 . 120
chrIV 507156 507157 . 760
chrIV 507178 507179 . 780
chrIV 507183 507184 . 520
chrIV 507204 507205 . 240
chrIV 507210 507211 . 380
chrIV 507215 507216 . 140
chrIV 507217 507218 . 1180
chrIV 507224 507225 . 1340
chrIV 507229 507230 . 280
chrIV 507231 507232 . 160
chrIV 507234 507235 . 280
chrIV 507240 507241 . 320
chrIV 507243 507244 . 120
chrIV 507244 507245 . 580
chrIV 507252 507253 . 740
chrIV 507254 507255 . 120
chrIV 507259 507260 . 320
chrIV 507265 507266 . 140
chrIV 507281 507282 . 200
chrIV 507295 507296 . 180
chrIV 507299 507300 . 160
chrIV 507325 507326 . 160
chrIV 507336 507337 . 200
chrIV 507339 507340 . 160
chrIV 507341 507342 . 340
chrIV 507346 507347 . 240
chrIV 507348 507349 . 440
chrIV 507357 507358 . 140
chrIV 507380 507381 . 260
chrIV 507386 507387 . 340
chrIV 507388 507389 . 520
chrIV 507394 507395 . 360
chrIV 507395 507396 . 200
chrIV 507395 507396 . 120
chrIV 507410 507411 . 120
chrIV 507440 507441 . 120
chrIV 507444 507445 . 120
chrIV 507466 507467 . 120
chrIV 507471 507472 . 180
chrIV 507487 507488 . 200
chrIV 507515 507516 . 540
chrIV 507540 507541 . 1560
chrIV 507559 507560 . 500
chrIV 507589 507590 . 540
chrIV 507596 507597 . 840
chrIV 507608 507609 . 160
chrIV 507621 507622 . 760
chrIV 507630 507631 . 1400
chrIV 507646 507647 . 400
chrIV 507662 507663 . 120
chrIV 507682 507683 . 780
chrIV 507715 507716 . 120
chrIV 507740 507741 . 360
chrIV 507751 507752 . 180
chrIV 507799 507800 . 120
chrIV 507810 507811 . 120
chrIV 507814 507815 . 120
chrIV 507832 507833 . 280
chrIV 508032 508033 . 120
chrIV 508035 508036 . 120
chrIV 508235 508236 . 240
chrIV 508279 508280 . 400
chrIV 508348 508349 . 240
chrIV 508410 508411 . 440
chrIV 508427 508428 . 120
chrIV 508514 508515 . 320
chrIV 508556 508557 . 200
chrIV 508584 508585 . 120
chrIV 508587 508588 . 980
chrIV 508660 508661 . 220
chrIV 508663 508664 . 160
chrIV 508690 508691 . 460
chrIV 508736 508737 . 380
chrIV 508753 508754 . 560
chrIV 508826 508827 . 280
chrIV 508830 508831 . 400
chrIV 508855 508856 . 140
chrIV 508861 508862 . 260
chrIV 508998 508999 . 120
chrIV 509020 509021 . 820
chrIV 509042 509043 . 840
chrIV 509108 509109 . 180
chrIV 509218 509219 . 2280
chrIV 509308 509309 . 300
chrIV 509361 509362 . 140
chrIV 509406 509407 . 1000
chrIV 509414 509415 . 240
chrIV 509553 509554 . 180
chrIV 509556 509557 . 280
chrIV 509561 509562 . 140
chrIV 509564 509565 . 160
chrIV 509564 509565 . 120
chrIV 509568 509569 . 120
chrIV 509575 509576 . 120
chrIV 509585 509586 . 180
chrIV 509610 509611 . 120
chrIV 509637 509638 . 420
chrIV 509666 509667 . 260
chrIV 509670 509671 . 280
chrIV 509676 509677 . 120
chrIV 509678 509679 . 660
chrIV 509693 509694 . 180
chrIV 509696 509697 . 240
chrIV 509700 509701 . 140
chrIV 509710 509711 . 140
chrIV 509757 509758 . 240
chrIV 510085 510086 . 120
chrIV 510162 510163 . 120
chrIV 510182 510183 . 220
chrIV 510484 510485 . 140
chrIV 510839 510840 . 160
chrIV 510961 510962 . 220
chrIV 510968 510969 . 200
chrIV 511053 511054 . 120
chrIV 511120 511121 . 120
chrIV 511126 511127 . 120
chrIV 511224 511225 . 140
chrIV 511449 511450 . 180
chrIV 511549 511550 . 160
chrIV 511724 511725 . 240
chrIV 511876 511877 . 120
chrIV 511881 511882 . 1100
chrIV 512063 512064 . 340
chrIV 512076 512077 . 340
chrIV 512158 512159 . 120
chrIV 512258 512259 . 680
chrIV 512265 512266 . 160
chrIV 512269 512270 . 380
chrIV 512287 512288 . 160
chrIV 512292 512293 . 120
chrIV 512295 512296 . 340
chrIV 512296 512297 . 1100
chrIV 512302 512303 . 940
chrIV 512306 512307 . 140
chrIV 512334 512335 . 520
chrIV 512338 512339 . 240
chrIV 512345 512346 . 380
chrIV 512350 512351 . 740
chrIV 512350 512351 . 260
chrIV 512351 512352 . 180
chrIV 512357 512358 . 860
chrIV 512397 512398 . 940
chrIV 512397 512398 . 140
chrIV 512398 512399 . 140
chrIV 512409 512410 . 140
chrIV 512411 512412 . 520
chrIV 512412 512413 . 420
chrIV 512414 512415 . 120
chrIV 512414 512415 . 200
chrIV 512418 512419 . 440
chrIV 512420 512421 . 140
chrIV 512425 512426 . 480
chrIV 512429 512430 . 2220
chrIV 512436 512437 . 2200
chrIV 512444 512445 . 140
chrIV 512448 512449 . 320
chrIV 512449 512450 . 300
chrIV 512451 512452 . 920
chrIV 512451 512452 . 120
chrIV 512456 512457 . 160
chrIV 512460 512461 . 440
chrIV 512467 512468 . 140
chrIV 512478 512479 . 160
chrIV 512482 512483 . 180
chrIV 512491 512492 . 120
chrIV 512491 512492 . 140
chrIV 512498 512499 . 260
chrIV 512604 512605 . 580
chrIV 512612 512613 . 280
chrIV 512620 512621 . 320
chrIV 512647 512648 . 180
chrIV 512654 512655 . 820
chrIV 512790 512791 . 160
chrIV 512796 512797 . 520
chrIV 512801 512802 . 680
chrIV 512816 512817 . 620
chrIV 512820 512821 . 240
chrIV 512826 512827 . 380
chrIV 512840 512841 . 1680
chrIV 512876 512877 . 1940
chrIV 512897 512898 . 260
chrIV 512909 512910 . 1300
chrIV 512917 512918 . 520
chrIV 513016 513017 . 140
chrIV 513038 513039 . 120
chrIV 513093 513094 . 120
chrIV 513483 513484 . 120
chrIV 513771 513772 . 120
chrIV 516575 516576 . 120
chrIV 516584 516585 . 420
chrIV 519636 519637 . 180
chrIV 519658 519659 . 260
chrIV 519669 519670 . 160
chrIV 519677 519678 . 120
chrIV 519740 519741 . 420
chrIV 519749 519750 . 280
chrIV 519759 519760 . 540
chrIV 519767 519768 . 240
chrIV 519785 519786 . 220
chrIV 519842 519843 . 120
chrIV 519847 519848 . 140
chrIV 519850 519851 . 220
chrIV 519853 519854 . 120
chrIV 519856 519857 . 120
chrIV 519861 519862 . 1000
chrIV 519874 519875 . 360
chrIV 519886 519887 . 1160
chrIV 519888 519889 . 120
chrIV 519894 519895 . 2000
chrIV 519932 519933 . 140
chrIV 519941 519942 . 120
chrIV 519945 519946 . 740
chrIV 519951 519952 . 120
chrIV 519956 519957 . 120
chrIV 519959 519960 . 360
chrIV 519971 519972 . 540
chrIV 519974 519975 . 460
chrIV 520102 520103 . 140
chrIV 520139 520140 . 120
chrIV 520241 520242 . 380
chrIV 520340 520341 . 900
chrIV 520412 520413 . 160
chrIV 520423 520424 . 200
chrIV 520440 520441 . 320
chrIV 520567 520568 . 120
chrIV 520719 520720 . 920
chrIV 520735 520736 . 640
chrIV 520741 520742 . 180
chrIV 520867 520868 . 120
chrIV 520877 520878 . 200
chrIV 520880 520881 . 220
chrIV 520881 520882 . 540
chrIV 520886 520887 . 2720
chrIV 520890 520891 . 760
chrIV 520893 520894 . 1480
chrIV 520895 520896 . 160
chrIV 520901 520902 . 400
chrIV 520901 520902 . 280
chrIV 520904 520905 . 200
chrIV 520912 520913 . 220
chrIV 520993 520994 . 120
chrIV 521073 521074 . 160
chrIV 521084 521085 . 220
chrIV 521084 521085 . 420
chrIV 521088 521089 . 140
chrIV 521094 521095 . 660
chrIV 521100 521101 . 480
chrIV 521130 521131 . 180
chrIV 521146 521147 . 120
chrIV 521165 521166 . 140
chrIV 521173 521174 . 180
chrIV 521179 521180 . 160
chrIV 521273 521274 . 280
chrIV 521327 521328 . 120
chrIV 521354 521355 . 160
chrIV 521506 521507 . 280
chrIV 521531 521532 . 380
chrIV 521536 521537 . 740
chrIV 521549 521550 . 140
chrIV 521573 521574 . 440
chrIV 521588 521589 . 120
chrIV 521589 521590 . 140
chrIV 521600 521601 . 420
chrIV 521620 521621 . 2880
chrIV 521625 521626 . 1780
chrIV 521632 521633 . 180
chrIV 521656 521657 . 240
chrIV 521672 521673 . 480
chrIV 521787 521788 . 120
chrIV 521811 521812 . 520
chrIV 521835 521836 . 220
chrIV 521861 521862 . 720
chrIV 521861 521862 . 140
chrIV 521957 521958 . 260
chrIV 522149 522150 . 140
chrIV 522276 522277 . 120
chrIV 522330 522331 . 240
chrIV 522501 522502 . 160
chrIV 522600 522601 . 140
chrIV 522619 522620 . 300
chrIV 522624 522625 . 200
chrIV 522785 522786 . 440
chrIV 522843 522844 . 160
chrIV 522852 522853 . 120
chrIV 522931 522932 . 140
chrIV 523072 523073 . 220
chrIV 523124 523125 . 380
chrIV 523193 523194 . 580
chrIV 523209 523210 . 1180
chrIV 523281 523282 . 180
chrIV 523330 523331 . 400
chrIV 523395 523396 . 320
chrIV 523446 523447 . 1020
chrIV 523595 523596 . 560
chrIV 523789 523790 . 1120
chrIV 523852 523853 . 280
chrIV 523952 523953 . 160
chrIV 524112 524113 . 160
chrIV 524184 524185 . 1800
chrIV 524430 524431 . 280
chrIV 524454 524455 . 400
chrIV 524607 524608 . 240
chrIV 524638 524639 . 160
chrIV 524760 524761 . 120
chrIV 524770 524771 . 240
chrIV 524774 524775 . 240
chrIV 524778 524779 . 300
chrIV 524778 524779 . 260
chrIV 524779 524780 . 120
chrIV 524783 524784 . 200
chrIV 524798 524799 . 320
chrIV 524813 524814 . 120
chrIV 524814 524815 . 480
chrIV 524818 524819 . 120
chrIV 524822 524823 . 300
chrIV 524829 524830 . 200
chrIV 524830 524831 . 120
chrIV 524838 524839 . 140
chrIV 524844 524845 . 120
chrIV 524847 524848 . 140
chrIV 524851 524852 . 380
chrIV 524853 524854 . 160
chrIV 524855 524856 . 180
chrIV 524856 524857 . 120
chrIV 524858 524859 . 180
chrIV 524861 524862 . 120
chrIV 524909 524910 . 920
chrIV 524917 524918 . 120
chrIV 524919 524920 . 280
chrIV 524928 524929 . 840
chrIV 524932 524933 . 160
chrIV 524939 524940 . 140
chrIV 524940 524941 . 400
chrIV 524940 524941 . 160
chrIV 524941 524942 . 500
chrIV 524943 524944 . 180
chrIV 524949 524950 . 280
chrIV 524954 524955 . 980
chrIV 524958 524959 . 180
chrIV 524959 524960 . 200
chrIV 524959 524960 . 120
chrIV 524961 524962 . 240
chrIV 524963 524964 . 140
chrIV 524970 524971 . 120
chrIV 524977 524978 . 1480
chrIV 524984 524985 . 120
chrIV 524993 524994 . 280
chrIV 525135 525136 . 120
chrIV 525140 525141 . 120
chrIV 525144 525145 . 120
chrIV 525149 525150 . 640
chrIV 525152 525153 . 540
chrIV 525155 525156 . 160
chrIV 525156 525157 . 120
chrIV 525159 525160 . 120
chrIV 525160 525161 . 180
chrIV 525160 525161 . 840
chrIV 525170 525171 . 1960
chrIV 525180 525181 . 480
chrIV 525184 525185 . 120
chrIV 525187 525188 . 440
chrIV 525191 525192 . 2480
chrIV 525231 525232 . 1920
chrIV 525233 525234 . 120
chrIV 525233 525234 . 120
chrIV 525237 525238 . 120
chrIV 525283 525284 . 300
chrIV 525293 525294 . 4020
chrIV 525299 525300 . 160
chrIV 525299 525300 . 160
chrIV 525312 525313 . 720
chrIV 525328 525329 . 240
chrIV 525741 525742 . 120
chrIV 527231 527232 . 940
chrIV 527239 527240 . 340
chrIV 527263 527264 . 180
chrIV 527271 527272 . 120
chrIV 527286 527287 . 140
chrIV 527292 527293 . 120
chrIV 527320 527321 . 200
chrIV 527326 527327 . 120
chrIV 527339 527340 . 260
chrIV 527362 527363 . 160
chrIV 527369 527370 . 320
chrIV 527395 527396 . 140
chrIV 527400 527401 . 160
chrIV 527415 527416 . 200
chrIV 527439 527440 . 120
chrIV 527445 527446 . 200
chrIV 527461 527462 . 500
chrIV 527469 527470 . 160
chrIV 527482 527483 . 200
chrIV 527497 527498 . 200
chrIV 527605 527606 . 1100
chrIV 528029 528030 . 120
chrIV 528060 528061 . 420
chrIV 528082 528083 . 720
chrIV 531615 531616 . 180
chrIV 535485 535486 . 200
chrIV 535539 535540 . 160
chrIV 536182 536183 . 200
chrIV 538752 538753 . 120
chrIV 538777 538778 . 380
chrIV 538785 538786 . 120
chrIV 538833 538834 . 180
chrIV 538849 538850 . 860
chrIV 538859 538860 . 460
chrIV 538862 538863 . 240
chrIV 538873 538874 . 200
chrIV 538881 538882 . 320
chrIV 538883 538884 . 160
chrIV 538891 538892 . 940
chrIV 538906 538907 . 760
chrIV 538926 538927 . 420
chrIV 538933 538934 . 420
chrIV 538936 538937 . 520
chrIV 538945 538946 . 440
chrIV 538946 538947 . 120
chrIV 538953 538954 . 160
chrIV 538964 538965 . 300
chrIV 539021 539022 . 880
chrIV 539027 539028 . 120
chrIV 539073 539074 . 820
chrIV 539097 539098 . 220
chrIV 539139 539140 . 1180
chrIV 539161 539162 . 200
chrIV 539172 539173 . 460
chrIV 539179 539180 . 180
chrIV 539182 539183 . 560
chrIV 539190 539191 . 400
chrIV 539194 539195 . 960
chrIV 539199 539200 . 200
chrIV 539205 539206 . 260
chrIV 539217 539218 . 280
chrIV 539224 539225 . 620
chrIV 539230 539231 . 180
chrIV 539236 539237 . 760
chrIV 539240 539241 . 560
chrIV 539246 539247 . 460
chrIV 539254 539255 . 360
chrIV 539257 539258 . 120
chrIV 539261 539262 . 660
chrIV 539284 539285 . 1440
chrIV 539287 539288 . 260
chrIV 539308 539309 . 260
chrIV 539311 539312 . 340
chrIV 539312 539313 . 320
chrIV 539317 539318 . 660
chrIV 539331 539332 . 860
chrIV 539332 539333 . 240
chrIV 539333 539334 . 120
chrIV 539348 539349 . 120
chrIV 539352 539353 . 520
chrIV 539357 539358 . 640
chrIV 539380 539381 . 640
chrIV 539382 539383 . 220
chrIV 539384 539385 . 1320
chrIV 539392 539393 . 2220
chrIV 539398 539399 . 1040
chrIV 539454 539455 . 680
chrIV 539461 539462 . 200
chrIV 539463 539464 . 120
chrIV 539468 539469 . 420
chrIV 539471 539472 . 420
chrIV 539481 539482 . 720
chrIV 539500 539501 . 280
chrIV 539526 539527 . 220
chrIV 539535 539536 . 280
chrIV 539552 539553 . 160
chrIV 539553 539554 . 440
chrIV 539554 539555 . 320
chrIV 539559 539560 . 160
chrIV 539567 539568 . 480
chrIV 539569 539570 . 680
chrIV 539574 539575 . 360
chrIV 539584 539585 . 180
chrIV 539629 539630 . 120
chrIV 539630 539631 . 200
chrIV 539632 539633 . 260
chrIV 539633 539634 . 600
chrIV 539636 539637 . 900
chrIV 539643 539644 . 720
chrIV 539646 539647 . 140
chrIV 539649 539650 . 380
chrIV 539650 539651 . 200
chrIV 539650 539651 . 160
chrIV 539690 539691 . 320
chrIV 539695 539696 . 800
chrIV 539701 539702 . 380
chrIV 539725 539726 . 120
chrIV 539730 539731 . 120
chrIV 539747 539748 . 240
chrIV 539748 539749 . 540
chrIV 539754 539755 . 620
chrIV 539764 539765 . 340
chrIV 539779 539780 . 120
chrIV 539787 539788 . 560
chrIV 539901 539902 . 120
chrIV 539946 539947 . 120
chrIV 540065 540066 . 1400
chrIV 540118 540119 . 140
chrIV 540387 540388 . 120
chrIV 540758 540759 . 160
chrIV 540896 540897 . 180
chrIV 540908 540909 . 140
chrIV 541081 541082 . 140
chrIV 541239 541240 . 220
chrIV 541242 541243 . 120
chrIV 541271 541272 . 320
chrIV 541396 541397 . 320
chrIV 541415 541416 . 180
chrIV 541423 541424 . 340
chrIV 541441 541442 . 140
chrIV 541447 541448 . 340
chrIV 541451 541452 . 320
chrIV 541451 541452 . 140
chrIV 541454 541455 . 320
chrIV 541457 541458 . 120
chrIV 541463 541464 . 600
chrIV 541464 541465 . 120
chrIV 541466 541467 . 120
chrIV 541469 541470 . 600
chrIV 541493 541494 . 120
chrIV 541506 541507 . 320
chrIV 541510 541511 . 140
chrIV 541514 541515 . 260
chrIV 541522 541523 . 180
chrIV 541524 541525 . 720
chrIV 541533 541534 . 240
chrIV 541536 541537 . 240
chrIV 541542 541543 . 200
chrIV 541548 541549 . 180
chrIV 541670 541671 . 120
chrIV 541673 541674 . 200
chrIV 541700 541701 . 1040
chrIV 541706 541707 . 160
chrIV 541727 541728 . 440
chrIV 541836 541837 . 120
chrIV 541840 541841 . 1620
chrIV 541843 541844 . 160
chrIV 541844 541845 . 280
chrIV 541855 541856 . 140
chrIV 541861 541862 . 220
chrIV 541863 541864 . 760
chrIV 541869 541870 . 4340
chrIV 541888 541889 . 280
chrIV 541890 541891 . 160
chrIV 541891 541892 . 180
chrIV 541921 541922 . 120
chrIV 541931 541932 . 120
chrIV 541965 541966 . 140
chrIV 541968 541969 . 120
chrIV 541972 541973 . 600
chrIV 541976 541977 . 180
chrIV 541976 541977 . 120
chrIV 541983 541984 . 320
chrIV 541989 541990 . 140
chrIV 541989 541990 . 120
chrIV 541990 541991 . 120
chrIV 541992 541993 . 120
chrIV 542010 542011 . 320
chrIV 542013 542014 . 180
chrIV 542019 542020 . 200
chrIV 542021 542022 . 120
chrIV 542024 542025 . 120
chrIV 542029 542030 . 240
chrIV 542130 542131 . 120
chrIV 542135 542136 . 460
chrIV 542141 542142 . 160
chrIV 542168 542169 . 460
chrIV 542217 542218 . 300
chrIV 542231 542232 . 320
chrIV 542266 542267 . 440
chrIV 542270 542271 . 600
chrIV 542275 542276 . 160
chrIV 542277 542278 . 120
chrIV 542278 542279 . 120
chrIV 542278 542279 . 1000
chrIV 542284 542285 . 600
chrIV 542289 542290 . 560
chrIV 542294 542295 . 2700
chrIV 542299 542300 . 1600
chrIV 542337 542338 . 3820
chrIV 542349 542350 . 220
chrIV 542351 542352 . 460
chrIV 542361 542362 . 120
chrIV 542371 542372 . 2180
chrIV 542382 542383 . 260
chrIV 542388 542389 . 300
chrIV 542393 542394 . 2420
chrIV 542393 542394 . 300
chrIV 542396 542397 . 840
chrIV 542404 542405 . 140
chrIV 542405 542406 . 180
chrIV 542413 542414 . 260
chrIV 542413 542414 . 800
chrIV 542416 542417 . 580
chrIV 542416 542417 . 240
chrIV 542419 542420 . 480
chrIV 542427 542428 . 520
chrIV 542430 542431 . 740
chrIV 542449 542450 . 660
chrIV 542458 542459 . 780
chrIV 542470 542471 . 220
chrIV 542478 542479 . 780
chrIV 542492 542493 . 3780
chrIV 542503 542504 . 1160
chrIV 542513 542514 . 680
chrIV 542520 542521 . 120
chrIV 542526 542527 . 120
chrIV 542534 542535 . 1380
chrIV 542537 542538 . 1360
chrIV 542537 542538 . 1260
chrIV 542538 542539 . 180
chrIV 542544 542545 . 1200
chrIV 542548 542549 . 320
chrIV 542549 542550 . 140
chrIV 542555 542556 . 420
chrIV 542581 542582 . 120
chrIV 542582 542583 . 320
chrIV 542584 542585 . 500
chrIV 542593 542594 . 700
chrIV 542628 542629 . 280
chrIV 542649 542650 . 800
chrIV 542752 542753 . 560
chrIV 542760 542761 . 500
chrIV 542788 542789 . 840
chrIV 542799 542800 . 460
chrIV 542802 542803 . 120
chrIV 542809 542810 . 120
chrIV 542822 542823 . 120
chrIV 542827 542828 . 540
chrIV 542851 542852 . 120
chrIV 542947 542948 . 120
chrIV 542958 542959 . 300
chrIV 542977 542978 . 220
chrIV 543127 543128 . 120
chrIV 543319 543320 . 320
chrIV 543354 543355 . 180
chrIV 543441 543442 . 180
chrIV 543465 543466 . 240
chrIV 543658 543659 . 120
chrIV 543684 543685 . 160
chrIV 543722 543723 . 120
chrIV 543759 543760 . 160
chrIV 543917 543918 . 140
chrIV 544122 544123 . 120
chrIV 544179 544180 . 140
chrIV 544206 544207 . 140
chrIV 544245 544246 . 140
chrIV 544320 544321 . 200
chrIV 544338 544339 . 180
chrIV 544356 544357 . 120
chrIV 544378 544379 . 160
chrIV 544386 544387 . 180
chrIV 544390 544391 . 180
chrIV 544403 544404 . 260
chrIV 544409 544410 . 160
chrIV 544436 544437 . 120
chrIV 544442 544443 . 140
chrIV 544449 544450 . 200
chrIV 544458 544459 . 120
chrIV 544461 544462 . 300
chrIV 544466 544467 . 120
chrIV 544472 544473 . 140
chrIV 544486 544487 . 120
chrIV 544494 544495 . 280
chrIV 544514 544515 . 720
chrIV 544531 544532 . 900
chrIV 544554 544555 . 480
chrIV 544557 544558 . 780
chrIV 544596 544597 . 800
chrIV 544699 544700 . 580
chrIV 545052 545053 . 160
chrIV 545084 545085 . 160
chrIV 545096 545097 . 140
chrIV 545148 545149 . 140
chrIV 545205 545206 . 640
chrIV 545219 545220 . 120
chrIV 545247 545248 . 160
chrIV 545250 545251 . 360
chrIV 545260 545261 . 340
chrIV 545264 545265 . 500
chrIV 545269 545270 . 860
chrIV 545344 545345 . 1880
chrIV 545347 545348 . 120
chrIV 545387 545388 . 140
chrIV 545408 545409 . 120
chrIV 545492 545493 . 220
chrIV 545494 545495 . 220
chrIV 545504 545505 . 120
chrIV 545523 545524 . 540
chrIV 545527 545528 . 640
chrIV 545533 545534 . 440
chrIV 545538 545539 . 680
chrIV 545543 545544 . 380
chrIV 545572 545573 . 160
chrIV 545579 545580 . 220
chrIV 545589 545590 . 580
chrIV 545594 545595 . 1260
chrIV 545600 545601 . 640
chrIV 545610 545611 . 620
chrIV 545619 545620 . 840
chrIV 545627 545628 . 120
chrIV 545633 545634 . 620
chrIV 545646 545647 . 280
chrIV 545683 545684 . 340
chrIV 545751 545752 . 300
chrIV 545752 545753 . 240
chrIV 545799 545800 . 120
chrIV 545809 545810 . 140
chrIV 545810 545811 . 680
chrIV 545834 545835 . 140
chrIV 545841 545842 . 240
chrIV 545923 545924 . 320
chrIV 545924 545925 . 340
chrIV 545976 545977 . 120
chrIV 545992 545993 . 200
chrIV 545996 545997 . 160
chrIV 546000 546001 . 300
chrIV 546001 546002 . 140
chrIV 546008 546009 . 140
chrIV 546025 546026 . 220
chrIV 546033 546034 . 820
chrIV 546034 546035 . 160
chrIV 546034 546035 . 120
chrIV 546039 546040 . 720
chrIV 546043 546044 . 140
chrIV 546161 546162 . 340
chrIV 546285 546286 . 280
chrIV 546286 546287 . 120
chrIV 546300 546301 . 140
chrIV 546321 546322 . 140
chrIV 546361 546362 . 540
chrIV 546381 546382 . 220
chrIV 546408 546409 . 120
chrIV 546414 546415 . 360
chrIV 546466 546467 . 320
chrIV 546579 546580 . 1000
chrIV 546586 546587 . 300
chrIV 546590 546591 . 460
chrIV 546591 546592 . 320
chrIV 546601 546602 . 760
chrIV 546624 546625 . 400
chrIV 546626 546627 . 480
chrIV 547590 547591 . 120
chrIV 547644 547645 . 120
chrIV 548127 548128 . 120
chrIV 548315 548316 . 160
chrIV 548343 548344 . 1380
chrIV 548366 548367 . 680
chrIV 548372 548373 . 280
chrIV 548377 548378 . 1000
chrIV 548489 548490 . 220
chrIV 548500 548501 . 140
chrIV 548508 548509 . 120
chrIV 548525 548526 . 140
chrIV 548528 548529 . 140
chrIV 548529 548530 . 180
chrIV 548539 548540 . 160
chrIV 548543 548544 . 960
chrIV 548570 548571 . 520
chrIV 548575 548576 . 1340
chrIV 548582 548583 . 120
chrIV 548585 548586 . 140
chrIV 548590 548591 . 200
chrIV 548596 548597 . 140
chrIV 548601 548602 . 660
chrIV 548610 548611 . 120
chrIV 548615 548616 . 1860
chrIV 548625 548626 . 780
chrIV 548629 548630 . 180
chrIV 548636 548637 . 1100
chrIV 548653 548654 . 120
chrIV 548662 548663 . 240
chrIV 548792 548793 . 220
chrIV 548816 548817 . 120
chrIV 548819 548820 . 940
chrIV 548874 548875 . 140
chrIV 548952 548953 . 340
chrIV 548962 548963 . 500
chrIV 548976 548977 . 460
chrIV 549032 549033 . 220
chrIV 549104 549105 . 240
chrIV 549303 549304 . 360
chrIV 549490 549491 . 280
chrIV 549563 549564 . 240
chrIV 549626 549627 . 200
chrIV 549804 549805 . 160
chrIV 549906 549907 . 1100
chrIV 549912 549913 . 120
chrIV 549973 549974 . 640
chrIV 550113 550114 . 140
chrIV 550409 550410 . 600
chrIV 550413 550414 . 280
chrIV 550693 550694 . 120
chrIV 550698 550699 . 140
chrIV 550701 550702 . 180
chrIV 550709 550710 . 620
chrIV 550715 550716 . 280
chrIV 550722 550723 . 320
chrIV 550723 550724 . 320
chrIV 550724 550725 . 660
chrIV 550728 550729 . 160
chrIV 550742 550743 . 180
chrIV 550745 550746 . 380
chrIV 550754 550755 . 240
chrIV 550759 550760 . 640
chrIV 550777 550778 . 1140
chrIV 550783 550784 . 140
chrIV 550803 550804 . 120
chrIV 550807 550808 . 340
chrIV 550811 550812 . 140
chrIV 550818 550819 . 120
chrIV 550819 550820 . 420
chrIV 550819 550820 . 140
chrIV 550820 550821 . 240
chrIV 550826 550827 . 1200
chrIV 550828 550829 . 120
chrIV 550830 550831 . 1840
chrIV 550835 550836 . 160
chrIV 550836 550837 . 920
chrIV 550840 550841 . 340
chrIV 550841 550842 . 160
chrIV 550842 550843 . 440
chrIV 550844 550845 . 1460
chrIV 550849 550850 . 280
chrIV 550855 550856 . 760
chrIV 550867 550868 . 420
chrIV 550869 550870 . 120
chrIV 550869 550870 . 120
chrIV 550886 550887 . 840
chrIV 550889 550890 . 440
chrIV 550895 550896 . 720
chrIV 550900 550901 . 140
chrIV 550907 550908 . 540
chrIV 550915 550916 . 1120
chrIV 550919 550920 . 340
chrIV 550946 550947 . 140
chrIV 550949 550950 . 160
chrIV 550951 550952 . 160
chrIV 550954 550955 . 180
chrIV 550957 550958 . 440
chrIV 550967 550968 . 480
chrIV 551001 551002 . 720
chrIV 551009 551010 . 380
chrIV 551012 551013 . 180
chrIV 551017 551018 . 180
chrIV 551025 551026 . 660
chrIV 551034 551035 . 120
chrIV 551038 551039 . 140
chrIV 551045 551046 . 240
chrIV 551052 551053 . 2580
chrIV 551061 551062 . 1500
chrIV 551061 551062 . 180
chrIV 551062 551063 . 180
chrIV 551062 551063 . 1380
chrIV 551069 551070 . 560
chrIV 551070 551071 . 280
chrIV 551073 551074 . 1460
chrIV 551082 551083 . 2440
chrIV 551085 551086 . 740
chrIV 551088 551089 . 1060
chrIV 551090 551091 . 120
chrIV 551091 551092 . 140
chrIV 551092 551093 . 820
chrIV 551104 551105 . 180
chrIV 551114 551115 . 140
chrIV 551119 551120 . 540
chrIV 551126 551127 . 160
chrIV 551127 551128 . 1200
chrIV 551133 551134 . 480
chrIV 551135 551136 . 1080
chrIV 551137 551138 . 160
chrIV 551138 551139 . 120
chrIV 551145 551146 . 180
chrIV 551146 551147 . 400
chrIV 551155 551156 . 460
chrIV 551156 551157 . 1240
chrIV 551169 551170 . 280
chrIV 551174 551175 . 460
chrIV 551217 551218 . 1700
chrIV 551225 551226 . 740
chrIV 551241 551242 . 400
chrIV 551247 551248 . 120
chrIV 551249 551250 . 240
chrIV 551258 551259 . 220
chrIV 551259 551260 . 280
chrIV 551266 551267 . 560
chrIV 551268 551269 . 1000
chrIV 551273 551274 . 120
chrIV 551276 551277 . 340
chrIV 551277 551278 . 200
chrIV 551280 551281 . 540
chrIV 551285 551286 . 1060
chrIV 551287 551288 . 1140
chrIV 551290 551291 . 120
chrIV 551292 551293 . 720
chrIV 551292 551293 . 880
chrIV 551293 551294 . 1220
chrIV 551294 551295 . 200
chrIV 551298 551299 . 300
chrIV 551308 551309 . 380
chrIV 551312 551313 . 720
chrIV 551329 551330 . 120
chrIV 551330 551331 . 180
chrIV 551333 551334 . 1040
chrIV 551341 551342 . 160
chrIV 551350 551351 . 680
chrIV 551351 551352 . 260
chrIV 551356 551357 . 160
chrIV 551361 551362 . 420
chrIV 551383 551384 . 120
chrIV 551409 551410 . 1100
chrIV 551411 551412 . 160
chrIV 551415 551416 . 300
chrIV 551421 551422 . 120
chrIV 551424 551425 . 200
chrIV 551436 551437 . 120
chrIV 551459 551460 . 380
chrIV 551527 551528 . 220
chrIV 551551 551552 . 120
chrIV 551568 551569 . 300
chrIV 551584 551585 . 140
chrIV 551590 551591 . 380
chrIV 551592 551593 . 840
chrIV 551596 551597 . 380
chrIV 551598 551599 . 720
chrIV 551603 551604 . 1100
chrIV 551607 551608 . 420
chrIV 551633 551634 . 560
chrIV 551659 551660 . 320
chrIV 551673 551674 . 1480
chrIV 551677 551678 . 240
chrIV 551685 551686 . 260
chrIV 551696 551697 . 680
chrIV 551702 551703 . 200
chrIV 551703 551704 . 820
chrIV 551841 551842 . 300
chrIV 553051 553052 . 140
chrIV 553053 553054 . 420
chrIV 553067 553068 . 500
chrIV 553090 553091 . 140
chrIV 553103 553104 . 900
chrIV 553112 553113 . 240
chrIV 553115 553116 . 400
chrIV 553116 553117 . 300
chrIV 553116 553117 . 160
chrIV 553120 553121 . 1260
chrIV 553123 553124 . 280
chrIV 553124 553125 . 160
chrIV 553125 553126 . 460
chrIV 553132 553133 . 360
chrIV 553136 553137 . 440
chrIV 553153 553154 . 880
chrIV 553159 553160 . 1240
chrIV 553165 553166 . 140
chrIV 553181 553182 . 120
chrIV 553308 553309 . 120
chrIV 553339 553340 . 420
chrIV 553476 553477 . 140
chrIV 553516 553517 . 500
chrIV 553642 553643 . 1240
chrIV 553677 553678 . 200
chrIV 553784 553785 . 120
chrIV 553818 553819 . 660
chrIV 553960 553961 . 220
chrIV 553970 553971 . 200
chrIV 553982 553983 . 220
chrIV 554594 554595 . 300
chrIV 554791 554792 . 120
chrIV 554974 554975 . 140
chrIV 555043 555044 . 180
chrIV 555090 555091 . 160
chrIV 555101 555102 . 180
chrIV 555108 555109 . 140
chrIV 555115 555116 . 120
chrIV 555122 555123 . 200
chrIV 555292 555293 . 140
chrIV 555298 555299 . 120
chrIV 555299 555300 . 300
chrIV 555307 555308 . 120
chrIV 555330 555331 . 140
chrIV 555378 555379 . 580
chrIV 555394 555395 . 120
chrIV 555400 555401 . 180
chrIV 555410 555411 . 120
chrIV 555446 555447 . 140
chrIV 555565 555566 . 200
chrIV 555574 555575 . 340
chrIV 555586 555587 . 600
chrIV 555595 555596 . 140
chrIV 555611 555612 . 320
chrIV 555618 555619 . 140
chrIV 555657 555658 . 340
chrIV 555674 555675 . 300
chrIV 555683 555684 . 300
chrIV 555689 555690 . 120
chrIV 555714 555715 . 240
chrIV 556646 556647 . 420
chrIV 556664 556665 . 200
chrIV 556681 556682 . 240
chrIV 556695 556696 . 560
chrIV 556710 556711 . 680
chrIV 556714 556715 . 1500
chrIV 556716 556717 . 300
chrIV 556717 556718 . 3260
chrIV 556724 556725 . 920
chrIV 556728 556729 . 120
chrIV 556739 556740 . 320
chrIV 556742 556743 . 120
chrIV 556745 556746 . 340
chrIV 556750 556751 . 700
chrIV 556751 556752 . 1000
chrIV 556762 556763 . 540
chrIV 556767 556768 . 260
chrIV 556772 556773 . 640
chrIV 556782 556783 . 440
chrIV 556884 556885 . 160
chrIV 556890 556891 . 180
chrIV 556892 556893 . 400
chrIV 556894 556895 . 300
chrIV 556899 556900 . 360
chrIV 556900 556901 . 160
chrIV 556903 556904 . 180
chrIV 556906 556907 . 240
chrIV 556920 556921 . 480
chrIV 556945 556946 . 200
chrIV 556956 556957 . 180
chrIV 556959 556960 . 440
chrIV 556993 556994 . 220
chrIV 557001 557002 . 420
chrIV 557020 557021 . 260
chrIV 557091 557092 . 520
chrIV 557110 557111 . 1840
chrIV 557327 557328 . 140
chrIV 557332 557333 . 340
chrIV 557507 557508 . 140
chrIV 557619 557620 . 400
chrIV 557786 557787 . 520
chrIV 557969 557970 . 400
chrIV 558089 558090 . 360
chrIV 558134 558135 . 180
chrIV 558140 558141 . 1320
chrIV 558145 558146 . 640
chrIV 558149 558150 . 280
chrIV 558152 558153 . 320
chrIV 558154 558155 . 500
chrIV 558156 558157 . 1520
chrIV 558160 558161 . 540
chrIV 558186 558187 . 280
chrIV 558190 558191 . 120
chrIV 558192 558193 . 800
chrIV 558226 558227 . 900
chrIV 558230 558231 . 240
chrIV 558234 558235 . 420
chrIV 558242 558243 . 1940
chrIV 558257 558258 . 140
chrIV 560790 560791 . 220
chrIV 560809 560810 . 140
chrIV 560816 560817 . 240
chrIV 560825 560826 . 520
chrIV 560867 560868 . 280
chrIV 560881 560882 . 120
chrIV 560891 560892 . 160
chrIV 560899 560900 . 920
chrIV 560919 560920 . 120
chrIV 560926 560927 . 120
chrIV 560928 560929 . 120
chrIV 560934 560935 . 180
chrIV 560977 560978 . 560
chrIV 560982 560983 . 160
chrIV 560985 560986 . 140
chrIV 560994 560995 . 120
chrIV 561002 561003 . 120
chrIV 561010 561011 . 240
chrIV 561081 561082 . 120
chrIV 561129 561130 . 380
chrIV 561140 561141 . 120
chrIV 561145 561146 . 200
chrIV 561148 561149 . 300
chrIV 561171 561172 . 240
chrIV 561330 561331 . 580
chrIV 561495 561496 . 320
chrIV 562390 562391 . 780
chrIV 562503 562504 . 160
chrIV 562533 562534 . 160
chrIV 562539 562540 . 380
chrIV 562574 562575 . 140
chrIV 562640 562641 . 140
chrIV 562653 562654 . 120
chrIV 562657 562658 . 160
chrIV 562667 562668 . 180
chrIV 562695 562696 . 320
chrIV 562698 562699 . 120
chrIV 562710 562711 . 120
chrIV 562720 562721 . 120
chrIV 562740 562741 . 140
chrIV 562746 562747 . 120
chrIV 562766 562767 . 120
chrIV 562780 562781 . 400
chrIV 562787 562788 . 120
chrIV 562794 562795 . 220
chrIV 562834 562835 . 120
chrIV 562835 562836 . 120
chrIV 562839 562840 . 160
chrIV 562856 562857 . 160
chrIV 562880 562881 . 160
chrIV 562941 562942 . 220
chrIV 563045 563046 . 120
chrIV 563049 563050 . 120
chrIV 563057 563058 . 160
chrIV 563068 563069 . 220
chrIV 563084 563085 . 240
chrIV 563099 563100 . 160
chrIV 563106 563107 . 220
chrIV 563118 563119 . 420
chrIV 563121 563122 . 120
chrIV 563132 563133 . 120
chrIV 563142 563143 . 180
chrIV 563154 563155 . 260
chrIV 563164 563165 . 540
chrIV 563169 563170 . 180
chrIV 563191 563192 . 460
chrIV 563200 563201 . 180
chrIV 563219 563220 . 140
chrIV 563295 563296 . 260
chrIV 563305 563306 . 180
chrIV 563329 563330 . 120
chrIV 563333 563334 . 560
chrIV 563339 563340 . 220
chrIV 563345 563346 . 120
chrIV 563357 563358 . 1680
chrIV 563369 563370 . 780
chrIV 563395 563396 . 180
chrIV 563443 563444 . 160
chrIV 563568 563569 . 680
chrIV 563653 563654 . 440
chrIV 563686 563687 . 140
chrIV 563693 563694 . 420
chrIV 563722 563723 . 340
chrIV 564000 564001 . 140
chrIV 564029 564030 . 220
chrIV 564165 564166 . 960
chrIV 564177 564178 . 120
chrIV 564211 564212 . 140
chrIV 564300 564301 . 180
chrIV 564310 564311 . 220
chrIV 564349 564350 . 120
chrIV 564349 564350 . 180
chrIV 564587 564588 . 160
chrIV 564730 564731 . 120
chrIV 564749 564750 . 400
chrIV 564834 564835 . 340
chrIV 564871 564872 . 460
chrIV 564891 564892 . 340
chrIV 564894 564895 . 4300
chrIV 564906 564907 . 480
chrIV 564911 564912 . 160
chrIV 564938 564939 . 180
chrIV 564957 564958 . 120
chrIV 564962 564963 . 220
chrIV 564975 564976 . 140
chrIV 564976 564977 . 1060
chrIV 564979 564980 . 160
chrIV 564991 564992 . 260
chrIV 565015 565016 . 440
chrIV 565077 565078 . 120
chrIV 565094 565095 . 120
chrIV 565113 565114 . 120
chrIV 565415 565416 . 220
chrIV 565515 565516 . 480
chrIV 565540 565541 . 180
chrIV 565554 565555 . 440
chrIV 565555 565556 . 480
chrIV 565555 565556 . 140
chrIV 565563 565564 . 720
chrIV 565570 565571 . 360
chrIV 565577 565578 . 1760
chrIV 565596 565597 . 300
chrIV 565601 565602 . 140
chrIV 565724 565725 . 120
chrIV 565727 565728 . 560
chrIV 565740 565741 . 160
chrIV 565742 565743 . 160
chrIV 565753 565754 . 500
chrIV 565771 565772 . 120
chrIV 565774 565775 . 620
chrIV 565782 565783 . 700
chrIV 565791 565792 . 760
chrIV 565794 565795 . 260
chrIV 565800 565801 . 200
chrIV 565803 565804 . 180
chrIV 565821 565822 . 700
chrIV 565843 565844 . 120
chrIV 565845 565846 . 140
chrIV 565848 565849 . 160
chrIV 565853 565854 . 300
chrIV 565861 565862 . 160
chrIV 566001 566002 . 240
chrIV 566022 566023 . 180
chrIV 566031 566032 . 1660
chrIV 566036 566037 . 280
chrIV 566056 566057 . 160
chrIV 566067 566068 . 520
chrIV 566180 566181 . 220
chrIV 566314 566315 . 300
chrIV 566344 566345 . 140
chrIV 566402 566403 . 300
chrIV 566511 566512 . 860
chrIV 566522 566523 . 120
chrIV 566783 566784 . 280
chrIV 566787 566788 . 980
chrIV 566798 566799 . 1740
chrIV 566833 566834 . 120
chrIV 566958 566959 . 560
chrIV 566968 566969 . 180
chrIV 566980 566981 . 540
chrIV 566994 566995 . 400
chrIV 567104 567105 . 1360
chrIV 567236 567237 . 600
chrIV 567309 567310 . 160
chrIV 567349 567350 . 1040
chrIV 567445 567446 . 520
chrIV 567453 567454 . 240
chrIV 567463 567464 . 220
chrIV 567481 567482 . 1040
chrIV 567573 567574 . 280
chrIV 567605 567606 . 220
chrIV 567611 567612 . 740
chrIV 567624 567625 . 120
chrIV 567646 567647 . 280
chrIV 567658 567659 . 300
chrIV 567660 567661 . 160
chrIV 567666 567667 . 480
chrIV 567699 567700 . 200
chrIV 567728 567729 . 320
chrIV 567796 567797 . 120
chrIV 567803 567804 . 200
chrIV 567844 567845 . 200
chrIV 567905 567906 . 360
chrIV 568197 568198 . 200
chrIV 568254 568255 . 120
chrIV 568475 568476 . 120
chrIV 568575 568576 . 180
chrIV 568720 568721 . 120
chrIV 568732 568733 . 220
chrIV 568745 568746 . 220
chrIV 568762 568763 . 280
chrIV 568769 568770 . 140
chrIV 568776 568777 . 180
chrIV 568780 568781 . 260
chrIV 568784 568785 . 540
chrIV 568788 568789 . 440
chrIV 568790 568791 . 120
chrIV 568791 568792 . 120
chrIV 568792 568793 . 340
chrIV 568800 568801 . 1400
chrIV 568803 568804 . 300
chrIV 568806 568807 . 160
chrIV 568813 568814 . 180
chrIV 568819 568820 . 240
chrIV 568824 568825 . 400
chrIV 568840 568841 . 280
chrIV 568845 568846 . 260
chrIV 569045 569046 . 180
chrIV 569054 569055 . 120
chrIV 569057 569058 . 220
chrIV 569058 569059 . 900
chrIV 569062 569063 . 140
chrIV 569062 569063 . 300
chrIV 569065 569066 . 1160
chrIV 569071 569072 . 1020
chrIV 569078 569079 . 160
chrIV 569089 569090 . 120
chrIV 569095 569096 . 340
chrIV 569105 569106 . 480
chrIV 569224 569225 . 720
chrIV 569234 569235 . 140
chrIV 569256 569257 . 460
chrIV 569479 569480 . 420
chrIV 569532 569533 . 2460
chrIV 569552 569553 . 220
chrIV 569579 569580 . 500
chrIV 569688 569689 . 840
chrIV 569734 569735 . 180
chrIV 569856 569857 . 160
chrIV 569869 569870 . 120
chrIV 569874 569875 . 400
chrIV 569899 569900 . 520
chrIV 569903 569904 . 280
chrIV 569905 569906 . 120
chrIV 569907 569908 . 400
chrIV 569912 569913 . 720
chrIV 569916 569917 . 240
chrIV 569917 569918 . 220
chrIV 569919 569920 . 320
chrIV 569921 569922 . 360
chrIV 569929 569930 . 140
chrIV 569930 569931 . 140
chrIV 569938 569939 . 340
chrIV 569961 569962 . 180
chrIV 569967 569968 . 140
chrIV 569976 569977 . 120
chrIV 569978 569979 . 120
chrIV 569984 569985 . 260
chrIV 569987 569988 . 180
chrIV 569999 570000 . 120
chrIV 570018 570019 . 140
chrIV 570019 570020 . 800
chrIV 570020 570021 . 280
chrIV 570020 570021 . 200
chrIV 570026 570027 . 1540
chrIV 570030 570031 . 760
chrIV 570034 570035 . 840
chrIV 570039 570040 . 1220
chrIV 570040 570041 . 600
chrIV 570046 570047 . 240
chrIV 570052 570053 . 320
chrIV 570055 570056 . 580
chrIV 570061 570062 . 120
chrIV 570216 570217 . 680
chrIV 570224 570225 . 460
chrIV 570225 570226 . 500
chrIV 570252 570253 . 360
chrIV 570253 570254 . 160
chrIV 570388 570389 . 600
chrIV 570393 570394 . 340
chrIV 570395 570396 . 140
chrIV 570405 570406 . 260
chrIV 570417 570418 . 180
chrIV 570421 570422 . 180
chrIV 570435 570436 . 580
chrIV 570439 570440 . 520
chrIV 570445 570446 . 140
chrIV 570496 570497 . 1160
chrIV 570500 570501 . 500
chrIV 570510 570511 . 120
chrIV 570518 570519 . 140
chrIV 570527 570528 . 680
chrIV 570547 570548 . 200
chrIV 573509 573510 . 180
chrIV 573569 573570 . 260
chrIV 573575 573576 . 220
chrIV 573684 573685 . 380
chrIV 573785 573786 . 140
chrIV 573806 573807 . 160
chrIV 573811 573812 . 120
chrIV 573827 573828 . 240
chrIV 573852 573853 . 140
chrIV 573868 573869 . 480
chrIV 573874 573875 . 140
chrIV 573892 573893 . 300
chrIV 573910 573911 . 120
chrIV 573934 573935 . 140
chrIV 573942 573943 . 140
chrIV 573943 573944 . 240
chrIV 573947 573948 . 140
chrIV 573951 573952 . 300
chrIV 573961 573962 . 140
chrIV 573964 573965 . 360
chrIV 573969 573970 . 140
chrIV 573980 573981 . 140
chrIV 573985 573986 . 300
chrIV 573988 573989 . 340
chrIV 574020 574021 . 240
chrIV 574031 574032 . 120
chrIV 574045 574046 . 400
chrIV 574049 574050 . 120
chrIV 574062 574063 . 120
chrIV 574068 574069 . 140
chrIV 574070 574071 . 140
chrIV 574070 574071 . 280
chrIV 574081 574082 . 320
chrIV 574165 574166 . 260
chrIV 574222 574223 . 340
chrIV 574223 574224 . 180
chrIV 574236 574237 . 500
chrIV 574432 574433 . 140
chrIV 574547 574548 . 180
chrIV 574870 574871 . 440
chrIV 574906 574907 . 680
chrIV 575074 575075 . 1220
chrIV 575089 575090 . 540
chrIV 575233 575234 . 140
chrIV 575270 575271 . 200
chrIV 575302 575303 . 180
chrIV 575313 575314 . 280
chrIV 575416 575417 . 120
chrIV 575520 575521 . 240
chrIV 575566 575567 . 620
chrIV 575580 575581 . 280
chrIV 575719 575720 . 180
chrIV 575752 575753 . 140
chrIV 575891 575892 . 1080
chrIV 575897 575898 . 180
chrIV 575902 575903 . 560
chrIV 575906 575907 . 180
chrIV 575911 575912 . 340
chrIV 575914 575915 . 500
chrIV 575917 575918 . 280
chrIV 575925 575926 . 2200
chrIV 575929 575930 . 480
chrIV 575934 575935 . 420
chrIV 575940 575941 . 460
chrIV 575941 575942 . 780
chrIV 575948 575949 . 1120
chrIV 575956 575957 . 1700
chrIV 576004 576005 . 280
chrIV 576007 576008 . 180
chrIV 576012 576013 . 1260
chrIV 576021 576022 . 320
chrIV 576022 576023 . 120
chrIV 576023 576024 . 1060
chrIV 576041 576042 . 120
chrIV 576044 576045 . 120
chrIV 576055 576056 . 660
chrIV 576062 576063 . 2180
chrIV 576079 576080 . 300
chrIV 576177 576178 . 140
chrIV 576208 576209 . 280
chrIV 576360 576361 . 260
chrIV 576367 576368 . 260
chrIV 576370 576371 . 120
chrIV 576408 576409 . 160
chrIV 577351 577352 . 120
chrIV 578215 578216 . 180
chrIV 578220 578221 . 360
chrIV 578404 578405 . 500
chrIV 578411 578412 . 420
chrIV 578420 578421 . 660
chrIV 578426 578427 . 280
chrIV 578429 578430 . 880
chrIV 578433 578434 . 800
chrIV 578437 578438 . 120
chrIV 578439 578440 . 120
chrIV 578440 578441 . 120
chrIV 578478 578479 . 140
chrIV 578482 578483 . 120
chrIV 578491 578492 . 960
chrIV 578496 578497 . 420
chrIV 578506 578507 . 900
chrIV 578514 578515 . 1720
chrIV 578525 578526 . 700
chrIV 578681 578682 . 140
chrIV 578690 578691 . 1120
chrIV 578970 578971 . 140
chrIV 579117 579118 . 220
chrIV 579129 579130 . 300
chrIV 579141 579142 . 220
chrIV 579145 579146 . 120
chrIV 579153 579154 . 160
chrIV 579161 579162 . 120
chrIV 579188 579189 . 1280
chrIV 579423 579424 . 120
chrIV 580491 580492 . 120
chrIV 580516 580517 . 120
chrIV 580537 580538 . 120
chrIV 580571 580572 . 120
chrIV 580579 580580 . 320
chrIV 580595 580596 . 140
chrIV 580605 580606 . 140
chrIV 580608 580609 . 120
chrIV 580708 580709 . 220
chrIV 580750 580751 . 180
chrIV 580787 580788 . 120
chrIV 580879 580880 . 360
chrIV 580901 580902 . 1040
chrIV 580946 580947 . 240
chrIV 581100 581101 . 180
chrIV 581203 581204 . 160
chrIV 581247 581248 . 320
chrIV 581250 581251 . 340
chrIV 581283 581284 . 260
chrIV 581287 581288 . 500
chrIV 581313 581314 . 200
chrIV 581335 581336 . 120
chrIV 581341 581342 . 280
chrIV 581421 581422 . 300
chrIV 581496 581497 . 280
chrIV 581518 581519 . 920
chrIV 581641 581642 . 1060
chrIV 581727 581728 . 200
chrIV 581954 581955 . 260
chrIV 581963 581964 . 1120
chrIV 581991 581992 . 360
chrIV 582039 582040 . 140
chrIV 582091 582092 . 200
chrIV 582117 582118 . 920
chrIV 582134 582135 . 160
chrIV 582158 582159 . 500
chrIV 582161 582162 . 660
chrIV 582232 582233 . 380
chrIV 582233 582234 . 120
chrIV 582267 582268 . 340
chrIV 582271 582272 . 120
chrIV 582281 582282 . 440
chrIV 582304 582305 . 1760
chrIV 582304 582305 . 120
chrIV 582305 582306 . 120
chrIV 582318 582319 . 1880
chrIV 582350 582351 . 200
chrIV 582528 582529 . 160
chrIV 582537 582538 . 760
chrIV 582622 582623 . 380
chrIV 582637 582638 . 220
chrIV 582676 582677 . 120
chrIV 582687 582688 . 300
chrIV 582694 582695 . 500
chrIV 582723 582724 . 160
chrIV 582773 582774 . 140
chrIV 582888 582889 . 360
chrIV 582897 582898 . 240
chrIV 583033 583034 . 500
chrIV 583034 583035 . 400
chrIV 583057 583058 . 220
chrIV 583088 583089 . 120
chrIV 583179 583180 . 400
chrIV 583187 583188 . 120
chrIV 583393 583394 . 380
chrIV 583526 583527 . 560
chrIV 583541 583542 . 120
chrIV 583550 583551 . 240
chrIV 583599 583600 . 5960
chrIV 583601 583602 . 200
chrIV 583603 583604 . 120
chrIV 583609 583610 . 120
chrIV 583619 583620 . 460
chrIV 583628 583629 . 440
chrIV 583629 583630 . 120
chrIV 583629 583630 . 120
chrIV 583640 583641 . 220
chrIV 583678 583679 . 180
chrIV 583770 583771 . 160
chrIV 583836 583837 . 220
chrIV 583971 583972 . 320
chrIV 583982 583983 . 200
chrIV 584335 584336 . 120
chrIV 584632 584633 . 160
chrIV 584684 584685 . 240
chrIV 584805 584806 . 120
chrIV 584818 584819 . 240
chrIV 584877 584878 . 980
chrIV 584907 584908 . 460
chrIV 584910 584911 . 520
chrIV 584928 584929 . 420
chrIV 584942 584943 . 160
chrIV 587796 587797 . 260
chrIV 587802 587803 . 200
chrIV 587826 587827 . 1760
chrIV 587862 587863 . 120
chrIV 587877 587878 . 140
chrIV 587880 587881 . 160
chrIV 587910 587911 . 160
chrIV 587925 587926 . 160
chrIV 587938 587939 . 180
chrIV 587941 587942 . 120
chrIV 587952 587953 . 140
chrIV 587960 587961 . 120
chrIV 587967 587968 . 160
chrIV 587971 587972 . 120
chrIV 587975 587976 . 120
chrIV 588176 588177 . 160
chrIV 588179 588180 . 640
chrIV 588300 588301 . 120
chrIV 588467 588468 . 120
chrIV 588511 588512 . 120
chrIV 588540 588541 . 140
chrIV 588583 588584 . 120
chrIV 588714 588715 . 120
chrIV 588734 588735 . 120
chrIV 588751 588752 . 120
chrIV 588753 588754 . 240
chrIV 588885 588886 . 340
chrIV 588995 588996 . 240
chrIV 589150 589151 . 120
chrIV 589164 589165 . 120
chrIV 589365 589366 . 160
chrIV 589369 589370 . 240
chrIV 589475 589476 . 140
chrIV 589494 589495 . 340
chrIV 589511 589512 . 120
chrIV 589515 589516 . 180
chrIV 589516 589517 . 120
chrIV 589519 589520 . 160
chrIV 589527 589528 . 180
chrIV 589530 589531 . 180
chrIV 589536 589537 . 400
chrIV 589538 589539 . 240
chrIV 589541 589542 . 260
chrIV 589541 589542 . 360
chrIV 589545 589546 . 260
chrIV 589550 589551 . 180
chrIV 589551 589552 . 140
chrIV 589555 589556 . 260
chrIV 589561 589562 . 160
chrIV 589605 589606 . 140
chrIV 589612 589613 . 180
chrIV 589685 589686 . 120
chrIV 589711 589712 . 180
chrIV 589716 589717 . 120
chrIV 589722 589723 . 600
chrIV 589732 589733 . 560
chrIV 589841 589842 . 820
chrIV 589841 589842 . 380
chrIV 589842 589843 . 120
chrIV 589854 589855 . 140
chrIV 589861 589862 . 900
chrIV 589863 589864 . 340
chrIV 589869 589870 . 500
chrIV 589895 589896 . 300
chrIV 590360 590361 . 1040
chrIV 590390 590391 . 120
chrIV 590410 590411 . 440
chrIV 590848 590849 . 660
chrIV 590882 590883 . 220
chrIV 590928 590929 . 540
chrIV 590933 590934 . 260
chrIV 590937 590938 . 120
chrIV 590948 590949 . 220
chrIV 590957 590958 . 160
chrIV 590981 590982 . 780
chrIV 591046 591047 . 120
chrIV 591097 591098 . 200
chrIV 591196 591197 . 180
chrIV 591386 591387 . 140
chrIV 591509 591510 . 260
chrIV 591559 591560 . 220
chrIV 591566 591567 . 120
chrIV 591579 591580 . 140
chrIV 591620 591621 . 140
chrIV 591631 591632 . 120
chrIV 591653 591654 . 120
chrIV 591657 591658 . 160
chrIV 591667 591668 . 120
chrIV 591674 591675 . 180
chrIV 591676 591677 . 220
chrIV 591685 591686 . 180
chrIV 591726 591727 . 160
chrIV 591729 591730 . 280
chrIV 591733 591734 . 120
chrIV 591748 591749 . 180
chrIV 591760 591761 . 120
chrIV 591779 591780 . 120
chrIV 591781 591782 . 260
chrIV 591827 591828 . 260
chrIV 591854 591855 . 120
chrIV 591892 591893 . 260
chrIV 591903 591904 . 580
chrIV 591913 591914 . 620
chrIV 591923 591924 . 240
chrIV 591936 591937 . 120
chrIV 591982 591983 . 120
chrIV 591987 591988 . 640
chrIV 591998 591999 . 600
chrIV 592000 592001 . 140
chrIV 592000 592001 . 300
chrIV 592002 592003 . 320
chrIV 592005 592006 . 1780
chrIV 592010 592011 . 900
chrIV 592018 592019 . 840
chrIV 592032 592033 . 240
chrIV 592034 592035 . 180
chrIV 592042 592043 . 140
chrIV 592060 592061 . 120
chrIV 592064 592065 . 180
chrIV 592067 592068 . 120
chrIV 592068 592069 . 500
chrIV 592070 592071 . 280
chrIV 592078 592079 . 360
chrIV 592079 592080 . 220
chrIV 592088 592089 . 140
chrIV 592114 592115 . 220
chrIV 592118 592119 . 200
chrIV 592120 592121 . 160
chrIV 592141 592142 . 120
chrIV 592143 592144 . 280
chrIV 592146 592147 . 180
chrIV 592163 592164 . 300
chrIV 592165 592166 . 200
chrIV 592165 592166 . 240
chrIV 592170 592171 . 140
chrIV 592172 592173 . 160
chrIV 592176 592177 . 740
chrIV 592176 592177 . 180
chrIV 592185 592186 . 560
chrIV 592193 592194 . 340
chrIV 592259 592260 . 420
chrIV 592263 592264 . 160
chrIV 592274 592275 . 160
chrIV 592281 592282 . 140
chrIV 592286 592287 . 200
chrIV 592331 592332 . 200
chrIV 592335 592336 . 680
chrIV 592346 592347 . 120
chrIV 592359 592360 . 120
chrIV 592369 592370 . 140
chrIV 592377 592378 . 120
chrIV 592395 592396 . 580
chrIV 592419 592420 . 180
chrIV 592453 592454 . 120
chrIV 592466 592467 . 600
chrIV 592467 592468 . 140
chrIV 592474 592475 . 120
chrIV 592481 592482 . 180
chrIV 592509 592510 . 200
chrIV 592578 592579 . 180
chrIV 592643 592644 . 180
chrIV 592670 592671 . 140
chrIV 592672 592673 . 140
chrIV 592816 592817 . 160
chrIV 592898 592899 . 500
chrIV 592934 592935 . 120
chrIV 592947 592948 . 140
chrIV 593006 593007 . 460
chrIV 593009 593010 . 160
chrIV 593017 593018 . 860
chrIV 593021 593022 . 300
chrIV 593022 593023 . 280
chrIV 593023 593024 . 120
chrIV 593029 593030 . 360
chrIV 593036 593037 . 120
chrIV 593044 593045 . 120
chrIV 593050 593051 . 860
chrIV 593061 593062 . 640
chrIV 593082 593083 . 120
chrIV 593113 593114 . 220
chrIV 593122 593123 . 120
chrIV 593224 593225 . 120
chrIV 593226 593227 . 440
chrIV 593286 593287 . 120
chrIV 593306 593307 . 140
chrIV 593312 593313 . 120
chrIV 593347 593348 . 220
chrIV 593354 593355 . 440
chrIV 593368 593369 . 120
chrIV 593373 593374 . 240
chrIV 593399 593400 . 120
chrIV 593406 593407 . 120
chrIV 593424 593425 . 360
chrIV 593433 593434 . 440
chrIV 593435 593436 . 900
chrIV 593445 593446 . 1060
chrIV 593453 593454 . 180
chrIV 593458 593459 . 120
chrIV 593460 593461 . 160
chrIV 593462 593463 . 180
chrIV 593465 593466 . 260
chrIV 593466 593467 . 200
chrIV 593467 593468 . 280
chrIV 593488 593489 . 300
chrIV 593493 593494 . 140
chrIV 593496 593497 . 160
chrIV 593498 593499 . 120
chrIV 593513 593514 . 160
chrIV 593537 593538 . 720
chrIV 593548 593549 . 460
chrIV 593555 593556 . 420
chrIV 593560 593561 . 180
chrIV 593563 593564 . 160
chrIV 593565 593566 . 200
chrIV 593571 593572 . 260
chrIV 593576 593577 . 120
chrIV 593589 593590 . 260
chrIV 593606 593607 . 180
chrIV 593656 593657 . 820
chrIV 593660 593661 . 280
chrIV 593668 593669 . 2040
chrIV 593672 593673 . 220
chrIV 593683 593684 . 280
chrIV 593686 593687 . 420
chrIV 593705 593706 . 280
chrIV 593740 593741 . 580
chrIV 593753 593754 . 180
chrIV 593800 593801 . 140
chrIV 593805 593806 . 140
chrIV 593820 593821 . 460
chrIV 593830 593831 . 220
chrIV 593981 593982 . 140
chrIV 593995 593996 . 120
chrIV 594096 594097 . 140
chrIV 594117 594118 . 120
chrIV 594265 594266 . 300
chrIV 594306 594307 . 780
chrIV 594343 594344 . 640
chrIV 594493 594494 . 180
chrIV 594818 594819 . 480
chrIV 594931 594932 . 360
chrIV 594951 594952 . 120
chrIV 595107 595108 . 220
chrIV 595114 595115 . 220
chrIV 595180 595181 . 120
chrIV 595542 595543 . 560
chrIV 595778 595779 . 500
chrIV 595881 595882 . 560
chrIV 595896 595897 . 340
chrIV 595918 595919 . 640
chrIV 596113 596114 . 1180
chrIV 596251 596252 . 340
chrIV 596340 596341 . 120
chrIV 596481 596482 . 240
chrIV 596510 596511 . 1280
chrIV 596525 596526 . 300
chrIV 596616 596617 . 480
chrIV 596621 596622 . 180
chrIV 596630 596631 . 160
chrIV 596670 596671 . 440
chrIV 596685 596686 . 340
chrIV 596701 596702 . 140
chrIV 596735 596736 . 560
chrIV 596764 596765 . 280
chrIV 596823 596824 . 160
chrIV 596843 596844 . 280
chrIV 596846 596847 . 120
chrIV 596850 596851 . 1300
chrIV 596898 596899 . 160
chrIV 596902 596903 . 140
chrIV 596917 596918 . 180
chrIV 596926 596927 . 380
chrIV 596944 596945 . 300
chrIV 596951 596952 . 160
chrIV 597093 597094 . 120
chrIV 597442 597443 . 160
chrIV 597446 597447 . 180
chrIV 597459 597460 . 240
chrIV 597565 597566 . 120
chrIV 597711 597712 . 220
chrIV 597729 597730 . 340
chrIV 597903 597904 . 160
chrIV 597908 597909 . 340
chrIV 598041 598042 . 120
chrIV 598098 598099 . 120
chrIV 598199 598200 . 120
chrIV 598231 598232 . 140
chrIV 598246 598247 . 420
chrIV 598264 598265 . 140
chrIV 598279 598280 . 140
chrIV 598282 598283 . 760
chrIV 598291 598292 . 240
chrIV 598297 598298 . 220
chrIV 598303 598304 . 300
chrIV 598327 598328 . 120
chrIV 598328 598329 . 400
chrIV 598395 598396 . 200
chrIV 598537 598538 . 120
chrIV 598545 598546 . 300
chrIV 598791 598792 . 440
chrIV 598953 598954 . 140
chrIV 599129 599130 . 140
chrIV 599175 599176 . 180
chrIV 599242 599243 . 180
chrIV 599291 599292 . 360
chrIV 599302 599303 . 320
chrIV 599344 599345 . 120
chrIV 599393 599394 . 440
chrIV 599471 599472 . 200
chrIV 599485 599486 . 120
chrIV 599503 599504 . 160
chrIV 599562 599563 . 160
chrIV 599574 599575 . 200
chrIV 599629 599630 . 1540
chrIV 599630 599631 . 420
chrIV 599630 599631 . 140
chrIV 599632 599633 . 620
chrIV 599637 599638 . 360
chrIV 599653 599654 . 120
chrIV 599654 599655 . 120
chrIV 599654 599655 . 920
chrIV 599666 599667 . 200
chrIV 599686 599687 . 380
chrIV 599695 599696 . 160
chrIV 599720 599721 . 360
chrIV 599738 599739 . 120
chrIV 599741 599742 . 140
chrIV 599751 599752 . 200
chrIV 599774 599775 . 540
chrIV 599785 599786 . 120
chrIV 599806 599807 . 120
chrIV 599844 599845 . 360
chrIV 599868 599869 . 660
chrIV 599870 599871 . 140
chrIV 599896 599897 . 740
chrIV 599917 599918 . 880
chrIV 599919 599920 . 120
chrIV 599927 599928 . 200
chrIV 600009 600010 . 960
chrIV 600029 600030 . 240
chrIV 600033 600034 . 380
chrIV 600043 600044 . 220
chrIV 600050 600051 . 1020
chrIV 600057 600058 . 660
chrIV 600068 600069 . 200
chrIV 600068 600069 . 640
chrIV 600085 600086 . 320
chrIV 600091 600092 . 180
chrIV 600099 600100 . 120
chrIV 600116 600117 . 180
chrIV 600121 600122 . 660
chrIV 600148 600149 . 400
chrIV 600160 600161 . 520
chrIV 600160 600161 . 160
chrIV 600162 600163 . 120
chrIV 600168 600169 . 1340
chrIV 600170 600171 . 140
chrIV 600170 600171 . 120
chrIV 600176 600177 . 540
chrIV 600181 600182 . 240
chrIV 600190 600191 . 540
chrIV 600191 600192 . 460
chrIV 600201 600202 . 1180
chrIV 600207 600208 . 160
chrIV 600208 600209 . 300
chrIV 600211 600212 . 320
chrIV 600211 600212 . 140
chrIV 600214 600215 . 460
chrIV 600217 600218 . 140
chrIV 600237 600238 . 260
chrIV 600295 600296 . 500
chrIV 600307 600308 . 140
chrIV 600326 600327 . 300
chrIV 600345 600346 . 260
chrIV 600370 600371 . 200
chrIV 600371 600372 . 160
chrIV 600380 600381 . 540
chrIV 600397 600398 . 820
chrIV 600404 600405 . 260
chrIV 600426 600427 . 120
chrIV 600448 600449 . 420
chrIV 600455 600456 . 1040
chrIV 600463 600464 . 120
chrIV 600468 600469 . 1640
chrIV 600478 600479 . 160
chrIV 600510 600511 . 120
chrIV 600512 600513 . 200
chrIV 600519 600520 . 1040
chrIV 600527 600528 . 120
chrIV 600570 600571 . 1400
chrIV 600577 600578 . 420
chrIV 600584 600585 . 280
chrIV 600608 600609 . 220
chrIV 600617 600618 . 180
chrIV 600622 600623 . 540
chrIV 600642 600643 . 420
chrIV 600653 600654 . 240
chrIV 600715 600716 . 240
chrIV 600754 600755 . 120
chrIV 600876 600877 . 140
chrIV 600933 600934 . 120
chrIV 601029 601030 . 140
chrIV 601031 601032 . 120
chrIV 601143 601144 . 300
chrIV 601294 601295 . 180
chrIV 601354 601355 . 500
chrIV 601450 601451 . 680
chrIV 601473 601474 . 440
chrIV 601649 601650 . 160
chrIV 601653 601654 . 280
chrIV 601661 601662 . 140
chrIV 601849 601850 . 120
chrIV 601878 601879 . 180
chrIV 601939 601940 . 180
chrIV 601977 601978 . 200
chrIV 601993 601994 . 940
chrIV 601996 601997 . 500
chrIV 602007 602008 . 320
chrIV 602012 602013 . 240
chrIV 602025 602026 . 200
chrIV 602044 602045 . 540
chrIV 602056 602057 . 200
chrIV 602108 602109 . 200
chrIV 602164 602165 . 280
chrIV 602170 602171 . 120
chrIV 602178 602179 . 120
chrIV 602217 602218 . 140
chrIV 602234 602235 . 280
chrIV 602245 602246 . 300
chrIV 602250 602251 . 140
chrIV 602258 602259 . 340
chrIV 602328 602329 . 1620
chrIV 602351 602352 . 200
chrIV 602359 602360 . 180
chrIV 602374 602375 . 200
chrIV 602416 602417 . 540
chrIV 602566 602567 . 1560
chrIV 602574 602575 . 180
chrIV 602580 602581 . 180
chrIV 602584 602585 . 220
chrIV 602597 602598 . 1480
chrIV 602909 602910 . 120
chrIV 602912 602913 . 380
chrIV 602932 602933 . 340
chrIV 602950 602951 . 140
chrIV 602954 602955 . 240
chrIV 602962 602963 . 140
chrIV 602963 602964 . 160
chrIV 602974 602975 . 340
chrIV 602977 602978 . 260
chrIV 602985 602986 . 140
chrIV 602986 602987 . 260
chrIV 602992 602993 . 240
chrIV 603000 603001 . 140
chrIV 603003 603004 . 280
chrIV 603013 603014 . 200
chrIV 603033 603034 . 120
chrIV 603055 603056 . 260
chrIV 603384 603385 . 1280
chrIV 603395 603396 . 160
chrIV 603522 603523 . 140
chrIV 603622 603623 . 140
chrIV 603857 603858 . 140
chrIV 603864 603865 . 340
chrIV 603868 603869 . 220
chrIV 603895 603896 . 220
chrIV 603902 603903 . 380
chrIV 603905 603906 . 900
chrIV 603928 603929 . 600
chrIV 603939 603940 . 440
chrIV 603948 603949 . 680
chrIV 603957 603958 . 220
chrIV 604284 604285 . 220
chrIV 605432 605433 . 420
chrIV 606998 606999 . 240
chrIV 607031 607032 . 540
chrIV 607045 607046 . 120
chrIV 607212 607213 . 120
chrIV 607217 607218 . 960
chrIV 607258 607259 . 140
chrIV 607327 607328 . 120
chrIV 608528 608529 . 120
chrIV 610201 610202 . 2080
chrIV 610204 610205 . 220
chrIV 610210 610211 . 220
chrIV 610228 610229 . 640
chrIV 610236 610237 . 760
chrIV 610240 610241 . 140
chrIV 610246 610247 . 780
chrIV 610251 610252 . 280
chrIV 610277 610278 . 400
chrIV 610281 610282 . 1260
chrIV 610285 610286 . 820
chrIV 610286 610287 . 200
chrIV 610289 610290 . 2020
chrIV 610294 610295 . 1580
chrIV 610294 610295 . 660
chrIV 610302 610303 . 580
chrIV 610306 610307 . 400
chrIV 610315 610316 . 180
chrIV 611253 611254 . 320
chrIV 611375 611376 . 240
chrIV 611906 611907 . 240
chrIV 611919 611920 . 780
chrIV 611927 611928 . 160
chrIV 611950 611951 . 140
chrIV 611952 611953 . 540
chrIV 611957 611958 . 120
chrIV 611971 611972 . 180
chrIV 611991 611992 . 120
chrIV 611998 611999 . 120
chrIV 612010 612011 . 140
chrIV 612024 612025 . 120
chrIV 612037 612038 . 120
chrIV 612338 612339 . 980
chrIV 612944 612945 . 440
chrIV 613596 613597 . 160
chrIV 613622 613623 . 320
chrIV 613907 613908 . 480
chrIV 614078 614079 . 120
chrIV 614101 614102 . 120
chrIV 614108 614109 . 120
chrIV 614109 614110 . 240
chrIV 614109 614110 . 700
chrIV 614124 614125 . 160
chrIV 614128 614129 . 260
chrIV 614137 614138 . 160
chrIV 614137 614138 . 140
chrIV 614146 614147 . 300
chrIV 614149 614150 . 360
chrIV 614154 614155 . 220
chrIV 614156 614157 . 300
chrIV 614166 614167 . 580
chrIV 614172 614173 . 1340
chrIV 614178 614179 . 220
chrIV 614186 614187 . 120
chrIV 614199 614200 . 220
chrIV 614202 614203 . 160
chrIV 614209 614210 . 320
chrIV 614301 614302 . 160
chrIV 614327 614328 . 580
chrIV 614367 614368 . 540
chrIV 614497 614498 . 120
chrIV 614611 614612 . 120
chrIV 614661 614662 . 160
chrIV 614671 614672 . 380
chrIV 614686 614687 . 220
chrIV 614696 614697 . 160
chrIV 614751 614752 . 140
chrIV 614975 614976 . 940
chrIV 615273 615274 . 380
chrIV 615389 615390 . 120
chrIV 615406 615407 . 740
chrIV 615407 615408 . 300
chrIV 615407 615408 . 120
chrIV 615408 615409 . 120
chrIV 615440 615441 . 120
chrIV 615547 615548 . 220
chrIV 615579 615580 . 180
chrIV 616191 616192 . 140
chrIV 616198 616199 . 120
chrIV 616198 616199 . 160
chrIV 616211 616212 . 180
chrIV 616265 616266 . 160
chrIV 616297 616298 . 220
chrIV 616325 616326 . 340
chrIV 616362 616363 . 840
chrIV 616380 616381 . 200
chrIV 616384 616385 . 560
chrIV 616395 616396 . 540
chrIV 616396 616397 . 120
chrIV 616400 616401 . 980
chrIV 616412 616413 . 300
chrIV 616422 616423 . 2800
chrIV 616430 616431 . 120
chrIV 616458 616459 . 1300
chrIV 616466 616467 . 140
chrIV 616517 616518 . 120
chrIV 616520 616521 . 520
chrIV 616524 616525 . 520
chrIV 616545 616546 . 420
chrIV 616549 616550 . 380
chrIV 616554 616555 . 140
chrIV 616555 616556 . 1440
chrIV 616556 616557 . 280
chrIV 616557 616558 . 120
chrIV 616560 616561 . 700
chrIV 616571 616572 . 120
chrIV 616576 616577 . 780
chrIV 616591 616592 . 420
chrIV 616602 616603 . 560
chrIV 616618 616619 . 240
chrIV 616626 616627 . 780
chrIV 616668 616669 . 800
chrIV 616670 616671 . 300
chrIV 616671 616672 . 580
chrIV 616677 616678 . 500
chrIV 616688 616689 . 420
chrIV 616752 616753 . 220
chrIV 616792 616793 . 340
chrIV 616809 616810 . 260
chrIV 617263 617264 . 140
chrIV 617298 617299 . 120
chrIV 617325 617326 . 200
chrIV 617344 617345 . 120
chrIV 617352 617353 . 380
chrIV 617352 617353 . 120
chrIV 617358 617359 . 160
chrIV 617362 617363 . 160
chrIV 617371 617372 . 120
chrIV 618364 618365 . 140
chrIV 618371 618372 . 240
chrIV 618396 618397 . 800
chrIV 618420 618421 . 320
chrIV 618431 618432 . 220
chrIV 618441 618442 . 260
chrIV 618449 618450 . 220
chrIV 618469 618470 . 220
chrIV 618475 618476 . 140
chrIV 618483 618484 . 200
chrIV 618485 618486 . 140
chrIV 618485 618486 . 380
chrIV 618488 618489 . 720
chrIV 618489 618490 . 140
chrIV 618491 618492 . 280
chrIV 618495 618496 . 240
chrIV 618504 618505 . 120
chrIV 618848 618849 . 160
chrIV 619423 619424 . 380
chrIV 619728 619729 . 480
chrIV 619731 619732 . 120
chrIV 619744 619745 . 1220
chrIV 619785 619786 . 440
chrIV 619889 619890 . 340
chrIV 619891 619892 . 160
chrIV 619897 619898 . 260
chrIV 619911 619912 . 480
chrIV 619928 619929 . 220
chrIV 619932 619933 . 960
chrIV 619942 619943 . 320
chrIV 620024 620025 . 200
chrIV 620031 620032 . 120
chrIV 620033 620034 . 200
chrIV 620110 620111 . 160
chrIV 620114 620115 . 120
chrIV 620115 620116 . 140
chrIV 620120 620121 . 380
chrIV 620127 620128 . 140
chrIV 620156 620157 . 120
chrIV 620178 620179 . 120
chrIV 620256 620257 . 200
chrIV 620453 620454 . 820
chrIV 620456 620457 . 120
chrIV 620465 620466 . 760
chrIV 620476 620477 . 140
chrIV 620496 620497 . 440
chrIV 620545 620546 . 200
chrIV 620597 620598 . 220
chrIV 620752 620753 . 560
chrIV 620781 620782 . 300
chrIV 621032 621033 . 160
chrIV 621136 621137 . 260
chrIV 621185 621186 . 180
chrIV 621250 621251 . 240
chrIV 621328 621329 . 260
chrIV 621341 621342 . 420
chrIV 621343 621344 . 200
chrIV 621359 621360 . 180
chrIV 621429 621430 . 120
chrIV 621435 621436 . 640
chrIV 621453 621454 . 120
chrIV 621467 621468 . 120
chrIV 621474 621475 . 120
chrIV 621475 621476 . 320
chrIV 621475 621476 . 860
chrIV 621476 621477 . 120
chrIV 621477 621478 . 120
chrIV 621496 621497 . 140
chrIV 621526 621527 . 160
chrIV 621536 621537 . 140
chrIV 621555 621556 . 1120
chrIV 621604 621605 . 280
chrIV 621648 621649 . 180
chrIV 621668 621669 . 360
chrIV 621678 621679 . 460
chrIV 621786 621787 . 460
chrIV 621791 621792 . 140
chrIV 621808 621809 . 200
chrIV 621821 621822 . 380
chrIV 621835 621836 . 180
chrIV 621839 621840 . 280
chrIV 621844 621845 . 180
chrIV 621852 621853 . 120
chrIV 621868 621869 . 160
chrIV 622069 622070 . 200
chrIV 622090 622091 . 200
chrIV 622156 622157 . 520
chrIV 622161 622162 . 120
chrIV 622255 622256 . 480
chrIV 622551 622552 . 840
chrIV 622831 622832 . 1760
chrIV 622889 622890 . 480
chrIV 622906 622907 . 1500
chrIV 623062 623063 . 220
chrIV 623185 623186 . 160
chrIV 623224 623225 . 980
chrIV 623288 623289 . 840
chrIV 623293 623294 . 300
chrIV 623474 623475 . 140
chrIV 623740 623741 . 120
chrIV 623928 623929 . 160
chrIV 624177 624178 . 140
chrIV 624185 624186 . 200
chrIV 624256 624257 . 240
chrIV 624335 624336 . 380
chrIV 624390 624391 . 560
chrIV 624471 624472 . 160
chrIV 624485 624486 . 140
chrIV 624576 624577 . 560
chrIV 624682 624683 . 180
chrIV 624685 624686 . 180
chrIV 624750 624751 . 360
chrIV 624756 624757 . 120
chrIV 624845 624846 . 140
chrIV 624919 624920 . 200
chrIV 624923 624924 . 2480
chrIV 624931 624932 . 940
chrIV 624932 624933 . 240
chrIV 624937 624938 . 320
chrIV 624939 624940 . 760
chrIV 624943 624944 . 320
chrIV 624980 624981 . 360
chrIV 624986 624987 . 1360
chrIV 624989 624990 . 400
chrIV 624992 624993 . 180
chrIV 624995 624996 . 520
chrIV 625018 625019 . 120
chrIV 625021 625022 . 380
chrIV 625028 625029 . 220
chrIV 625089 625090 . 620
chrIV 625328 625329 . 120
chrIV 625334 625335 . 360
chrIV 625377 625378 . 140
chrIV 625451 625452 . 220
chrIV 625570 625571 . 120
chrIV 625690 625691 . 820
chrIV 625816 625817 . 160
chrIV 625881 625882 . 120
chrIV 625940 625941 . 160
chrIV 625948 625949 . 420
chrIV 626108 626109 . 980
chrIV 626119 626120 . 620
chrIV 626137 626138 . 240
chrIV 626140 626141 . 300
chrIV 626142 626143 . 160
chrIV 626144 626145 . 620
chrIV 626146 626147 . 460
chrIV 626149 626150 . 260
chrIV 626150 626151 . 200
chrIV 626150 626151 . 120
chrIV 626154 626155 . 240
chrIV 626156 626157 . 640
chrIV 626159 626160 . 900
chrIV 626161 626162 . 1140
chrIV 626163 626164 . 260
chrIV 626169 626170 . 960
chrIV 626175 626176 . 500
chrIV 626176 626177 . 1120
chrIV 626186 626187 . 240
chrIV 626197 626198 . 660
chrIV 626200 626201 . 140
chrIV 626226 626227 . 300
chrIV 626229 626230 . 260
chrIV 626233 626234 . 1180
chrIV 626236 626237 . 860
chrIV 626242 626243 . 540
chrIV 626244 626245 . 280
chrIV 626252 626253 . 580
chrIV 626258 626259 . 680
chrIV 626259 626260 . 260
chrIV 626259 626260 . 120
chrIV 626261 626262 . 300
chrIV 626265 626266 . 520
chrIV 626275 626276 . 460
chrIV 626280 626281 . 120
chrIV 626284 626285 . 140
chrIV 626288 626289 . 140
chrIV 626295 626296 . 340
chrIV 626299 626300 . 220
chrIV 626303 626304 . 600
chrIV 626307 626308 . 120
chrIV 626447 626448 . 180
chrIV 626644 626645 . 800
chrIV 626881 626882 . 140
chrIV 628627 628628 . 240
chrIV 628633 628634 . 140
chrIV 628638 628639 . 220
chrIV 628645 628646 . 420
chrIV 628645 628646 . 440
chrIV 628668 628669 . 840
chrIV 628680 628681 . 1100
chrIV 628687 628688 . 360
chrIV 628689 628690 . 440
chrIV 628690 628691 . 180
chrIV 628693 628694 . 1180
chrIV 628701 628702 . 300
chrIV 628751 628752 . 120
chrIV 628759 628760 . 1180
chrIV 628766 628767 . 320
chrIV 628788 628789 . 260
chrIV 628861 628862 . 200
chrIV 628889 628890 . 480
chrIV 628910 628911 . 200
chrIV 628913 628914 . 200
chrIV 628924 628925 . 240
chrIV 628927 628928 . 300
chrIV 628927 628928 . 340
chrIV 628932 628933 . 920
chrIV 628949 628950 . 780
chrIV 629021 629022 . 140
chrIV 629191 629192 . 160
chrIV 629275 629276 . 1180
chrIV 629366 629367 . 120
chrIV 629385 629386 . 260
chrIV 629391 629392 . 120
chrIV 629450 629451 . 160
chrIV 629538 629539 . 300
chrIV 629559 629560 . 340
chrIV 629665 629666 . 480
chrIV 629669 629670 . 1160
chrIV 629673 629674 . 120
chrIV 629674 629675 . 120
chrIV 629680 629681 . 380
chrIV 629688 629689 . 160
chrIV 629712 629713 . 500
chrIV 629723 629724 . 140
chrIV 629732 629733 . 740
chrIV 629746 629747 . 160
chrIV 629753 629754 . 280
chrIV 629764 629765 . 180
chrIV 629767 629768 . 200
chrIV 629773 629774 . 580
chrIV 629797 629798 . 160
chrIV 629819 629820 . 140
chrIV 630057 630058 . 200
chrIV 630068 630069 . 160
chrIV 630079 630080 . 460
chrIV 630111 630112 . 200
chrIV 630276 630277 . 200
chrIV 630280 630281 . 140
chrIV 630413 630414 . 140
chrIV 630447 630448 . 200
chrIV 630598 630599 . 260
chrIV 630649 630650 . 120
chrIV 630713 630714 . 120
chrIV 630726 630727 . 120
chrIV 630752 630753 . 320
chrIV 630761 630762 . 220
chrIV 630762 630763 . 120
chrIV 630764 630765 . 880
chrIV 630773 630774 . 200
chrIV 630777 630778 . 140
chrIV 630786 630787 . 200
chrIV 630804 630805 . 120
chrIV 630812 630813 . 120
chrIV 630815 630816 . 660
chrIV 630823 630824 . 140
chrIV 630898 630899 . 660
chrIV 630909 630910 . 200
chrIV 630912 630913 . 140
chrIV 630914 630915 . 520
chrIV 630915 630916 . 600
chrIV 630919 630920 . 760
chrIV 630927 630928 . 700
chrIV 630927 630928 . 120
chrIV 630935 630936 . 120
chrIV 630945 630946 . 380
chrIV 630960 630961 . 120
chrIV 630997 630998 . 160
chrIV 631066 631067 . 140
chrIV 631072 631073 . 120
chrIV 631141 631142 . 260
chrIV 631342 631343 . 420
chrIV 631410 631411 . 120
chrIV 631445 631446 . 520
chrIV 631482 631483 . 220
chrIV 631636 631637 . 220
chrIV 631642 631643 . 620
chrIV 631765 631766 . 140
chrIV 631779 631780 . 120
chrIV 631926 631927 . 320
chrIV 631958 631959 . 280
chrIV 632062 632063 . 440
chrIV 632435 632436 . 120
chrIV 632642 632643 . 220
chrIV 632713 632714 . 140
chrIV 632751 632752 . 220
chrIV 632788 632789 . 160
chrIV 632918 632919 . 840
chrIV 632991 632992 . 400
chrIV 633080 633081 . 140
chrIV 633089 633090 . 720
chrIV 633127 633128 . 180
chrIV 633379 633380 . 220
chrIV 633452 633453 . 660
chrIV 633862 633863 . 120
chrIV 633981 633982 . 740
chrIV 634124 634125 . 160
chrIV 634178 634179 . 380
chrIV 634353 634354 . 300
chrIV 634417 634418 . 580
chrIV 634624 634625 . 1140
chrIV 635149 635150 . 640
chrIV 635402 635403 . 180
chrIV 635437 635438 . 140
chrIV 635437 635438 . 440
chrIV 635451 635452 . 160
chrIV 635468 635469 . 160
chrIV 635481 635482 . 220
chrIV 635537 635538 . 240
chrIV 635540 635541 . 460
chrIV 635676 635677 . 140
chrIV 635684 635685 . 260
chrIV 635692 635693 . 220
chrIV 635707 635708 . 260
chrIV 635710 635711 . 120
chrIV 635711 635712 . 320
chrIV 635711 635712 . 980
chrIV 635713 635714 . 180
chrIV 635713 635714 . 120
chrIV 635724 635725 . 1260
chrIV 635743 635744 . 160
chrIV 635747 635748 . 120
chrIV 635759 635760 . 740
chrIV 635771 635772 . 340
chrIV 635779 635780 . 520
chrIV 635786 635787 . 220
chrIV 635794 635795 . 120
chrIV 635797 635798 . 120
chrIV 635801 635802 . 340
chrIV 635818 635819 . 420
chrIV 635825 635826 . 340
chrIV 635829 635830 . 380
chrIV 635829 635830 . 260
chrIV 635831 635832 . 560
chrIV 635832 635833 . 300
chrIV 635844 635845 . 340
chrIV 635848 635849 . 260
chrIV 635860 635861 . 120
chrIV 635869 635870 . 140
chrIV 635872 635873 . 660
chrIV 635873 635874 . 200
chrIV 635878 635879 . 220
chrIV 635891 635892 . 120
chrIV 635896 635897 . 540
chrIV 635907 635908 . 1260
chrIV 635910 635911 . 540
chrIV 635916 635917 . 160
chrIV 635956 635957 . 200
chrIV 635979 635980 . 120
chrIV 635986 635987 . 2900
chrIV 635998 635999 . 1240
chrIV 636009 636010 . 640
chrIV 636009 636010 . 240
chrIV 636012 636013 . 820
chrIV 636017 636018 . 500
chrIV 636020 636021 . 160
chrIV 636025 636026 . 1280
chrIV 636026 636027 . 1280
chrIV 636032 636033 . 200
chrIV 636032 636033 . 120
chrIV 636033 636034 . 220
chrIV 636061 636062 . 200
chrIV 636096 636097 . 180
chrIV 636099 636100 . 300
chrIV 636104 636105 . 760
chrIV 636149 636150 . 240
chrIV 636153 636154 . 240
chrIV 636156 636157 . 120
chrIV 636158 636159 . 3920
chrIV 636161 636162 . 140
chrIV 636163 636164 . 3100
chrIV 636164 636165 . 120
chrIV 636165 636166 . 160
chrIV 636175 636176 . 120
chrIV 636175 636176 . 500
chrIV 636176 636177 . 160
chrIV 636184 636185 . 120
chrIV 636191 636192 . 280
chrIV 636197 636198 . 860
chrIV 636223 636224 . 760
chrIV 636236 636237 . 200
chrIV 636245 636246 . 220
chrIV 636256 636257 . 380
chrIV 636283 636284 . 340
chrIV 636299 636300 . 160
chrIV 636361 636362 . 120
chrIV 636374 636375 . 140
chrIV 636388 636389 . 140
chrIV 636417 636418 . 360
chrIV 636431 636432 . 740
chrIV 636448 636449 . 240
chrIV 636464 636465 . 120
chrIV 636474 636475 . 180
chrIV 636491 636492 . 1400
chrIV 636498 636499 . 300
chrIV 636537 636538 . 120
chrIV 636719 636720 . 220
chrIV 636735 636736 . 560
chrIV 636742 636743 . 140
chrIV 636754 636755 . 200
chrIV 636757 636758 . 260
chrIV 636763 636764 . 300
chrIV 636773 636774 . 260
chrIV 636798 636799 . 200
chrIV 636810 636811 . 120
chrIV 636824 636825 . 160
chrIV 636833 636834 . 140
chrIV 636835 636836 . 120
chrIV 636841 636842 . 140
chrIV 636848 636849 . 160
chrIV 636999 637000 . 140
chrIV 637040 637041 . 120
chrIV 637040 637041 . 120
chrIV 637074 637075 . 140
chrIV 637088 637089 . 120
chrIV 637112 637113 . 160
chrIV 637153 637154 . 120
chrIV 637234 637235 . 160
chrIV 637483 637484 . 420
chrIV 637610 637611 . 260
chrIV 637644 637645 . 220
chrIV 638078 638079 . 280
chrIV 638179 638180 . 140
chrIV 638461 638462 . 240
chrIV 638538 638539 . 160
chrIV 638758 638759 . 120
chrIV 638938 638939 . 180
chrIV 639020 639021 . 220
chrIV 639047 639048 . 560
chrIV 639065 639066 . 300
chrIV 639078 639079 . 380
chrIV 639125 639126 . 280
chrIV 639411 639412 . 180
chrIV 639422 639423 . 160
chrIV 639429 639430 . 120
chrIV 639644 639645 . 440
chrIV 639662 639663 . 120
chrIV 639668 639669 . 760
chrIV 639712 639713 . 360
chrIV 639824 639825 . 140
chrIV 639831 639832 . 160
chrIV 639837 639838 . 720
chrIV 639977 639978 . 140
chrIV 639996 639997 . 420
chrIV 640003 640004 . 160
chrIV 640012 640013 . 320
chrIV 640023 640024 . 140
chrIV 640028 640029 . 140
chrIV 640037 640038 . 120
chrIV 640086 640087 . 280
chrIV 640097 640098 . 200
chrIV 640098 640099 . 240
chrIV 640101 640102 . 180
chrIV 640123 640124 . 120
chrIV 640212 640213 . 660
chrIV 640255 640256 . 160
chrIV 640261 640262 . 1160
chrIV 640288 640289 . 120
chrIV 640310 640311 . 160
chrIV 640337 640338 . 120
chrIV 640391 640392 . 120
chrIV 640427 640428 . 280
chrIV 640461 640462 . 240
chrIV 640595 640596 . 120
chrIV 640681 640682 . 500
chrIV 640739 640740 . 140
chrIV 640834 640835 . 480
chrIV 640880 640881 . 280
chrIV 640934 640935 . 140
chrIV 640940 640941 . 320
chrIV 640964 640965 . 120
chrIV 641154 641155 . 420
chrIV 641580 641581 . 220
chrIV 641709 641710 . 160
chrIV 642600 642601 . 1060
chrIV 643148 643149 . 240
chrIV 643935 643936 . 220
chrIV 644011 644012 . 280
chrIV 644045 644046 . 440
chrIV 644071 644072 . 300
chrIV 644075 644076 . 260
chrIV 644078 644079 . 420
chrIV 644082 644083 . 160
chrIV 644084 644085 . 440
chrIV 644089 644090 . 560
chrIV 644095 644096 . 200
chrIV 644096 644097 . 220
chrIV 644106 644107 . 160
chrIV 644213 644214 . 140
chrIV 644544 644545 . 220
chrIV 644557 644558 . 420
chrIV 644669 644670 . 120
chrIV 644702 644703 . 500
chrIV 644772 644773 . 500
chrIV 644788 644789 . 220
chrIV 644804 644805 . 160
chrIV 644822 644823 . 460
chrIV 644836 644837 . 120
chrIV 644874 644875 . 260
chrIV 644875 644876 . 880
chrIV 644878 644879 . 160
chrIV 644882 644883 . 140
chrIV 645017 645018 . 180
chrIV 645039 645040 . 160
chrIV 645047 645048 . 300
chrIV 645056 645057 . 780
chrIV 645062 645063 . 540
chrIV 645070 645071 . 600
chrIV 645120 645121 . 440
chrIV 645123 645124 . 160
chrIV 645125 645126 . 140
chrIV 645125 645126 . 140
chrIV 645126 645127 . 140
chrIV 645127 645128 . 340
chrIV 645128 645129 . 140
chrIV 645128 645129 . 460
chrIV 645129 645130 . 420
chrIV 645130 645131 . 340
chrIV 645132 645133 . 120
chrIV 645136 645137 . 520
chrIV 645139 645140 . 120
chrIV 645139 645140 . 160
chrIV 645188 645189 . 1520
chrIV 645252 645253 . 400
chrIV 645267 645268 . 620
chrIV 645297 645298 . 120
chrIV 645297 645298 . 760
chrIV 645505 645506 . 120
chrIV 646065 646066 . 120
chrIV 646072 646073 . 120
chrIV 651431 651432 . 120
chrIV 651557 651558 . 280
chrIV 651651 651652 . 140
chrIV 651711 651712 . 120
chrIV 651889 651890 . 480
chrIV 652010 652011 . 440
chrIV 652064 652065 . 240
chrIV 652067 652068 . 180
chrIV 652073 652074 . 440
chrIV 652101 652102 . 160
chrIV 652188 652189 . 120
chrIV 652225 652226 . 200
chrIV 652255 652256 . 240
chrIV 652258 652259 . 1220
chrIV 652267 652268 . 1100
chrIV 652287 652288 . 320
chrIV 652395 652396 . 120
chrIV 652414 652415 . 280
chrIV 652418 652419 . 140
chrIV 652419 652420 . 760
chrIV 652421 652422 . 240
chrIV 652423 652424 . 340
chrIV 652424 652425 . 800
chrIV 652438 652439 . 760
chrIV 652442 652443 . 1700
chrIV 652450 652451 . 580
chrIV 652533 652534 . 1080
chrIV 652541 652542 . 460
chrIV 652546 652547 . 740
chrIV 652549 652550 . 400
chrIV 652552 652553 . 140
chrIV 652556 652557 . 140
chrIV 652558 652559 . 160
chrIV 652559 652560 . 120
chrIV 652561 652562 . 120
chrIV 652566 652567 . 320
chrIV 652568 652569 . 680
chrIV 652592 652593 . 860
chrIV 652602 652603 . 2140
chrIV 652610 652611 . 140
chrIV 652619 652620 . 140
chrIV 652631 652632 . 120
chrIV 652638 652639 . 3280
chrIV 652643 652644 . 120
chrIV 652647 652648 . 360
chrIV 652748 652749 . 120
chrIV 652785 652786 . 1040
chrIV 652789 652790 . 680
chrIV 653176 653177 . 200
chrIV 653201 653202 . 120
chrIV 653208 653209 . 140
chrIV 653213 653214 . 140
chrIV 653223 653224 . 420
chrIV 653313 653314 . 160
chrIV 653323 653324 . 580
chrIV 653333 653334 . 180
chrIV 653476 653477 . 120
chrIV 653479 653480 . 540
chrIV 653493 653494 . 160
chrIV 653636 653637 . 560
chrIV 653766 653767 . 400
chrIV 653960 653961 . 160
chrIV 654000 654001 . 140
chrIV 654047 654048 . 440
chrIV 654056 654057 . 400
chrIV 654101 654102 . 300
chrIV 654190 654191 . 1780
chrIV 654194 654195 . 540
chrIV 654299 654300 . 260
chrIV 654422 654423 . 500
chrIV 654454 654455 . 120
chrIV 654493 654494 . 180
chrIV 654632 654633 . 120
chrIV 654639 654640 . 120
chrIV 654662 654663 . 140
chrIV 654794 654795 . 140
chrIV 654817 654818 . 440
chrIV 654822 654823 . 120
chrIV 654829 654830 . 360
chrIV 654834 654835 . 300
chrIV 654837 654838 . 600
chrIV 654839 654840 . 400
chrIV 654846 654847 . 280
chrIV 654848 654849 . 120
chrIV 654851 654852 . 360
chrIV 654854 654855 . 120
chrIV 654859 654860 . 520
chrIV 654860 654861 . 520
chrIV 654864 654865 . 960
chrIV 654875 654876 . 340
chrIV 654883 654884 . 140
chrIV 654889 654890 . 1220
chrIV 654902 654903 . 780
chrIV 654907 654908 . 560
chrIV 654928 654929 . 200
chrIV 654931 654932 . 140
chrIV 654934 654935 . 160
chrIV 654940 654941 . 160
chrIV 654944 654945 . 300
chrIV 654947 654948 . 1920
chrIV 654952 654953 . 180
chrIV 654955 654956 . 120
chrIV 654958 654959 . 260
chrIV 654967 654968 . 320
chrIV 655124 655125 . 120
chrIV 655161 655162 . 180
chrIV 655292 655293 . 240
chrIV 655295 655296 . 200
chrIV 655324 655325 . 140
chrIV 655365 655366 . 180
chrIV 655392 655393 . 140
chrIV 655426 655427 . 580
chrIV 655482 655483 . 240
chrIV 655512 655513 . 460
chrIV 655616 655617 . 120
chrIV 655643 655644 . 240
chrIV 655768 655769 . 420
chrIV 655910 655911 . 220
chrIV 655932 655933 . 220
chrIV 656172 656173 . 240
chrIV 656293 656294 . 140
chrIV 656412 656413 . 160
chrIV 656440 656441 . 480
chrIV 656575 656576 . 120
chrIV 656932 656933 . 340
chrIV 657525 657526 . 120
chrIV 657540 657541 . 1480
chrIV 657544 657545 . 460
chrIV 657545 657546 . 220
chrIV 657545 657546 . 140
chrIV 657554 657555 . 340
chrIV 657570 657571 . 500
chrIV 657596 657597 . 180
chrIV 657689 657690 . 380
chrIV 657697 657698 . 180
chrIV 657708 657709 . 1040
chrIV 657709 657710 . 320
chrIV 657709 657710 . 120
chrIV 657714 657715 . 140
chrIV 657720 657721 . 240
chrIV 657725 657726 . 320
chrIV 657729 657730 . 460
chrIV 657733 657734 . 380
chrIV 657742 657743 . 120
chrIV 657868 657869 . 140
chrIV 657883 657884 . 140
chrIV 657885 657886 . 160
chrIV 657952 657953 . 240
chrIV 657976 657977 . 240
chrIV 658047 658048 . 200
chrIV 658096 658097 . 300
chrIV 658133 658134 . 240
chrIV 658143 658144 . 120
chrIV 658151 658152 . 240
chrIV 658167 658168 . 120
chrIV 658187 658188 . 700
chrIV 658195 658196 . 440
chrIV 658199 658200 . 120
chrIV 658212 658213 . 140
chrIV 658218 658219 . 600
chrIV 658292 658293 . 120
chrIV 658302 658303 . 200
chrIV 658466 658467 . 120
chrIV 658494 658495 . 180
chrIV 658571 658572 . 120
chrIV 658738 658739 . 200
chrIV 658789 658790 . 120
chrIV 659367 659368 . 120
chrIV 659968 659969 . 400
chrIV 660001 660002 . 480
chrIV 660117 660118 . 620
chrIV 660195 660196 . 120
chrIV 660331 660332 . 220
chrIV 660394 660395 . 620
chrIV 660395 660396 . 520
chrIV 660606 660607 . 300
chrIV 660832 660833 . 640
chrIV 661026 661027 . 180
chrIV 661080 661081 . 120
chrIV 661103 661104 . 300
chrIV 661193 661194 . 120
chrIV 661296 661297 . 340
chrIV 661304 661305 . 360
chrIV 661341 661342 . 360
chrIV 661358 661359 . 200
chrIV 661548 661549 . 640
chrIV 661621 661622 . 220
chrIV 661627 661628 . 800
chrIV 661649 661650 . 140
chrIV 661665 661666 . 340
chrIV 661765 661766 . 640
chrIV 661828 661829 . 780
chrIV 661841 661842 . 260
chrIV 662051 662052 . 640
chrIV 662069 662070 . 960
chrIV 662079 662080 . 120
chrIV 662313 662314 . 120
chrIV 662415 662416 . 160
chrIV 662462 662463 . 840
chrIV 662562 662563 . 1260
chrIV 662592 662593 . 500
chrIV 662839 662840 . 140
chrIV 663043 663044 . 360
chrIV 663111 663112 . 1560
chrIV 663170 663171 . 120
chrIV 663270 663271 . 200
chrIV 663357 663358 . 180
chrIV 663446 663447 . 640
chrIV 663879 663880 . 120
chrIV 664525 664526 . 260
chrIV 664653 664654 . 140
chrIV 664658 664659 . 320
chrIV 664851 664852 . 240
chrIV 664980 664981 . 120
chrIV 664987 664988 . 220
chrIV 664997 664998 . 360
chrIV 665004 665005 . 260
chrIV 665009 665010 . 620
chrIV 665013 665014 . 180
chrIV 665017 665018 . 220
chrIV 665028 665029 . 260
chrIV 665039 665040 . 780
chrIV 665043 665044 . 360
chrIV 665046 665047 . 120
chrIV 665053 665054 . 140
chrIV 665091 665092 . 120
chrIV 665110 665111 . 120
chrIV 665649 665650 . 200
chrIV 665762 665763 . 140
chrIV 665774 665775 . 200
chrIV 665873 665874 . 440
chrIV 666175 666176 . 220
chrIV 666355 666356 . 200
chrIV 666847 666848 . 140
chrIV 666868 666869 . 2780
chrIV 666878 666879 . 140
chrIV 666881 666882 . 680
chrIV 666902 666903 . 560
chrIV 666917 666918 . 200
chrIV 666931 666932 . 280
chrIV 666934 666935 . 220
chrIV 666946 666947 . 360
chrIV 667087 667088 . 260
chrIV 667112 667113 . 220
chrIV 667276 667277 . 320
chrIV 667307 667308 . 180
chrIV 667326 667327 . 540
chrIV 667475 667476 . 180
chrIV 667500 667501 . 120
chrIV 667526 667527 . 180
chrIV 667534 667535 . 140
chrIV 667732 667733 . 300
chrIV 667866 667867 . 460
chrIV 667934 667935 . 320
chrIV 667939 667940 . 220
chrIV 667939 667940 . 400
chrIV 667951 667952 . 200
chrIV 667960 667961 . 220
chrIV 667963 667964 . 160
chrIV 667965 667966 . 220
chrIV 667968 667969 . 400
chrIV 668069 668070 . 420
chrIV 668149 668150 . 1080
chrIV 668158 668159 . 120
chrIV 668414 668415 . 580
chrIV 668530 668531 . 420
chrIV 668925 668926 . 180
chrIV 668927 668928 . 120
chrIV 668934 668935 . 160
chrIV 669093 669094 . 180
chrIV 669156 669157 . 280
chrIV 669215 669216 . 140
chrIV 669299 669300 . 140
chrIV 669310 669311 . 220
chrIV 669467 669468 . 920
chrIV 669718 669719 . 640
chrIV 669747 669748 . 380
chrIV 669765 669766 . 120
chrIV 669868 669869 . 120
chrIV 669943 669944 . 1400
chrIV 670014 670015 . 900
chrIV 670038 670039 . 260
chrIV 670143 670144 . 180
chrIV 670231 670232 . 160
chrIV 670277 670278 . 160
chrIV 670416 670417 . 220
chrIV 670457 670458 . 140
chrIV 670520 670521 . 240
chrIV 670553 670554 . 280
chrIV 670905 670906 . 200
chrIV 671092 671093 . 300
chrIV 671109 671110 . 160
chrIV 671112 671113 . 120
chrIV 671120 671121 . 140
chrIV 671135 671136 . 260
chrIV 671138 671139 . 120
chrIV 671142 671143 . 120
chrIV 671147 671148 . 340
chrIV 671155 671156 . 120
chrIV 671157 671158 . 120
chrIV 671169 671170 . 180
chrIV 671177 671178 . 120
chrIV 671186 671187 . 320
chrIV 671198 671199 . 180
chrIV 671200 671201 . 180
chrIV 671206 671207 . 280
chrIV 671233 671234 . 240
chrIV 671368 671369 . 1120
chrIV 671519 671520 . 160
chrIV 671524 671525 . 900
chrIV 672472 672473 . 1960
chrIV 672544 672545 . 940
chrIV 672629 672630 . 220
chrIV 672644 672645 . 440
chrIV 672665 672666 . 140
chrIV 672672 672673 . 360
chrIV 672684 672685 . 1380
chrIV 672723 672724 . 480
chrIV 672756 672757 . 480
chrIV 672796 672797 . 420
chrIV 672817 672818 . 280
chrIV 672914 672915 . 1260
chrIV 673025 673026 . 120
chrIV 673336 673337 . 380
chrIV 673389 673390 . 160
chrIV 673421 673422 . 140
chrIV 673457 673458 . 180
chrIV 673465 673466 . 180
chrIV 673528 673529 . 360
chrIV 673625 673626 . 260
chrIV 673643 673644 . 320
chrIV 673688 673689 . 380
chrIV 673760 673761 . 200
chrIV 674006 674007 . 280
chrIV 674079 674080 . 120
chrIV 674512 674513 . 260
chrIV 674736 674737 . 120
chrIV 674759 674760 . 360
chrIV 674845 674846 . 180
chrIV 675055 675056 . 260
chrIV 675213 675214 . 240
chrIV 675525 675526 . 300
chrIV 675715 675716 . 1400
chrIV 675735 675736 . 120
chrIV 675743 675744 . 1400
chrIV 675761 675762 . 140
chrIV 675767 675768 . 160
chrIV 675786 675787 . 360
chrIV 675905 675906 . 420
chrIV 675916 675917 . 440
chrIV 675919 675920 . 140
chrIV 675921 675922 . 280
chrIV 675933 675934 . 240
chrIV 675936 675937 . 300
chrIV 675942 675943 . 740
chrIV 675975 675976 . 200
chrIV 675994 675995 . 520
chrIV 676003 676004 . 1080
chrIV 676008 676009 . 140
chrIV 676017 676018 . 580
chrIV 676019 676020 . 120
chrIV 676055 676056 . 420
chrIV 676158 676159 . 740
chrIV 676176 676177 . 1400
chrIV 676200 676201 . 120
chrIV 676203 676204 . 200
chrIV 676354 676355 . 120
chrIV 676679 676680 . 120
chrIV 676835 676836 . 520
chrIV 677031 677032 . 560
chrIV 677040 677041 . 120
chrIV 677154 677155 . 120
chrIV 677250 677251 . 280
chrIV 677282 677283 . 400
chrIV 677350 677351 . 220
chrIV 677565 677566 . 240
chrIV 677598 677599 . 500
chrIV 677603 677604 . 140
chrIV 677719 677720 . 380
chrIV 677726 677727 . 140
chrIV 677727 677728 . 120
chrIV 677735 677736 . 420
chrIV 677765 677766 . 320
chrIV 677782 677783 . 200
chrIV 677786 677787 . 1300
chrIV 677787 677788 . 120
chrIV 677790 677791 . 140
chrIV 677802 677803 . 240
chrIV 677810 677811 . 120
chrIV 677831 677832 . 120
chrIV 677834 677835 . 380
chrIV 677960 677961 . 520
chrIV 677981 677982 . 160
chrIV 678090 678091 . 1640
chrIV 678193 678194 . 260
chrIV 678377 678378 . 480
chrIV 678442 678443 . 2600
chrIV 678522 678523 . 460
chrIV 678532 678533 . 1940
chrIV 678622 678623 . 2040
chrIV 679030 679031 . 680
chrIV 679258 679259 . 160
chrIV 679285 679286 . 140
chrIV 679317 679318 . 140
chrIV 679455 679456 . 380
chrIV 679504 679505 . 240
chrIV 679560 679561 . 120
chrIV 679609 679610 . 120
chrIV 679610 679611 . 160
chrIV 679619 679620 . 540
chrIV 679678 679679 . 120
chrIV 679807 679808 . 640
chrIV 679822 679823 . 480
chrIV 679838 679839 . 920
chrIV 679869 679870 . 220
chrIV 679888 679889 . 560
chrIV 679897 679898 . 200
chrIV 679957 679958 . 880
chrIV 679969 679970 . 120
chrIV 679978 679979 . 940
chrIV 679997 679998 . 260
chrIV 680001 680002 . 160
chrIV 680009 680010 . 240
chrIV 680013 680014 . 360
chrIV 680019 680020 . 200
chrIV 680031 680032 . 740
chrIV 680044 680045 . 660
chrIV 680060 680061 . 1200
chrIV 680065 680066 . 160
chrIV 680077 680078 . 240
chrIV 680095 680096 . 180
chrIV 680107 680108 . 160
chrIV 680110 680111 . 360
chrIV 680116 680117 . 140
chrIV 680119 680120 . 140
chrIV 680130 680131 . 820
chrIV 680179 680180 . 360
chrIV 680191 680192 . 400
chrIV 680206 680207 . 120
chrIV 680231 680232 . 160
chrIV 680247 680248 . 560
chrIV 680252 680253 . 160
chrIV 680261 680262 . 220
chrIV 680268 680269 . 960
chrIV 680283 680284 . 200
chrIV 680303 680304 . 120
chrIV 680306 680307 . 320
chrIV 680317 680318 . 280
chrIV 680326 680327 . 560
chrIV 680330 680331 . 280
chrIV 680333 680334 . 540
chrIV 680337 680338 . 440
chrIV 680348 680349 . 120
chrIV 680351 680352 . 120
chrIV 680399 680400 . 660
chrIV 680413 680414 . 680
chrIV 680418 680419 . 120
chrIV 680429 680430 . 1180
chrIV 680443 680444 . 120
chrIV 680446 680447 . 180
chrIV 680455 680456 . 120
chrIV 680472 680473 . 1500
chrIV 680476 680477 . 260
chrIV 680483 680484 . 120
chrIV 680488 680489 . 840
chrIV 680506 680507 . 220
chrIV 680519 680520 . 440
chrIV 680633 680634 . 340
chrIV 680648 680649 . 620
chrIV 681567 681568 . 240
chrIV 681736 681737 . 500
chrIV 681785 681786 . 240
chrIV 681800 681801 . 120
chrIV 681825 681826 . 400
chrIV 681826 681827 . 180
chrIV 681829 681830 . 320
chrIV 681832 681833 . 580
chrIV 681839 681840 . 200
chrIV 681870 681871 . 380
chrIV 681871 681872 . 360
chrIV 681986 681987 . 140
chrIV 681990 681991 . 120
chrIV 682022 682023 . 300
chrIV 682023 682024 . 180
chrIV 682030 682031 . 360
chrIV 682034 682035 . 180
chrIV 682065 682066 . 160
chrIV 682068 682069 . 1180
chrIV 682076 682077 . 420
chrIV 682086 682087 . 620
chrIV 682091 682092 . 140
chrIV 682100 682101 . 1120
chrIV 682106 682107 . 160
chrIV 682118 682119 . 300
chrIV 682162 682163 . 120
chrIV 682225 682226 . 220
chrIV 682252 682253 . 300
chrIV 682261 682262 . 240
chrIV 682263 682264 . 120
chrIV 682271 682272 . 280
chrIV 682274 682275 . 120
chrIV 682275 682276 . 380
chrIV 682411 682412 . 340
chrIV 682415 682416 . 160
chrIV 682479 682480 . 120
chrIV 682785 682786 . 180
chrIV 682814 682815 . 160
chrIV 682847 682848 . 280
chrIV 682996 682997 . 180
chrIV 683262 683263 . 400
chrIV 683273 683274 . 460
chrIV 683454 683455 . 280
chrIV 683460 683461 . 220
chrIV 683627 683628 . 320
chrIV 683628 683629 . 120
chrIV 683636 683637 . 2680
chrIV 683638 683639 . 200
chrIV 683642 683643 . 120
chrIV 683644 683645 . 160
chrIV 683664 683665 . 680
chrIV 683682 683683 . 480
chrIV 683693 683694 . 800
chrIV 683701 683702 . 200
chrIV 683701 683702 . 1800
chrIV 683705 683706 . 420
chrIV 683708 683709 . 200
chrIV 683712 683713 . 1040
chrIV 683723 683724 . 200
chrIV 683730 683731 . 220
chrIV 683746 683747 . 260
chrIV 683766 683767 . 280
chrIV 683905 683906 . 120
chrIV 683930 683931 . 160
chrIV 684071 684072 . 2040
chrIV 684077 684078 . 120
chrIV 684241 684242 . 160
chrIV 684259 684260 . 120
chrIV 684630 684631 . 1100
chrIV 684702 684703 . 120
chrIV 685230 685231 . 480
chrIV 685659 685660 . 200
chrIV 685707 685708 . 300
chrIV 685719 685720 . 240
chrIV 685723 685724 . 400
chrIV 685731 685732 . 640
chrIV 685735 685736 . 880
chrIV 685742 685743 . 140
chrIV 685744 685745 . 120
chrIV 685756 685757 . 120
chrIV 685759 685760 . 200
chrIV 685762 685763 . 440
chrIV 685763 685764 . 160
chrIV 685771 685772 . 360
chrIV 685781 685782 . 360
chrIV 685784 685785 . 940
chrIV 685786 685787 . 180
chrIV 685789 685790 . 120
chrIV 685798 685799 . 200
chrIV 685799 685800 . 200
chrIV 685802 685803 . 580
chrIV 685814 685815 . 1040
chrIV 685835 685836 . 380
chrIV 685839 685840 . 120
chrIV 687386 687387 . 180
chrIV 687407 687408 . 160
chrIV 687412 687413 . 220
chrIV 687426 687427 . 260
chrIV 687623 687624 . 420
chrIV 687627 687628 . 160
chrIV 687633 687634 . 220
chrIV 687745 687746 . 160
chrIV 687799 687800 . 280
chrIV 687810 687811 . 400
chrIV 687841 687842 . 120
chrIV 687857 687858 . 120
chrIV 687930 687931 . 1480
chrIV 687938 687939 . 120
chrIV 687939 687940 . 380
chrIV 687942 687943 . 640
chrIV 687965 687966 . 560
chrIV 687970 687971 . 900
chrIV 687997 687998 . 120
chrIV 688032 688033 . 220
chrIV 688047 688048 . 240
chrIV 688057 688058 . 1540
chrIV 688081 688082 . 120
chrIV 688094 688095 . 120
chrIV 688221 688222 . 220
chrIV 688250 688251 . 120
chrIV 688319 688320 . 140
chrIV 688708 688709 . 440
chrIV 688717 688718 . 260
chrIV 688872 688873 . 1000
chrIV 688872 688873 . 740
chrIV 688905 688906 . 280
chrIV 688910 688911 . 420
chrIV 689110 689111 . 180
chrIV 689182 689183 . 260
chrIV 689209 689210 . 360
chrIV 689265 689266 . 220
chrIV 689296 689297 . 120
chrIV 689354 689355 . 160
chrIV 689408 689409 . 220
chrIV 689529 689530 . 120
chrIV 689600 689601 . 380
chrIV 689620 689621 . 160
chrIV 689771 689772 . 120
chrIV 689780 689781 . 220
chrIV 689945 689946 . 280
chrIV 689965 689966 . 320
chrIV 689972 689973 . 560
chrIV 689983 689984 . 580
chrIV 690012 690013 . 120
chrIV 690020 690021 . 200
chrIV 690021 690022 . 140
chrIV 690028 690029 . 240
chrIV 690028 690029 . 220
chrIV 690034 690035 . 120
chrIV 690039 690040 . 380
chrIV 690082 690083 . 120
chrIV 690082 690083 . 140
chrIV 690139 690140 . 120
chrIV 690177 690178 . 120
chrIV 690182 690183 . 340
chrIV 690211 690212 . 120
chrIV 690216 690217 . 120
chrIV 690218 690219 . 600
chrIV 690230 690231 . 520
chrIV 690250 690251 . 420
chrIV 690351 690352 . 420
chrIV 690355 690356 . 140
chrIV 690476 690477 . 140
chrIV 690502 690503 . 180
chrIV 690542 690543 . 180
chrIV 690543 690544 . 380
chrIV 690555 690556 . 280
chrIV 690555 690556 . 120
chrIV 690563 690564 . 140
chrIV 690575 690576 . 240
chrIV 690612 690613 . 920
chrIV 690650 690651 . 260
chrIV 690681 690682 . 180
chrIV 690694 690695 . 140
chrIV 690706 690707 . 420
chrIV 690710 690711 . 120
chrIV 690713 690714 . 300
chrIV 690713 690714 . 120
chrIV 690715 690716 . 180
chrIV 690716 690717 . 240
chrIV 690717 690718 . 280
chrIV 690728 690729 . 200
chrIV 690733 690734 . 440
chrIV 690750 690751 . 440
chrIV 690770 690771 . 120
chrIV 690783 690784 . 140
chrIV 690796 690797 . 400
chrIV 690825 690826 . 180
chrIV 690844 690845 . 260
chrIV 690864 690865 . 160
chrIV 690870 690871 . 460
chrIV 690884 690885 . 480
chrIV 690963 690964 . 620
chrIV 690975 690976 . 3220
chrIV 691044 691045 . 340
chrIV 691174 691175 . 240
chrIV 691185 691186 . 120
chrIV 691330 691331 . 320
chrIV 691403 691404 . 160
chrIV 691416 691417 . 120
chrIV 691452 691453 . 140
chrIV 691464 691465 . 120
chrIV 691484 691485 . 140
chrIV 691505 691506 . 160
chrIV 691558 691559 . 360
chrIV 691562 691563 . 260
chrIV 691612 691613 . 1120
chrIV 691688 691689 . 120
chrIV 691699 691700 . 300
chrIV 691717 691718 . 440
chrIV 691765 691766 . 400
chrIV 691820 691821 . 520
chrIV 691897 691898 . 340
chrIV 691988 691989 . 240
chrIV 692117 692118 . 200
chrIV 692138 692139 . 120
chrIV 692352 692353 . 140
chrIV 692603 692604 . 120
chrIV 692625 692626 . 160
chrIV 692947 692948 . 620
chrIV 692952 692953 . 220
chrIV 692959 692960 . 680
chrIV 692989 692990 . 260
chrIV 693130 693131 . 440
chrIV 693135 693136 . 220
chrIV 693271 693272 . 120
chrIV 693279 693280 . 200
chrIV 693298 693299 . 160
chrIV 693302 693303 . 140
chrIV 693306 693307 . 180
chrIV 693318 693319 . 120
chrIV 693325 693326 . 840
chrIV 693334 693335 . 300
chrIV 693350 693351 . 560
chrIV 693382 693383 . 160
chrIV 693385 693386 . 740
chrIV 693388 693389 . 180
chrIV 693391 693392 . 140
chrIV 693414 693415 . 1460
chrIV 693627 693628 . 120
chrIV 693731 693732 . 140
chrIV 693762 693763 . 180
chrIV 693774 693775 . 160
chrIV 693929 693930 . 160
chrIV 693937 693938 . 2220
chrIV 694075 694076 . 380
chrIV 694087 694088 . 1760
chrIV 694094 694095 . 580
chrIV 694098 694099 . 500
chrIV 694243 694244 . 120
chrIV 694254 694255 . 960
chrIV 694262 694263 . 1220
chrIV 694270 694271 . 700
chrIV 694276 694277 . 120
chrIV 694279 694280 . 1420
chrIV 694313 694314 . 120
chrIV 694318 694319 . 460
chrIV 694321 694322 . 140
chrIV 694324 694325 . 120
chrIV 694336 694337 . 120
chrIV 694336 694337 . 180
chrIV 694346 694347 . 160
chrIV 694349 694350 . 120
chrIV 694350 694351 . 140
chrIV 694350 694351 . 1140
chrIV 694353 694354 . 120
chrIV 694359 694360 . 120
chrIV 694386 694387 . 200
chrIV 694391 694392 . 220
chrIV 694431 694432 . 120
chrIV 694873 694874 . 220
chrIV 694981 694982 . 160
chrIV 694994 694995 . 420
chrIV 695962 695963 . 140
chrIV 696115 696116 . 1840
chrIV 696158 696159 . 600
chrIV 696599 696600 . 120
chrIV 696632 696633 . 400
chrIV 696700 696701 . 760
chrIV 696818 696819 . 720
chrIV 696870 696871 . 300
chrIV 697066 697067 . 120
chrIV 697122 697123 . 680
chrIV 697135 697136 . 160
chrIV 697336 697337 . 200
chrIV 697359 697360 . 1060
chrIV 697682 697683 . 500
chrIV 697811 697812 . 560
chrIV 698093 698094 . 140
chrIV 698769 698770 . 140
chrIV 699563 699564 . 200
chrIV 699567 699568 . 980
chrIV 699584 699585 . 220
chrIV 699586 699587 . 180
chrIV 699593 699594 . 120
chrIV 699598 699599 . 620
chrIV 699613 699614 . 200
chrIV 699616 699617 . 120
chrIV 699624 699625 . 120
chrIV 699624 699625 . 120
chrIV 699626 699627 . 140
chrIV 699630 699631 . 2600
chrIV 699642 699643 . 120
chrIV 699644 699645 . 480
chrIV 699647 699648 . 220
chrIV 699650 699651 . 1420
chrIV 699653 699654 . 1340
chrIV 699658 699659 . 980
chrIV 699665 699666 . 760
chrIV 699672 699673 . 200
chrIV 699684 699685 . 240
chrIV 699697 699698 . 680
chrIV 699698 699699 . 220
chrIV 699699 699700 . 160
chrIV 699701 699702 . 380
chrIV 699701 699702 . 180
chrIV 699706 699707 . 340
chrIV 699714 699715 . 120
chrIV 699722 699723 . 1160
chrIV 699726 699727 . 120
chrIV 699729 699730 . 760
chrIV 699733 699734 . 380
chrIV 699738 699739 . 360
chrIV 699752 699753 . 380
chrIV 699753 699754 . 160
chrIV 699761 699762 . 600
chrIV 699773 699774 . 200
chrIV 699877 699878 . 240
chrIV 700079 700080 . 620
chrIV 700093 700094 . 220
chrIV 700103 700104 . 120
chrIV 700108 700109 . 2580
chrIV 700115 700116 . 180
chrIV 700119 700120 . 200
chrIV 700129 700130 . 500
chrIV 700158 700159 . 260
chrIV 700178 700179 . 260
chrIV 700304 700305 . 120
chrIV 700692 700693 . 220
chrIV 700848 700849 . 440
chrIV 700867 700868 . 1120
chrIV 700958 700959 . 120
chrIV 700980 700981 . 140
chrIV 701104 701105 . 300
chrIV 701423 701424 . 500
chrIV 701480 701481 . 140
chrIV 701747 701748 . 140
chrIV 702082 702083 . 220
chrIV 702316 702317 . 280
chrIV 702497 702498 . 220
chrIV 702579 702580 . 180
chrIV 702591 702592 . 140
chrIV 702597 702598 . 880
chrIV 702768 702769 . 400
chrIV 702781 702782 . 260
chrIV 702790 702791 . 280
chrIV 702885 702886 . 120
chrIV 702911 702912 . 220
chrIV 702913 702914 . 260
chrIV 702981 702982 . 460
chrIV 703125 703126 . 160
chrIV 703140 703141 . 620
chrIV 703155 703156 . 640
chrIV 703155 703156 . 120
chrIV 703161 703162 . 260
chrIV 703169 703170 . 120
chrIV 703184 703185 . 160
chrIV 703500 703501 . 240
chrIV 703542 703543 . 240
chrIV 703549 703550 . 540
chrIV 703694 703695 . 160
chrIV 703714 703715 . 120
chrIV 703717 703718 . 180
chrIV 703726 703727 . 160
chrIV 703729 703730 . 540
chrIV 703751 703752 . 160
chrIV 703912 703913 . 120
chrIV 703919 703920 . 420
chrIV 703984 703985 . 380
chrIV 704048 704049 . 180
chrIV 704145 704146 . 140
chrIV 704172 704173 . 420
chrIV 704203 704204 . 120
chrIV 704222 704223 . 260
chrIV 704226 704227 . 320
chrIV 704241 704242 . 640
chrIV 704246 704247 . 180
chrIV 704272 704273 . 240
chrIV 704275 704276 . 420
chrIV 704296 704297 . 140
chrIV 704309 704310 . 140
chrIV 704319 704320 . 400
chrIV 704330 704331 . 500
chrIV 704334 704335 . 180
chrIV 704348 704349 . 140
chrIV 704369 704370 . 600
chrIV 706627 706628 . 180
chrIV 706802 706803 . 180
chrIV 709304 709305 . 140
chrIV 709316 709317 . 120
chrIV 709334 709335 . 180
chrIV 709336 709337 . 120
chrIV 709337 709338 . 120
chrIV 709340 709341 . 120
chrIV 709343 709344 . 280
chrIV 709346 709347 . 160
chrIV 709370 709371 . 200
chrIV 709382 709383 . 180
chrIV 709416 709417 . 280
chrIV 709424 709425 . 720
chrIV 709434 709435 . 160
chrIV 709449 709450 . 460
chrIV 709449 709450 . 320
chrIV 709450 709451 . 220
chrIV 709469 709470 . 140
chrIV 709638 709639 . 440
chrIV 709756 709757 . 160
chrIV 709765 709766 . 740
chrIV 709924 709925 . 220
chrIV 709966 709967 . 280
chrIV 709989 709990 . 540
chrIV 710300 710301 . 440
chrIV 710425 710426 . 160
chrIV 711081 711082 . 300
chrIV 711203 711204 . 120
chrIV 711488 711489 . 240
chrIV 711622 711623 . 220
chrIV 711709 711710 . 120
chrIV 712322 712323 . 460
chrIV 712533 712534 . 520
chrIV 712545 712546 . 120
chrIV 712674 712675 . 540
chrIV 712777 712778 . 300
chrIV 712835 712836 . 1880
chrIV 712844 712845 . 440
chrIV 712854 712855 . 680
chrIV 712873 712874 . 1140
chrIV 712877 712878 . 160
chrIV 712956 712957 . 320
chrIV 712964 712965 . 520
chrIV 712973 712974 . 660
chrIV 713005 713006 . 320
chrIV 713031 713032 . 160
chrIV 713052 713053 . 120
chrIV 713159 713160 . 160
chrIV 713170 713171 . 140
chrIV 713182 713183 . 240
chrIV 713335 713336 . 120
chrIV 713985 713986 . 300
chrIV 715458 715459 . 200
chrIV 715466 715467 . 400
chrIV 715482 715483 . 900
chrIV 715490 715491 . 120
chrIV 715491 715492 . 160
chrIV 715495 715496 . 360
chrIV 715496 715497 . 640
chrIV 715496 715497 . 120
chrIV 715501 715502 . 140
chrIV 715501 715502 . 120
chrIV 715515 715516 . 120
chrIV 715532 715533 . 1880
chrIV 715532 715533 . 160
chrIV 715534 715535 . 680
chrIV 715544 715545 . 140
chrIV 715551 715552 . 120
chrIV 715556 715557 . 120
chrIV 715559 715560 . 400
chrIV 715563 715564 . 320
chrIV 715584 715585 . 180
chrIV 715593 715594 . 420
chrIV 715605 715606 . 360
chrIV 715606 715607 . 320
chrIV 715622 715623 . 420
chrIV 715748 715749 . 120
chrIV 715773 715774 . 340
chrIV 716061 716062 . 260
chrIV 716405 716406 . 460
chrIV 716494 716495 . 160
chrIV 716501 716502 . 160
chrIV 716528 716529 . 140
chrIV 716605 716606 . 280
chrIV 716684 716685 . 520
chrIV 716722 716723 . 180
chrIV 716727 716728 . 340
chrIV 716730 716731 . 180
chrIV 716736 716737 . 700
chrIV 716737 716738 . 140
chrIV 716744 716745 . 140
chrIV 716778 716779 . 160
chrIV 716784 716785 . 120
chrIV 716787 716788 . 260
chrIV 716794 716795 . 120
chrIV 716797 716798 . 180
chrIV 716797 716798 . 120
chrIV 716812 716813 . 1060
chrIV 716823 716824 . 120
chrIV 716828 716829 . 340
chrIV 716996 716997 . 180
chrIV 717133 717134 . 840
chrIV 717602 717603 . 920
chrIV 717687 717688 . 160
chrIV 717689 717690 . 140
chrIV 717692 717693 . 140
chrIV 717741 717742 . 120
chrIV 717776 717777 . 140
chrIV 718075 718076 . 400
chrIV 718365 718366 . 1080
chrIV 718413 718414 . 160
chrIV 718557 718558 . 660
chrIV 718565 718566 . 120
chrIV 718571 718572 . 180
chrIV 718578 718579 . 160
chrIV 718582 718583 . 120
chrIV 718583 718584 . 260
chrIV 718584 718585 . 120
chrIV 718592 718593 . 120
chrIV 718608 718609 . 160
chrIV 718632 718633 . 120
chrIV 718641 718642 . 200
chrIV 718667 718668 . 320
chrIV 718831 718832 . 340
chrIV 718833 718834 . 140
chrIV 719070 719071 . 340
chrIV 719130 719131 . 480
chrIV 719200 719201 . 520
chrIV 719416 719417 . 320
chrIV 719597 719598 . 360
chrIV 719606 719607 . 240
chrIV 719798 719799 . 180
chrIV 719948 719949 . 500
chrIV 720149 720150 . 500
chrIV 720165 720166 . 420
chrIV 720171 720172 . 1680
chrIV 720286 720287 . 320
chrIV 720450 720451 . 220
chrIV 720468 720469 . 840
chrIV 720502 720503 . 140
chrIV 720504 720505 . 120
chrIV 720504 720505 . 560
chrIV 720508 720509 . 160
chrIV 720510 720511 . 220
chrIV 720523 720524 . 1440
chrIV 720529 720530 . 1780
chrIV 720535 720536 . 720
chrIV 720535 720536 . 120
chrIV 720536 720537 . 120
chrIV 720537 720538 . 200
chrIV 720543 720544 . 320
chrIV 720549 720550 . 260
chrIV 720558 720559 . 1140
chrIV 720564 720565 . 440
chrIV 720569 720570 . 160
chrIV 720575 720576 . 180
chrIV 720581 720582 . 800
chrIV 720586 720587 . 480
chrIV 720589 720590 . 320
chrIV 720717 720718 . 280
chrIV 720738 720739 . 140
chrIV 720850 720851 . 260
chrIV 720953 720954 . 120
chrIV 721117 721118 . 120
chrIV 721132 721133 . 120
chrIV 721471 721472 . 160
chrIV 721651 721652 . 160
chrIV 721661 721662 . 200
chrIV 721665 721666 . 160
chrIV 721715 721716 . 120
chrIV 721857 721858 . 160
chrIV 721865 721866 . 360
chrIV 722063 722064 . 120
chrIV 722072 722073 . 140
chrIV 722097 722098 . 200
chrIV 722117 722118 . 500
chrIV 722131 722132 . 120
chrIV 722185 722186 . 360
chrIV 722208 722209 . 400
chrIV 722303 722304 . 180
chrIV 722334 722335 . 120
chrIV 722445 722446 . 360
chrIV 722482 722483 . 700
chrIV 722484 722485 . 120
chrIV 722495 722496 . 1500
chrIV 722512 722513 . 780
chrIV 722520 722521 . 260
chrIV 722530 722531 . 120
chrIV 722531 722532 . 680
chrIV 722594 722595 . 4420
chrIV 722748 722749 . 120
chrIV 722779 722780 . 200
chrIV 722788 722789 . 200
chrIV 722806 722807 . 120
chrIV 722814 722815 . 240
chrIV 722867 722868 . 300
chrIV 722944 722945 . 220
chrIV 722955 722956 . 180
chrIV 722960 722961 . 660
chrIV 722967 722968 . 120
chrIV 722974 722975 . 200
chrIV 722980 722981 . 240
chrIV 722987 722988 . 120
chrIV 723078 723079 . 140
chrIV 723212 723213 . 120
chrIV 723272 723273 . 200
chrIV 723292 723293 . 260
chrIV 723454 723455 . 680
chrIV 723514 723515 . 240
chrIV 723780 723781 . 120
chrIV 723824 723825 . 220
chrIV 723956 723957 . 180
chrIV 724178 724179 . 160
chrIV 724328 724329 . 680
chrIV 724414 724415 . 320
chrIV 724511 724512 . 580
chrIV 724542 724543 . 140
chrIV 724609 724610 . 120
chrIV 724651 724652 . 460
chrIV 724697 724698 . 400
chrIV 724728 724729 . 120
chrIV 724923 724924 . 160
chrIV 725045 725046 . 160
chrIV 725148 725149 . 360
chrIV 725428 725429 . 160
chrIV 725439 725440 . 120
chrIV 725647 725648 . 120
chrIV 726049 726050 . 480
chrIV 726097 726098 . 140
chrIV 726429 726430 . 500
chrIV 726434 726435 . 460
chrIV 726521 726522 . 200
chrIV 726588 726589 . 300
chrIV 726593 726594 . 220
chrIV 726810 726811 . 300
chrIV 726829 726830 . 360
chrIV 726962 726963 . 240
chrIV 727199 727200 . 160
chrIV 727319 727320 . 120
chrIV 727322 727323 . 1360
chrIV 727324 727325 . 860
chrIV 727455 727456 . 440
chrIV 727487 727488 . 2120
chrIV 727506 727507 . 720
chrIV 727638 727639 . 820
chrIV 727678 727679 . 320
chrIV 727698 727699 . 340
chrIV 727711 727712 . 160
chrIV 727715 727716 . 340
chrIV 727774 727775 . 180
chrIV 727783 727784 . 380
chrIV 727794 727795 . 260
chrIV 727833 727834 . 260
chrIV 727870 727871 . 120
chrIV 727879 727880 . 120
chrIV 727996 727997 . 120
chrIV 728058 728059 . 220
chrIV 728066 728067 . 120
chrIV 728074 728075 . 420
chrIV 728075 728076 . 500
chrIV 728075 728076 . 180
chrIV 728087 728088 . 180
chrIV 728090 728091 . 120
chrIV 728093 728094 . 200
chrIV 728120 728121 . 580
chrIV 728153 728154 . 360
chrIV 728159 728160 . 360
chrIV 728160 728161 . 2340
chrIV 728488 728489 . 380
chrIV 728771 728772 . 160
chrIV 728992 728993 . 120
chrIV 729509 729510 . 120
chrIV 729662 729663 . 120
chrIV 729831 729832 . 180
chrIV 729842 729843 . 240
chrIV 729989 729990 . 140
chrIV 730109 730110 . 280
chrIV 730152 730153 . 360
chrIV 730216 730217 . 1320
chrIV 730321 730322 . 120
chrIV 730322 730323 . 320
chrIV 730322 730323 . 200
chrIV 730344 730345 . 860
chrIV 730355 730356 . 240
chrIV 730360 730361 . 460
chrIV 730375 730376 . 760
chrIV 730399 730400 . 600
chrIV 730406 730407 . 140
chrIV 730415 730416 . 260
chrIV 730421 730422 . 600
chrIV 730421 730422 . 120
chrIV 730422 730423 . 120
chrIV 730464 730465 . 300
chrIV 730472 730473 . 560
chrIV 730475 730476 . 160
chrIV 730491 730492 . 860
chrIV 730495 730496 . 180
chrIV 730516 730517 . 120
chrIV 731334 731335 . 120
chrIV 732084 732085 . 320
chrIV 732703 732704 . 540
chrIV 732723 732724 . 420
chrIV 732918 732919 . 1000
chrIV 732938 732939 . 300
chrIV 732950 732951 . 480
chrIV 733131 733132 . 2340
chrIV 733256 733257 . 600
chrIV 733263 733264 . 600
chrIV 733282 733283 . 780
chrIV 733289 733290 . 180
chrIV 733304 733305 . 180
chrIV 733317 733318 . 120
chrIV 733346 733347 . 300
chrIV 733356 733357 . 240
chrIV 733360 733361 . 120
chrIV 733364 733365 . 120
chrIV 733492 733493 . 140
chrIV 733526 733527 . 120
chrIV 734007 734008 . 500
chrIV 734014 734015 . 160
chrIV 734022 734023 . 140
chrIV 734025 734026 . 120
chrIV 734046 734047 . 560
chrIV 734049 734050 . 160
chrIV 734052 734053 . 720
chrIV 734060 734061 . 560
chrIV 734067 734068 . 140
chrIV 734072 734073 . 300
chrIV 734076 734077 . 580
chrIV 734111 734112 . 160
chrIV 734632 734633 . 120
chrIV 734902 734903 . 140
chrIV 735015 735016 . 140
chrIV 738688 738689 . 120
chrIV 740080 740081 . 120
chrIV 740096 740097 . 580
chrIV 740105 740106 . 560
chrIV 740109 740110 . 200
chrIV 740112 740113 . 340
chrIV 740117 740118 . 380
chrIV 740118 740119 . 120
chrIV 740132 740133 . 240
chrIV 740140 740141 . 120
chrIV 740183 740184 . 160
chrIV 740194 740195 . 200
chrIV 740196 740197 . 240
chrIV 740198 740199 . 180
chrIV 740203 740204 . 400
chrIV 740208 740209 . 260
chrIV 740221 740222 . 220
chrIV 740355 740356 . 180
chrIV 740370 740371 . 200
chrIV 740375 740376 . 120
chrIV 740411 740412 . 300
chrIV 740526 740527 . 260
chrIV 740538 740539 . 160
chrIV 740538 740539 . 140
chrIV 740551 740552 . 120
chrIV 740673 740674 . 120
chrIV 740696 740697 . 280
chrIV 740729 740730 . 480
chrIV 740804 740805 . 300
chrIV 741056 741057 . 340
chrIV 741203 741204 . 140
chrIV 741352 741353 . 380
chrIV 741487 741488 . 180
chrIV 741807 741808 . 340
chrIV 741807 741808 . 360
chrIV 741827 741828 . 320
chrIV 741887 741888 . 220
chrIV 741890 741891 . 120
chrIV 741922 741923 . 160
chrIV 742092 742093 . 240
chrIV 742097 742098 . 740
chrIV 742099 742100 . 180
chrIV 742172 742173 . 140
chrIV 742221 742222 . 200
chrIV 742252 742253 . 160
chrIV 742260 742261 . 800
chrIV 742262 742263 . 260
chrIV 742447 742448 . 560
chrIV 742607 742608 . 120
chrIV 743113 743114 . 140
chrIV 743390 743391 . 160
chrIV 743874 743875 . 120
chrIV 743887 743888 . 240
chrIV 744045 744046 . 120
chrIV 744073 744074 . 120
chrIV 744110 744111 . 140
chrIV 744165 744166 . 240
chrIV 744181 744182 . 120
chrIV 744321 744322 . 200
chrIV 744336 744337 . 420
chrIV 744491 744492 . 180
chrIV 744544 744545 . 120
chrIV 744620 744621 . 160
chrIV 744635 744636 . 120
chrIV 744673 744674 . 820
chrIV 744713 744714 . 400
chrIV 744898 744899 . 320
chrIV 744925 744926 . 220
chrIV 744975 744976 . 640
chrIV 745011 745012 . 200
chrIV 745084 745085 . 140
chrIV 745133 745134 . 220
chrIV 745399 745400 . 160
chrIV 745423 745424 . 120
chrIV 745508 745509 . 180
chrIV 745605 745606 . 500
chrIV 746290 746291 . 120
chrIV 746312 746313 . 200
chrIV 746320 746321 . 160
chrIV 746326 746327 . 220
chrIV 746346 746347 . 180
chrIV 746350 746351 . 120
chrIV 746409 746410 . 640
chrIV 746423 746424 . 120
chrIV 746593 746594 . 380
chrIV 746606 746607 . 140
chrIV 746612 746613 . 260
chrIV 746620 746621 . 1000
chrIV 746621 746622 . 140
chrIV 746621 746622 . 160
chrIV 746628 746629 . 880
chrIV 746636 746637 . 140
chrIV 746639 746640 . 680
chrIV 746647 746648 . 360
chrIV 746648 746649 . 260
chrIV 746650 746651 . 220
chrIV 746654 746655 . 120
chrIV 746658 746659 . 220
chrIV 746820 746821 . 240
chrIV 746997 746998 . 380
chrIV 748301 748302 . 120
chrIV 748306 748307 . 480
chrIV 748485 748486 . 120
chrIV 748496 748497 . 120
chrIV 748581 748582 . 220
chrIV 748589 748590 . 140
chrIV 749067 749068 . 160
chrIV 749418 749419 . 300
chrIV 749562 749563 . 120
chrIV 750347 750348 . 120
chrIV 750476 750477 . 120
chrIV 750522 750523 . 240
chrIV 750626 750627 . 140
chrIV 750719 750720 . 120
chrIV 750838 750839 . 280
chrIV 751024 751025 . 480
chrIV 751028 751029 . 140
chrIV 751062 751063 . 460
chrIV 751070 751071 . 660
chrIV 751116 751117 . 220
chrIV 751120 751121 . 340
chrIV 751127 751128 . 180
chrIV 751132 751133 . 300
chrIV 751133 751134 . 1660
chrIV 751146 751147 . 1900
chrIV 751154 751155 . 140
chrIV 751159 751160 . 260
chrIV 751282 751283 . 340
chrIV 751340 751341 . 240
chrIV 751374 751375 . 480
chrIV 751377 751378 . 380
chrIV 751429 751430 . 240
chrIV 751437 751438 . 300
chrIV 751437 751438 . 420
chrIV 751440 751441 . 160
chrIV 751445 751446 . 300
chrIV 751465 751466 . 120
chrIV 751483 751484 . 280
chrIV 751487 751488 . 240
chrIV 751499 751500 . 280
chrIV 751501 751502 . 160
chrIV 751511 751512 . 600
chrIV 751520 751521 . 960
chrIV 751521 751522 . 360
chrIV 751524 751525 . 540
chrIV 751527 751528 . 440
chrIV 751530 751531 . 220
chrIV 751532 751533 . 120
chrIV 751532 751533 . 120
chrIV 751708 751709 . 120
chrIV 751864 751865 . 140
chrIV 751888 751889 . 2960
chrIV 752006 752007 . 600
chrIV 752010 752011 . 300
chrIV 752670 752671 . 340
chrIV 752706 752707 . 120
chrIV 752768 752769 . 1240
chrIV 752776 752777 . 120
chrIV 753098 753099 . 200
chrIV 753102 753103 . 260
chrIV 753189 753190 . 460
chrIV 753218 753219 . 180
chrIV 753236 753237 . 220
chrIV 753242 753243 . 2560
chrIV 753264 753265 . 200
chrIV 753293 753294 . 120
chrIV 753313 753314 . 140
chrIV 753421 753422 . 120
chrIV 753468 753469 . 120
chrIV 753560 753561 . 280
chrIV 753710 753711 . 360
chrIV 753738 753739 . 280
chrIV 753787 753788 . 120
chrIV 753870 753871 . 140
chrIV 753921 753922 . 280
chrIV 753951 753952 . 120
chrIV 754036 754037 . 120
chrIV 754188 754189 . 480
chrIV 754198 754199 . 580
chrIV 754620 754621 . 340
chrIV 754653 754654 . 580
chrIV 754708 754709 . 180
chrIV 754719 754720 . 140
chrIV 754731 754732 . 200
chrIV 754824 754825 . 420
chrIV 754990 754991 . 180
chrIV 755010 755011 . 140
chrIV 755053 755054 . 260
chrIV 755222 755223 . 200
chrIV 755271 755272 . 120
chrIV 755279 755280 . 120
chrIV 755290 755291 . 140
chrIV 755291 755292 . 220
chrIV 755302 755303 . 120
chrIV 755317 755318 . 120
chrIV 755320 755321 . 680
chrIV 755328 755329 . 480
chrIV 755356 755357 . 140
chrIV 755363 755364 . 140
chrIV 755394 755395 . 120
chrIV 755397 755398 . 320
chrIV 755400 755401 . 180
chrIV 755402 755403 . 400
chrIV 755409 755410 . 340
chrIV 755410 755411 . 400
chrIV 755419 755420 . 200
chrIV 755493 755494 . 580
chrIV 755498 755499 . 660
chrIV 755501 755502 . 120
chrIV 755507 755508 . 240
chrIV 755510 755511 . 180
chrIV 755516 755517 . 260
chrIV 755541 755542 . 220
chrIV 755545 755546 . 780
chrIV 755665 755666 . 120
chrIV 755687 755688 . 120
chrIV 756862 756863 . 120
chrIV 762505 762506 . 180
chrIV 763696 763697 . 120
chrIV 763718 763719 . 120
chrIV 763726 763727 . 180
chrIV 763777 763778 . 260
chrIV 763780 763781 . 520
chrIV 763791 763792 . 160
chrIV 763794 763795 . 180
chrIV 763799 763800 . 280
chrIV 763805 763806 . 180
chrIV 763820 763821 . 1280
chrIV 763826 763827 . 180
chrIV 763960 763961 . 120
chrIV 763970 763971 . 800
chrIV 764106 764107 . 240
chrIV 764126 764127 . 120
chrIV 764268 764269 . 320
chrIV 764272 764273 . 180
chrIV 764324 764325 . 340
chrIV 764366 764367 . 140
chrIV 764636 764637 . 240
chrIV 764674 764675 . 320
chrIV 764694 764695 . 140
chrIV 764720 764721 . 240
chrIV 764770 764771 . 160
chrIV 764804 764805 . 200
chrIV 764982 764983 . 420
chrIV 765015 765016 . 160
chrIV 765111 765112 . 320
chrIV 765129 765130 . 160
chrIV 765161 765162 . 120
chrIV 765182 765183 . 220
chrIV 765356 765357 . 160
chrIV 765369 765370 . 220
chrIV 765380 765381 . 1640
chrIV 765383 765384 . 120
chrIV 765398 765399 . 220
chrIV 765407 765408 . 760
chrIV 765430 765431 . 180
chrIV 765450 765451 . 380
chrIV 765461 765462 . 740
chrIV 765469 765470 . 500
chrIV 765480 765481 . 860
chrIV 765488 765489 . 1200
chrIV 765567 765568 . 120
chrIV 765578 765579 . 980
chrIV 765584 765585 . 1020
chrIV 765587 765588 . 420
chrIV 765590 765591 . 160
chrIV 765593 765594 . 1220
chrIV 765597 765598 . 280
chrIV 765598 765599 . 560
chrIV 765602 765603 . 360
chrIV 765605 765606 . 160
chrIV 765605 765606 . 160
chrIV 765608 765609 . 560
chrIV 765615 765616 . 160
chrIV 765635 765636 . 120
chrIV 765641 765642 . 200
chrIV 765665 765666 . 560
chrIV 765682 765683 . 360
chrIV 765732 765733 . 520
chrIV 765796 765797 . 1160
chrIV 765826 765827 . 340
chrIV 765956 765957 . 420
chrIV 766371 766372 . 200
chrIV 766407 766408 . 200
chrIV 766444 766445 . 120
chrIV 766464 766465 . 540
chrIV 766613 766614 . 120
chrIV 766735 766736 . 120
chrIV 766759 766760 . 120
chrIV 766887 766888 . 120
chrIV 767062 767063 . 1380
chrIV 767662 767663 . 280
chrIV 767832 767833 . 260
chrIV 767840 767841 . 740
chrIV 767990 767991 . 380
chrIV 768021 768022 . 240
chrIV 768139 768140 . 180
chrIV 768152 768153 . 520
chrIV 768184 768185 . 160
chrIV 768189 768190 . 120
chrIV 768192 768193 . 160
chrIV 768247 768248 . 180
chrIV 768254 768255 . 300
chrIV 768258 768259 . 140
chrIV 768272 768273 . 120
chrIV 768276 768277 . 120
chrIV 768281 768282 . 1540
chrIV 768329 768330 . 480
chrIV 768332 768333 . 120
chrIV 768334 768335 . 120
chrIV 768340 768341 . 500
chrIV 768344 768345 . 120
chrIV 768349 768350 . 280
chrIV 768355 768356 . 600
chrIV 768360 768361 . 200
chrIV 768384 768385 . 140
chrIV 768403 768404 . 140
chrIV 768438 768439 . 120
chrIV 768440 768441 . 140
chrIV 768517 768518 . 120
chrIV 768736 768737 . 140
chrIV 768876 768877 . 140
chrIV 768890 768891 . 440
chrIV 768953 768954 . 360
chrIV 768980 768981 . 340
chrIV 769056 769057 . 160
chrIV 769093 769094 . 260
chrIV 769120 769121 . 1440
chrIV 769123 769124 . 120
chrIV 769133 769134 . 140
chrIV 769140 769141 . 120
chrIV 769145 769146 . 560
chrIV 769150 769151 . 120
chrIV 769166 769167 . 1100
chrIV 769170 769171 . 120
chrIV 769178 769179 . 180
chrIV 769201 769202 . 200
chrIV 769206 769207 . 200
chrIV 769222 769223 . 120
chrIV 769226 769227 . 160
chrIV 769243 769244 . 460
chrIV 769411 769412 . 160
chrIV 769433 769434 . 460
chrIV 769452 769453 . 180
chrIV 769464 769465 . 500
chrIV 769472 769473 . 880
chrIV 769486 769487 . 700
chrIV 769489 769490 . 120
chrIV 769686 769687 . 180
chrIV 769751 769752 . 120
chrIV 769837 769838 . 140
chrIV 769856 769857 . 260
chrIV 769870 769871 . 160
chrIV 769881 769882 . 180
chrIV 769891 769892 . 160
chrIV 770007 770008 . 1440
chrIV 770021 770022 . 1680
chrIV 770048 770049 . 140
chrIV 770077 770078 . 120
chrIV 770084 770085 . 120
chrIV 770094 770095 . 500
chrIV 770105 770106 . 200
chrIV 770111 770112 . 300
chrIV 770135 770136 . 160
chrIV 770136 770137 . 260
chrIV 770154 770155 . 660
chrIV 770157 770158 . 160
chrIV 770157 770158 . 120
chrIV 770159 770160 . 120
chrIV 770166 770167 . 140
chrIV 770174 770175 . 200
chrIV 770184 770185 . 660
chrIV 770188 770189 . 540
chrIV 770191 770192 . 220
chrIV 770192 770193 . 160
chrIV 770199 770200 . 860
chrIV 770246 770247 . 140
chrIV 770251 770252 . 160
chrIV 770304 770305 . 160
chrIV 770319 770320 . 180
chrIV 770424 770425 . 120
chrIV 770490 770491 . 560
chrIV 770532 770533 . 260
chrIV 770597 770598 . 140
chrIV 770625 770626 . 220
chrIV 770737 770738 . 460
chrIV 770887 770888 . 340
chrIV 770907 770908 . 180
chrIV 771051 771052 . 120
chrIV 771215 771216 . 540
chrIV 771268 771269 . 380
chrIV 771289 771290 . 160
chrIV 771328 771329 . 120
chrIV 771376 771377 . 1060
chrIV 771434 771435 . 300
chrIV 771469 771470 . 220
chrIV 771538 771539 . 180
chrIV 771648 771649 . 280
chrIV 771655 771656 . 160
chrIV 771669 771670 . 200
chrIV 771674 771675 . 240
chrIV 771681 771682 . 420
chrIV 771683 771684 . 420
chrIV 771699 771700 . 180
chrIV 771701 771702 . 300
chrIV 771708 771709 . 160
chrIV 771727 771728 . 120
chrIV 771736 771737 . 980
chrIV 771748 771749 . 600
chrIV 771906 771907 . 1360
chrIV 772088 772089 . 200
chrIV 772090 772091 . 140
chrIV 775357 775358 . 880
chrIV 775369 775370 . 340
chrIV 775451 775452 . 180
chrIV 775459 775460 . 240
chrIV 775471 775472 . 260
chrIV 775525 775526 . 220
chrIV 775533 775534 . 220
chrIV 775705 775706 . 140
chrIV 775856 775857 . 160
chrIV 775870 775871 . 280
chrIV 775873 775874 . 400
chrIV 775880 775881 . 120
chrIV 775884 775885 . 440
chrIV 775887 775888 . 260
chrIV 775895 775896 . 120
chrIV 775898 775899 . 180
chrIV 775916 775917 . 440
chrIV 775925 775926 . 120
chrIV 775928 775929 . 120
chrIV 775931 775932 . 180
chrIV 775937 775938 . 500
chrIV 775938 775939 . 460
chrIV 775948 775949 . 140
chrIV 775950 775951 . 300
chrIV 775959 775960 . 200
chrIV 775970 775971 . 180
chrIV 776661 776662 . 480
chrIV 776758 776759 . 640
chrIV 777187 777188 . 320
chrIV 777259 777260 . 120
chrIV 777351 777352 . 200
chrIV 777532 777533 . 1780
chrIV 777810 777811 . 160
chrIV 777854 777855 . 160
chrIV 778039 778040 . 120
chrIV 778305 778306 . 140
chrIV 778525 778526 . 120
chrIV 778834 778835 . 140
chrIV 778844 778845 . 280
chrIV 778858 778859 . 320
chrIV 778861 778862 . 120
chrIV 778927 778928 . 120
chrIV 778932 778933 . 120
chrIV 778935 778936 . 560
chrIV 778976 778977 . 220
chrIV 781231 781232 . 160
chrIV 781237 781238 . 120
chrIV 781251 781252 . 120
chrIV 781254 781255 . 680
chrIV 781274 781275 . 140
chrIV 781281 781282 . 200
chrIV 781284 781285 . 380
chrIV 781313 781314 . 300
chrIV 781494 781495 . 160
chrIV 781506 781507 . 200
chrIV 781523 781524 . 1920
chrIV 781530 781531 . 160
chrIV 781565 781566 . 420
chrIV 781658 781659 . 500
chrIV 781670 781671 . 120
chrIV 781676 781677 . 840
chrIV 781704 781705 . 1740
chrIV 781900 781901 . 120
chrIV 784263 784264 . 120
chrIV 784293 784294 . 160
chrIV 784309 784310 . 540
chrIV 784319 784320 . 160
chrIV 784326 784327 . 180
chrIV 784347 784348 . 860
chrIV 784352 784353 . 220
chrIV 784378 784379 . 200
chrIV 784412 784413 . 980
chrIV 784499 784500 . 580
chrIV 784506 784507 . 180
chrIV 784534 784535 . 640
chrIV 784677 784678 . 1500
chrIV 784706 784707 . 1380
chrIV 784731 784732 . 200
chrIV 784776 784777 . 800
chrIV 784804 784805 . 160
chrIV 784808 784809 . 120
chrIV 784818 784819 . 160
chrIV 785275 785276 . 320
chrIV 785525 785526 . 120
chrIV 785808 785809 . 140
chrIV 785846 785847 . 280
chrIV 785847 785848 . 460
chrIV 785854 785855 . 120
chrIV 785933 785934 . 160
chrIV 785966 785967 . 140
chrIV 786059 786060 . 220
chrIV 786258 786259 . 380
chrIV 786802 786803 . 1060
chrIV 787203 787204 . 580
chrIV 787402 787403 . 420
chrIV 787425 787426 . 140
chrIV 787446 787447 . 2140
chrIV 787456 787457 . 820
chrIV 787466 787467 . 140
chrIV 787523 787524 . 400
chrIV 787537 787538 . 160
chrIV 787537 787538 . 140
chrIV 787541 787542 . 120
chrIV 787558 787559 . 140
chrIV 788981 788982 . 120
chrIV 789312 789313 . 120
chrIV 789318 789319 . 160
chrIV 789326 789327 . 620
chrIV 789357 789358 . 160
chrIV 789372 789373 . 300
chrIV 789376 789377 . 180
chrIV 789389 789390 . 120
chrIV 789415 789416 . 280
chrIV 789424 789425 . 160
chrIV 790052 790053 . 180
chrIV 790058 790059 . 300
chrIV 790162 790163 . 1120
chrIV 790179 790180 . 240
chrIV 790225 790226 . 500
chrIV 790246 790247 . 860
chrIV 790249 790250 . 320
chrIV 790258 790259 . 2160
chrIV 790261 790262 . 160
chrIV 790271 790272 . 360
chrIV 791768 791769 . 180
chrIV 791868 791869 . 300
chrIV 791940 791941 . 120
chrIV 791981 791982 . 340
chrIV 792046 792047 . 180
chrIV 792052 792053 . 120
chrIV 792073 792074 . 160
chrIV 792080 792081 . 760
chrIV 792107 792108 . 200
chrIV 792125 792126 . 1040
chrIV 792141 792142 . 720
chrIV 792151 792152 . 300
chrIV 792328 792329 . 120
chrIV 792525 792526 . 360
chrIV 792571 792572 . 160
chrIV 792673 792674 . 820
chrIV 792713 792714 . 120
chrIV 793021 793022 . 180
chrIV 793190 793191 . 120
chrIV 793232 793233 . 300
chrIV 793620 793621 . 120
chrIV 793654 793655 . 120
chrIV 793701 793702 . 180
chrIV 793801 793802 . 120
chrIV 793824 793825 . 140
chrIV 793965 793966 . 360
chrIV 794112 794113 . 1520
chrIV 794266 794267 . 340
chrIV 794281 794282 . 180
chrIV 794303 794304 . 1500
chrIV 794309 794310 . 320
chrIV 794312 794313 . 240
chrIV 794318 794319 . 1080
chrIV 794339 794340 . 180
chrIV 794345 794346 . 220
chrIV 794346 794347 . 200
chrIV 794346 794347 . 660
chrIV 794351 794352 . 1480
chrIV 794378 794379 . 240
chrIV 794389 794390 . 580
chrIV 794392 794393 . 480
chrIV 794397 794398 . 1420
chrIV 794399 794400 . 200
chrIV 794400 794401 . 1700
chrIV 794402 794403 . 500
chrIV 794405 794406 . 280
chrIV 794407 794408 . 260
chrIV 794407 794408 . 420
chrIV 794419 794420 . 840
chrIV 794428 794429 . 880
chrIV 794429 794430 . 120
chrIV 794430 794431 . 740
chrIV 794430 794431 . 1020
chrIV 794439 794440 . 1280
chrIV 794454 794455 . 280
chrIV 794601 794602 . 1040
chrIV 794608 794609 . 520
chrIV 794730 794731 . 620
chrIV 794748 794749 . 1940
chrIV 794763 794764 . 220
chrIV 794771 794772 . 740
chrIV 794799 794800 . 540
chrIV 794932 794933 . 140
chrIV 794943 794944 . 460
chrIV 794987 794988 . 140
chrIV 795013 795014 . 360
chrIV 795075 795076 . 720
chrIV 795226 795227 . 160
chrIV 795287 795288 . 720
chrIV 795385 795386 . 160
chrIV 795500 795501 . 160
chrIV 795563 795564 . 480
chrIV 795687 795688 . 900
chrIV 795725 795726 . 1560
chrIV 795728 795729 . 120
chrIV 795740 795741 . 140
chrIV 795890 795891 . 400
chrIV 795926 795927 . 420
chrIV 795956 795957 . 120
chrIV 795970 795971 . 1140
chrIV 795974 795975 . 1540
chrIV 795991 795992 . 360
chrIV 796008 796009 . 760
chrIV 796027 796028 . 140
chrIV 796110 796111 . 160
chrIV 796155 796156 . 160
chrIV 796167 796168 . 200
chrIV 796179 796180 . 360
chrIV 796196 796197 . 320
chrIV 796870 796871 . 420
chrIV 796918 796919 . 160
chrIV 796991 796992 . 140
chrIV 800852 800853 . 840
chrIV 802316 802317 . 140
chrIV 802436 802437 . 200
chrIV 802480 802481 . 120
chrIV 802499 802500 . 320
chrIV 802507 802508 . 120
chrIV 802513 802514 . 160
chrIV 802518 802519 . 380
chrIV 802548 802549 . 140
chrIV 802549 802550 . 220
chrIV 802555 802556 . 140
chrIV 802559 802560 . 340
chrIV 802567 802568 . 200
chrIV 802569 802570 . 140
chrIV 802586 802587 . 120
chrIV 802612 802613 . 140
chrIV 802706 802707 . 700
chrIV 802772 802773 . 200
chrIV 802811 802812 . 120
chrIV 802874 802875 . 1460
chrIV 802887 802888 . 180
chrIV 802897 802898 . 1800
chrIV 802906 802907 . 620
chrIV 802911 802912 . 680
chrIV 803020 803021 . 220
chrIV 803047 803048 . 160
chrIV 803054 803055 . 160
chrIV 803066 803067 . 220
chrIV 803086 803087 . 340
chrIV 803374 803375 . 160
chrIV 803548 803549 . 500
chrIV 803556 803557 . 220
chrIV 803596 803597 . 340
chrIV 803832 803833 . 280
chrIV 803845 803846 . 140
chrIV 803856 803857 . 980
chrIV 803911 803912 . 240
chrIV 804144 804145 . 140
chrIV 805095 805096 . 120
chrIV 805108 805109 . 200
chrIV 805116 805117 . 120
chrIV 805723 805724 . 300
chrIV 805744 805745 . 140
chrIV 805855 805856 . 380
chrIV 805871 805872 . 180
chrIV 805905 805906 . 360
chrIV 805974 805975 . 120
chrIV 805987 805988 . 380
chrIV 806017 806018 . 300
chrIV 806029 806030 . 360
chrIV 806033 806034 . 120
chrIV 806035 806036 . 140
chrIV 806088 806089 . 140
chrIV 806089 806090 . 160
chrIV 806097 806098 . 240
chrIV 806115 806116 . 160
chrIV 806124 806125 . 140
chrIV 806128 806129 . 120
chrIV 806134 806135 . 740
chrIV 806155 806156 . 360
chrIV 806174 806175 . 120
chrIV 806190 806191 . 1080
chrIV 806305 806306 . 260
chrIV 806313 806314 . 140
chrIV 806326 806327 . 160
chrIV 806327 806328 . 120
chrIV 806336 806337 . 400
chrIV 806339 806340 . 260
chrIV 806339 806340 . 140
chrIV 806342 806343 . 440
chrIV 806347 806348 . 240
chrIV 806354 806355 . 180
chrIV 806365 806366 . 180
chrIV 806400 806401 . 140
chrIV 806406 806407 . 300
chrIV 806416 806417 . 260
chrIV 806433 806434 . 120
chrIV 806434 806435 . 420
chrIV 806443 806444 . 440
chrIV 806459 806460 . 240
chrIV 806463 806464 . 840
chrIV 806469 806470 . 120
chrIV 806781 806782 . 120
chrIV 807134 807135 . 120
chrIV 807519 807520 . 120
chrIV 807584 807585 . 160
chrIV 807753 807754 . 140
chrIV 807843 807844 . 220
chrIV 807884 807885 . 140
chrIV 807885 807886 . 720
chrIV 807890 807891 . 120
chrIV 807895 807896 . 1380
chrIV 807914 807915 . 180
chrIV 807922 807923 . 120
chrIV 807931 807932 . 220
chrIV 807959 807960 . 260
chrIV 807982 807983 . 120
chrIV 808128 808129 . 120
chrIV 808189 808190 . 1560
chrIV 808194 808195 . 240
chrIV 808210 808211 . 480
chrIV 808215 808216 . 4380
chrIV 808221 808222 . 180
chrIV 808224 808225 . 520
chrIV 808247 808248 . 120
chrIV 808255 808256 . 140
chrIV 810002 810003 . 120
chrIV 810034 810035 . 120
chrIV 810568 810569 . 1140
chrIV 810626 810627 . 120
chrIV 811243 811244 . 200
chrIV 811727 811728 . 140
chrIV 811748 811749 . 120
chrIV 811761 811762 . 200
chrIV 811762 811763 . 200
chrIV 811768 811769 . 880
chrIV 811772 811773 . 360
chrIV 811778 811779 . 240
chrIV 811781 811782 . 540
chrIV 811855 811856 . 640
chrIV 811860 811861 . 160
chrIV 811868 811869 . 460
chrIV 811916 811917 . 360
chrIV 811923 811924 . 360
chrIV 811931 811932 . 460
chrIV 811933 811934 . 760
chrIV 811940 811941 . 240
chrIV 811944 811945 . 260
chrIV 811951 811952 . 220
chrIV 811953 811954 . 360
chrIV 811961 811962 . 320
chrIV 811970 811971 . 140
chrIV 811986 811987 . 260
chrIV 811989 811990 . 260
chrIV 812019 812020 . 120
chrIV 812035 812036 . 320
chrIV 812058 812059 . 200
chrIV 812066 812067 . 300
chrIV 812071 812072 . 760
chrIV 812083 812084 . 1040
chrIV 812089 812090 . 120
chrIV 812674 812675 . 120
chrIV 812748 812749 . 380
chrIV 812754 812755 . 380
chrIV 812761 812762 . 400
chrIV 812762 812763 . 1160
chrIV 812775 812776 . 520
chrIV 812851 812852 . 140
chrIV 812917 812918 . 120
chrIV 813006 813007 . 160
chrIV 813044 813045 . 140
chrIV 813052 813053 . 180
chrIV 813246 813247 . 120
chrIV 813316 813317 . 260
chrIV 814216 814217 . 200
chrIV 814256 814257 . 260
chrIV 814260 814261 . 120
chrIV 814269 814270 . 120
chrIV 814271 814272 . 240
chrIV 814280 814281 . 460
chrIV 814283 814284 . 160
chrIV 814312 814313 . 140
chrIV 814326 814327 . 160
chrIV 814337 814338 . 160
chrIV 814338 814339 . 1040
chrIV 814343 814344 . 220
chrIV 814347 814348 . 840
chrIV 814351 814352 . 200
chrIV 814360 814361 . 140
chrIV 814381 814382 . 1060
chrIV 814382 814383 . 440
chrIV 814860 814861 . 140
chrIV 816431 816432 . 160
chrIV 816551 816552 . 880
chrIV 816582 816583 . 1200
chrIV 816589 816590 . 180
chrIV 816597 816598 . 160
chrIV 816601 816602 . 120
chrIV 816614 816615 . 940
chrIV 816625 816626 . 300
chrIV 816664 816665 . 120
chrIV 816672 816673 . 640
chrIV 816684 816685 . 500
chrIV 816687 816688 . 140
chrIV 816689 816690 . 120
chrIV 816692 816693 . 220
chrIV 816706 816707 . 160
chrIV 816707 816708 . 200
chrIV 816709 816710 . 220
chrIV 816713 816714 . 300
chrIV 816716 816717 . 120
chrIV 816720 816721 . 620
chrIV 816728 816729 . 420
chrIV 816734 816735 . 120
chrIV 816761 816762 . 240
chrIV 816785 816786 . 300
chrIV 816794 816795 . 120
chrIV 817654 817655 . 360
chrIV 817688 817689 . 460
chrIV 817693 817694 . 140
chrIV 817700 817701 . 300
chrIV 817703 817704 . 140
chrIV 817707 817708 . 140
chrIV 817708 817709 . 300
chrIV 817712 817713 . 640
chrIV 817722 817723 . 320
chrIV 817725 817726 . 160
chrIV 817746 817747 . 180
chrIV 817749 817750 . 120
chrIV 817757 817758 . 340
chrIV 817759 817760 . 140
chrIV 817765 817766 . 320
chrIV 817776 817777 . 160
chrIV 817779 817780 . 180
chrIV 817788 817789 . 140
chrIV 817792 817793 . 140
chrIV 817801 817802 . 240
chrIV 817862 817863 . 1240
chrIV 817947 817948 . 140
chrIV 818015 818016 . 440
chrIV 818146 818147 . 180
chrIV 818156 818157 . 120
chrIV 818161 818162 . 320
chrIV 818227 818228 . 220
chrIV 818330 818331 . 480
chrIV 818343 818344 . 280
chrIV 818877 818878 . 640
chrIV 819031 819032 . 140
chrIV 819214 819215 . 400
chrIV 819223 819224 . 120
chrIV 819253 819254 . 240
chrIV 819268 819269 . 120
chrIV 819297 819298 . 400
chrIV 819304 819305 . 120
chrIV 819305 819306 . 200
chrIV 819332 819333 . 160
chrIV 819607 819608 . 120
chrIV 819680 819681 . 180
chrIV 819913 819914 . 880
chrIV 820321 820322 . 220
chrIV 820351 820352 . 380
chrIV 820502 820503 . 140
chrIV 820627 820628 . 300
chrIV 820663 820664 . 160
chrIV 820686 820687 . 180
chrIV 820812 820813 . 240
chrIV 820944 820945 . 240
chrIV 821013 821014 . 460
chrIV 821032 821033 . 140
chrIV 821039 821040 . 140
chrIV 821052 821053 . 120
chrIV 821059 821060 . 140
chrIV 821105 821106 . 240
chrIV 821130 821131 . 300
chrIV 821147 821148 . 180
chrIV 822991 822992 . 140
chrIV 825736 825737 . 120
chrIV 825887 825888 . 120
chrIV 825935 825936 . 180
chrIV 825946 825947 . 300
chrIV 826134 826135 . 120
chrIV 826252 826253 . 1540
chrIV 826276 826277 . 140
chrIV 826463 826464 . 380
chrIV 827026 827027 . 180
chrIV 827039 827040 . 180
chrIV 827205 827206 . 120
chrIV 827206 827207 . 200
chrIV 827206 827207 . 580
chrIV 827219 827220 . 1120
chrIV 827363 827364 . 120
chrIV 827418 827419 . 260
chrIV 827436 827437 . 280
chrIV 827447 827448 . 120
chrIV 827454 827455 . 540
chrIV 827454 827455 . 520
chrIV 827478 827479 . 180
chrIV 827486 827487 . 780
chrIV 827489 827490 . 120
chrIV 827489 827490 . 1200
chrIV 827517 827518 . 220
chrIV 828748 828749 . 120
chrIV 829104 829105 . 120
chrIV 829130 829131 . 840
chrIV 829316 829317 . 160
chrIV 829441 829442 . 340
chrIV 829446 829447 . 160
chrIV 829470 829471 . 1180
chrIV 829477 829478 . 640
chrIV 829487 829488 . 1460
chrIV 829499 829500 . 740
chrIV 829648 829649 . 160
chrIV 829652 829653 . 1480
chrIV 829658 829659 . 3280
chrIV 829675 829676 . 160
chrIV 829840 829841 . 120
chrIV 829983 829984 . 320
chrIV 830163 830164 . 120
chrIV 830372 830373 . 440
chrIV 830386 830387 . 160
chrIV 830431 830432 . 240
chrIV 830445 830446 . 200
chrIV 830745 830746 . 300
chrIV 830819 830820 . 140
chrIV 831020 831021 . 820
chrIV 831104 831105 . 460
chrIV 831415 831416 . 200
chrIV 831596 831597 . 140
chrIV 831599 831600 . 160
chrIV 831620 831621 . 280
chrIV 831655 831656 . 120
chrIV 831672 831673 . 160
chrIV 831682 831683 . 120
chrIV 831685 831686 . 140
chrIV 831686 831687 . 180
chrIV 831688 831689 . 780
chrIV 831761 831762 . 760
chrIV 832096 832097 . 140
chrIV 832103 832104 . 440
chrIV 832142 832143 . 120
chrIV 832148 832149 . 120
chrIV 832284 832285 . 120
chrIV 832290 832291 . 440
chrIV 832306 832307 . 360
chrIV 832441 832442 . 120
chrIV 832661 832662 . 180
chrIV 832667 832668 . 420
chrIV 832686 832687 . 700
chrIV 832700 832701 . 420
chrIV 832711 832712 . 380
chrIV 832751 832752 . 260
chrIV 832861 832862 . 160
chrIV 832986 832987 . 460
chrIV 833273 833274 . 260
chrIV 834748 834749 . 160
chrIV 835247 835248 . 360
chrIV 835410 835411 . 340
chrIV 835444 835445 . 260
chrIV 835593 835594 . 280
chrIV 835656 835657 . 1320
chrIV 835670 835671 . 120
chrIV 835685 835686 . 140
chrIV 835699 835700 . 160
chrIV 835707 835708 . 160
chrIV 835769 835770 . 180
chrIV 835793 835794 . 720
chrIV 835805 835806 . 200
chrIV 835807 835808 . 240
chrIV 835809 835810 . 180
chrIV 835810 835811 . 640
chrIV 835814 835815 . 140
chrIV 835817 835818 . 500
chrIV 835820 835821 . 340
chrIV 835832 835833 . 720
chrIV 835844 835845 . 220
chrIV 835845 835846 . 480
chrIV 835856 835857 . 340
chrIV 835863 835864 . 200
chrIV 835868 835869 . 200
chrIV 835871 835872 . 340
chrIV 835874 835875 . 120
chrIV 835886 835887 . 600
chrIV 835891 835892 . 1080
chrIV 835894 835895 . 500
chrIV 835899 835900 . 340
chrIV 835908 835909 . 120
chrIV 835920 835921 . 160
chrIV 835935 835936 . 120
chrIV 835974 835975 . 200
chrIV 835991 835992 . 260
chrIV 835995 835996 . 240
chrIV 836003 836004 . 340
chrIV 836005 836006 . 180
chrIV 836010 836011 . 540
chrIV 836013 836014 . 320
chrIV 836039 836040 . 180
chrIV 836061 836062 . 160
chrIV 836066 836067 . 1040
chrIV 836072 836073 . 300
chrIV 836076 836077 . 1040
chrIV 836083 836084 . 380
chrIV 836090 836091 . 1060
chrIV 836102 836103 . 240
chrIV 836112 836113 . 440
chrIV 836120 836121 . 140
chrIV 836121 836122 . 160
chrIV 836122 836123 . 260
chrIV 836124 836125 . 240
chrIV 836133 836134 . 460
chrIV 836139 836140 . 220
chrIV 836146 836147 . 400
chrIV 836152 836153 . 900
chrIV 836158 836159 . 1240
chrIV 836258 836259 . 260
chrIV 836281 836282 . 140
chrIV 836284 836285 . 120
chrIV 836288 836289 . 320
chrIV 836294 836295 . 740
chrIV 836304 836305 . 260
chrIV 838033 838034 . 800
chrIV 838059 838060 . 460
chrIV 838222 838223 . 700
chrIV 838224 838225 . 120
chrIV 838230 838231 . 640
chrIV 838235 838236 . 160
chrIV 838235 838236 . 120
chrIV 838246 838247 . 360
chrIV 838253 838254 . 320
chrIV 838259 838260 . 2220
chrIV 838268 838269 . 520
chrIV 838396 838397 . 120
chrIV 840357 840358 . 900
chrIV 840372 840373 . 180
chrIV 840510 840511 . 120
chrIV 840519 840520 . 180
chrIV 842081 842082 . 140
chrIV 842095 842096 . 220
chrIV 842101 842102 . 160
chrIV 842105 842106 . 800
chrIV 842112 842113 . 740
chrIV 842114 842115 . 120
chrIV 842127 842128 . 440
chrIV 842190 842191 . 160
chrIV 842218 842219 . 120
chrIV 842259 842260 . 680
chrIV 842289 842290 . 240
chrIV 842406 842407 . 240
chrIV 842435 842436 . 240
chrIV 842563 842564 . 260
chrIV 842743 842744 . 300
chrIV 842865 842866 . 420
chrIV 842945 842946 . 740
chrIV 843117 843118 . 200
chrIV 843186 843187 . 420
chrIV 843217 843218 . 1240
chrIV 843282 843283 . 200
chrIV 843344 843345 . 140
chrIV 843367 843368 . 440
chrIV 843639 843640 . 260
chrIV 843664 843665 . 1100
chrIV 843680 843681 . 360
chrIV 843703 843704 . 140
chrIV 843808 843809 . 280
chrIV 843899 843900 . 160
chrIV 843979 843980 . 440
chrIV 844173 844174 . 140
chrIV 844241 844242 . 120
chrIV 844457 844458 . 200
chrIV 844655 844656 . 120
chrIV 844778 844779 . 360
chrIV 844833 844834 . 1540
chrIV 844947 844948 . 280
chrIV 844960 844961 . 160
chrIV 844965 844966 . 160
chrIV 844976 844977 . 200
chrIV 845021 845022 . 360
chrIV 845021 845022 . 140
chrIV 845025 845026 . 140
chrIV 845026 845027 . 120
chrIV 845034 845035 . 200
chrIV 845037 845038 . 240
chrIV 845039 845040 . 580
chrIV 845040 845041 . 380
chrIV 845041 845042 . 280
chrIV 845041 845042 . 140
chrIV 845055 845056 . 800
chrIV 845060 845061 . 800
chrIV 845071 845072 . 140
chrIV 845081 845082 . 260
chrIV 845107 845108 . 180
chrIV 845200 845201 . 160
chrIV 845228 845229 . 380
chrIV 845232 845233 . 120
chrIV 845401 845402 . 1380
chrIV 845431 845432 . 140
chrIV 845454 845455 . 440
chrIV 846275 846276 . 120
chrIV 846874 846875 . 220
chrIV 847143 847144 . 120
chrIV 847233 847234 . 420
chrIV 847284 847285 . 160
chrIV 847862 847863 . 120
chrIV 848004 848005 . 120
chrIV 848300 848301 . 120
chrIV 848318 848319 . 120
chrIV 848329 848330 . 120
chrIV 848330 848331 . 120
chrIV 848348 848349 . 120
chrIV 848452 848453 . 200
chrIV 848687 848688 . 640
chrIV 848801 848802 . 160
chrIV 848910 848911 . 500
chrIV 848967 848968 . 480
chrIV 849177 849178 . 160
chrIV 849337 849338 . 120
chrIV 850039 850040 . 800
chrIV 850047 850048 . 220
chrIV 850055 850056 . 220
chrIV 850131 850132 . 320
chrIV 850369 850370 . 1020
chrIV 850372 850373 . 2060
chrIV 851015 851016 . 360
chrIV 851037 851038 . 1380
chrIV 851058 851059 . 400
chrIV 851064 851065 . 980
chrIV 851069 851070 . 320
chrIV 851079 851080 . 140
chrIV 851084 851085 . 160
chrIV 851091 851092 . 940
chrIV 851092 851093 . 120
chrIV 851092 851093 . 120
chrIV 851094 851095 . 400
chrIV 851101 851102 . 300
chrIV 851106 851107 . 1460
chrIV 851148 851149 . 620
chrIV 851156 851157 . 2040
chrIV 851162 851163 . 500
chrIV 851189 851190 . 360
chrIV 851312 851313 . 160
chrIV 851319 851320 . 1540
chrIV 851477 851478 . 220
chrIV 851634 851635 . 320
chrIV 852197 852198 . 120
chrIV 852318 852319 . 400
chrIV 852442 852443 . 120
chrIV 852460 852461 . 140
chrIV 852482 852483 . 160
chrIV 852530 852531 . 480
chrIV 852542 852543 . 160
chrIV 852558 852559 . 140
chrIV 852621 852622 . 120
chrIV 852660 852661 . 180
chrIV 852731 852732 . 120
chrIV 852740 852741 . 280
chrIV 852784 852785 . 1460
chrIV 852927 852928 . 460
chrIV 852933 852934 . 380
chrIV 853079 853080 . 460
chrIV 853858 853859 . 380
chrIV 853865 853866 . 280
chrIV 853887 853888 . 440
chrIV 853895 853896 . 160
chrIV 854004 854005 . 140
chrIV 854033 854034 . 160
chrIV 854036 854037 . 460
chrIV 854041 854042 . 400
chrIV 854047 854048 . 400
chrIV 854051 854052 . 220
chrIV 854054 854055 . 160
chrIV 854059 854060 . 120
chrIV 854060 854061 . 140
chrIV 854061 854062 . 280
chrIV 854068 854069 . 280
chrIV 854071 854072 . 1620
chrIV 854074 854075 . 560
chrIV 854145 854146 . 300
chrIV 854172 854173 . 280
chrIV 854179 854180 . 700
chrIV 854460 854461 . 160
chrIV 854486 854487 . 760
chrIV 855993 855994 . 620
chrIV 856005 856006 . 160
chrIV 856010 856011 . 620
chrIV 856029 856030 . 240
chrIV 856048 856049 . 160
chrIV 856170 856171 . 300
chrIV 856184 856185 . 140
chrIV 856187 856188 . 380
chrIV 856203 856204 . 360
chrIV 856206 856207 . 320
chrIV 856217 856218 . 240
chrIV 856220 856221 . 1540
chrIV 856221 856222 . 260
chrIV 856224 856225 . 1260
chrIV 856225 856226 . 180
chrIV 856228 856229 . 440
chrIV 856234 856235 . 160
chrIV 856249 856250 . 260
chrIV 856269 856270 . 160
chrIV 857436 857437 . 180
chrIV 857798 857799 . 200
chrIV 857822 857823 . 180
chrIV 857867 857868 . 120
chrIV 857874 857875 . 300
chrIV 858010 858011 . 420
chrIV 858014 858015 . 120
chrIV 858019 858020 . 260
chrIV 858034 858035 . 160
chrIV 858044 858045 . 260
chrIV 858049 858050 . 300
chrIV 858053 858054 . 320
chrIV 858063 858064 . 360
chrIV 858075 858076 . 1100
chrIV 858077 858078 . 360
chrIV 858091 858092 . 1160
chrIV 858104 858105 . 600
chrIV 858228 858229 . 160
chrIV 858565 858566 . 320
chrIV 858582 858583 . 140
chrIV 858633 858634 . 120
chrIV 858842 858843 . 120
chrIV 858880 858881 . 140
chrIV 859022 859023 . 120
chrIV 859183 859184 . 200
chrIV 859209 859210 . 360
chrIV 859212 859213 . 160
chrIV 859248 859249 . 340
chrIV 859253 859254 . 220
chrIV 859259 859260 . 280
chrIV 859266 859267 . 280
chrIV 859268 859269 . 900
chrIV 859273 859274 . 860
chrIV 859291 859292 . 140
chrIV 859297 859298 . 200
chrIV 859299 859300 . 420
chrIV 859308 859309 . 580
chrIV 859464 859465 . 180
chrIV 859605 859606 . 140
chrIV 859648 859649 . 120
chrIV 860675 860676 . 180
chrIV 861187 861188 . 120
chrIV 861417 861418 . 180
chrIV 861531 861532 . 200
chrIV 861574 861575 . 360
chrIV 861582 861583 . 220
chrIV 861591 861592 . 200
chrIV 861608 861609 . 260
chrIV 861660 861661 . 140
chrIV 861682 861683 . 480
chrIV 861685 861686 . 360
chrIV 861692 861693 . 760
chrIV 861696 861697 . 160
chrIV 863371 863372 . 220
chrIV 863523 863524 . 1060
chrIV 863639 863640 . 140
chrIV 864095 864096 . 220
chrIV 864335 864336 . 160
chrIV 864355 864356 . 460
chrIV 864484 864485 . 140
chrIV 864485 864486 . 540
chrIV 864542 864543 . 140
chrIV 864545 864546 . 120
chrIV 864549 864550 . 180
chrIV 864601 864602 . 620
chrIV 864659 864660 . 560
chrIV 864756 864757 . 140
chrIV 864879 864880 . 140
chrIV 865957 865958 . 140
chrIV 866713 866714 . 140
chrIV 866745 866746 . 160
chrIV 866797 866798 . 340
chrIV 866812 866813 . 200
chrIV 867312 867313 . 280
chrIV 867421 867422 . 360
chrIV 867612 867613 . 140
chrIV 867615 867616 . 200
chrIV 867620 867621 . 120
chrIV 867626 867627 . 120
chrIV 867637 867638 . 140
chrIV 867672 867673 . 140
chrIV 867677 867678 . 260
chrIV 867681 867682 . 2240
chrIV 867683 867684 . 140
chrIV 867683 867684 . 120
chrIV 867686 867687 . 340
chrIV 867691 867692 . 480
chrIV 867694 867695 . 360
chrIV 867702 867703 . 2640
chrIV 867750 867751 . 140
chrIV 867841 867842 . 540
chrIV 867865 867866 . 160
chrIV 867868 867869 . 280
chrIV 867873 867874 . 120
chrIV 867887 867888 . 140
chrIV 867927 867928 . 720
chrIV 867931 867932 . 240
chrIV 867951 867952 . 320
chrIV 867954 867955 . 260
chrIV 867954 867955 . 300
chrIV 867961 867962 . 240
chrIV 867972 867973 . 780
chrIV 867980 867981 . 220
chrIV 868013 868014 . 360
chrIV 868023 868024 . 320
chrIV 868024 868025 . 200
chrIV 868024 868025 . 460
chrIV 868026 868027 . 180
chrIV 868026 868027 . 120
chrIV 868031 868032 . 300
chrIV 868033 868034 . 240
chrIV 868035 868036 . 1240
chrIV 868035 868036 . 120
chrIV 868037 868038 . 440
chrIV 868048 868049 . 680
chrIV 868063 868064 . 460
chrIV 868130 868131 . 220
chrIV 868185 868186 . 120
chrIV 868342 868343 . 220
chrIV 868693 868694 . 400
chrIV 870488 870489 . 220
chrIV 870668 870669 . 180
chrIV 870729 870730 . 240
chrIV 870735 870736 . 260
chrIV 870750 870751 . 280
chrIV 870774 870775 . 180
chrIV 870868 870869 . 640
chrIV 870879 870880 . 200
chrIV 870943 870944 . 560
chrIV 870975 870976 . 860
chrIV 870980 870981 . 180
chrIV 870982 870983 . 140
chrIV 870986 870987 . 340
chrIV 870997 870998 . 660
chrIV 871150 871151 . 140
chrIV 871162 871163 . 180
chrIV 871195 871196 . 120
chrIV 871280 871281 . 360
chrIV 871349 871350 . 340
chrIV 871687 871688 . 220
chrIV 871690 871691 . 160
chrIV 871691 871692 . 160
chrIV 871734 871735 . 160
chrIV 871797 871798 . 200
chrIV 871866 871867 . 300
chrIV 871875 871876 . 200
chrIV 873342 873343 . 220
chrIV 874658 874659 . 300
chrIV 874749 874750 . 120
chrIV 874758 874759 . 140
chrIV 875562 875563 . 120
chrIV 878051 878052 . 160
chrIV 878113 878114 . 180
chrIV 878116 878117 . 220
chrIV 880168 880169 . 300
chrIV 882710 882711 . 280
chrIV 882763 882764 . 380
chrIV 884229 884230 . 140
chrIV 884280 884281 . 120
chrIV 884298 884299 . 240
chrIV 884305 884306 . 120
chrIV 884383 884384 . 140
chrIV 884390 884391 . 120
chrIV 884400 884401 . 120
chrIV 884438 884439 . 180
chrIV 884442 884443 . 440
chrIV 884476 884477 . 340
chrIV 884561 884562 . 920
chrIV 884570 884571 . 2040
chrIV 884591 884592 . 720
chrIV 884608 884609 . 360
chrIV 884616 884617 . 200
chrIV 884622 884623 . 880
chrIV 884626 884627 . 120
chrIV 884631 884632 . 360
chrIV 884638 884639 . 1300
chrIV 884661 884662 . 460
chrIV 886858 886859 . 220
chrIV 887029 887030 . 540
chrIV 887062 887063 . 380
chrIV 887067 887068 . 140
chrIV 887068 887069 . 1000
chrIV 887068 887069 . 120
chrIV 887071 887072 . 120
chrIV 887076 887077 . 200
chrIV 887084 887085 . 720
chrIV 887084 887085 . 160
chrIV 887086 887087 . 460
chrIV 887911 887912 . 120
chrIV 888907 888908 . 280
chrIV 888931 888932 . 120
chrIV 889010 889011 . 180
chrIV 889039 889040 . 900
chrIV 889090 889091 . 160
chrIV 889093 889094 . 180
chrIV 889109 889110 . 400
chrIV 889120 889121 . 160
chrIV 889129 889130 . 360
chrIV 889143 889144 . 640
chrIV 889326 889327 . 120
chrIV 889334 889335 . 1100
chrIV 889375 889376 . 280
chrIV 889384 889385 . 640
chrIV 889411 889412 . 440
chrIV 889441 889442 . 620
chrIV 889449 889450 . 400
chrIV 889453 889454 . 420
chrIV 889454 889455 . 300
chrIV 889460 889461 . 320
chrIV 889467 889468 . 540
chrIV 889532 889533 . 140
chrIV 889994 889995 . 140
chrIV 889996 889997 . 120
chrIV 890161 890162 . 380
chrIV 890183 890184 . 120
chrIV 890448 890449 . 120
chrIV 890482 890483 . 140
chrIV 891004 891005 . 140
chrIV 891358 891359 . 200
chrIV 891401 891402 . 260
chrIV 891452 891453 . 120
chrIV 891516 891517 . 1880
chrIV 891620 891621 . 140
chrIV 891751 891752 . 160
chrIV 891785 891786 . 520
chrIV 891799 891800 . 120
chrIV 892096 892097 . 120
chrIV 892120 892121 . 160
chrIV 892127 892128 . 140
chrIV 892173 892174 . 480
chrIV 892414 892415 . 860
chrIV 892443 892444 . 140
chrIV 892447 892448 . 540
chrIV 892486 892487 . 120
chrIV 892520 892521 . 120
chrIV 892520 892521 . 120
chrIV 892524 892525 . 200
chrIV 892606 892607 . 120
chrIV 892610 892611 . 300
chrIV 892635 892636 . 200
chrIV 892643 892644 . 120
chrIV 892651 892652 . 140
chrIV 892653 892654 . 160
chrIV 892656 892657 . 120
chrIV 892657 892658 . 120
chrIV 892665 892666 . 340
chrIV 892918 892919 . 360
chrIV 892940 892941 . 120
chrIV 893022 893023 . 1000
chrIV 893307 893308 . 320
chrIV 893411 893412 . 1900
chrIV 893437 893438 . 240
chrIV 893598 893599 . 300
chrIV 893613 893614 . 240
chrIV 893637 893638 . 1800
chrIV 893656 893657 . 160
chrIV 893729 893730 . 1500
chrIV 893830 893831 . 120
chrIV 893846 893847 . 520
chrIV 893873 893874 . 280
chrIV 893876 893877 . 140
chrIV 893887 893888 . 360
chrIV 893902 893903 . 240
chrIV 893915 893916 . 200
chrIV 893918 893919 . 440
chrIV 893942 893943 . 140
chrIV 893944 893945 . 180
chrIV 893951 893952 . 540
chrIV 893956 893957 . 740
chrIV 893968 893969 . 160
chrIV 893971 893972 . 760
chrIV 893971 893972 . 300
chrIV 893987 893988 . 860
chrIV 893992 893993 . 960
chrIV 894076 894077 . 140
chrIV 894081 894082 . 140
chrIV 894094 894095 . 120
chrIV 894097 894098 . 120
chrIV 894109 894110 . 260
chrIV 894117 894118 . 120
chrIV 894125 894126 . 560
chrIV 894153 894154 . 120
chrIV 894188 894189 . 1200
chrIV 894190 894191 . 440
chrIV 894205 894206 . 120
chrIV 894211 894212 . 280
chrIV 894238 894239 . 860
chrIV 894252 894253 . 120
chrIV 894302 894303 . 660
chrIV 894309 894310 . 240
chrIV 894314 894315 . 460
chrIV 894323 894324 . 500
chrIV 894329 894330 . 440
chrIV 894342 894343 . 300
chrIV 894345 894346 . 320
chrIV 894357 894358 . 400
chrIV 894360 894361 . 440
chrIV 894369 894370 . 140
chrIV 894372 894373 . 280
chrIV 894374 894375 . 180
chrIV 894375 894376 . 860
chrIV 894380 894381 . 660
chrIV 894383 894384 . 680
chrIV 894394 894395 . 260
chrIV 894401 894402 . 140
chrIV 894403 894404 . 120
chrIV 894418 894419 . 120
chrIV 894443 894444 . 160
chrIV 894450 894451 . 920
chrIV 894459 894460 . 440
chrIV 894481 894482 . 440
chrIV 894486 894487 . 460
chrIV 894568 894569 . 480
chrIV 894571 894572 . 760
chrIV 894592 894593 . 120
chrIV 894638 894639 . 340
chrIV 894756 894757 . 120
chrIV 894856 894857 . 880
chrIV 894874 894875 . 120
chrIV 894952 894953 . 120
chrIV 895030 895031 . 280
chrIV 895080 895081 . 500
chrIV 895650 895651 . 140
chrIV 895678 895679 . 200
chrIV 895734 895735 . 120
chrIV 895829 895830 . 560
chrIV 896025 896026 . 420
chrIV 896284 896285 . 160
chrIV 896365 896366 . 400
chrIV 896755 896756 . 300
chrIV 896764 896765 . 120
chrIV 897169 897170 . 380
chrIV 897199 897200 . 220
chrIV 897231 897232 . 240
chrIV 897770 897771 . 1280
chrIV 897775 897776 . 480
chrIV 898063 898064 . 120
chrIV 898389 898390 . 160
chrIV 898420 898421 . 240
chrIV 898448 898449 . 920
chrIV 898674 898675 . 480
chrIV 898712 898713 . 840
chrIV 898839 898840 . 1600
chrIV 898848 898849 . 1040
chrIV 898911 898912 . 180
chrIV 898920 898921 . 220
chrIV 898997 898998 . 220
chrIV 899050 899051 . 1120
chrIV 899080 899081 . 1220
chrIV 899097 899098 . 140
chrIV 899113 899114 . 160
chrIV 899135 899136 . 180
chrIV 899452 899453 . 460
chrIV 899482 899483 . 140
chrIV 899515 899516 . 740
chrIV 899590 899591 . 280
chrIV 899642 899643 . 140
chrIV 899899 899900 . 120
chrIV 899939 899940 . 240
chrIV 900077 900078 . 420
chrIV 900082 900083 . 400
chrIV 900231 900232 . 340
chrIV 900461 900462 . 260
chrIV 900606 900607 . 160
chrIV 900618 900619 . 400
chrIV 900649 900650 . 280
chrIV 900713 900714 . 1860
chrIV 900937 900938 . 180
chrIV 900999 901000 . 140
chrIV 901109 901110 . 800
chrIV 901111 901112 . 280
chrIV 901119 901120 . 320
chrIV 901124 901125 . 180
chrIV 901228 901229 . 160
chrIV 901237 901238 . 140
chrIV 901260 901261 . 160
chrIV 901268 901269 . 140
chrIV 901396 901397 . 1120
chrIV 901403 901404 . 320
chrIV 901438 901439 . 120
chrIV 901657 901658 . 160
chrIV 901729 901730 . 160
chrIV 901925 901926 . 160
chrIV 902268 902269 . 120
chrIV 902444 902445 . 260
chrIV 902449 902450 . 140
chrIV 902458 902459 . 200
chrIV 902903 902904 . 540
chrIV 902905 902906 . 300
chrIV 903072 903073 . 180
chrIV 903246 903247 . 280
chrIV 903404 903405 . 140
chrIV 903541 903542 . 120
chrIV 903569 903570 . 120
chrIV 903584 903585 . 260
chrIV 903589 903590 . 300
chrIV 903605 903606 . 980
chrIV 903634 903635 . 420
chrIV 903643 903644 . 760
chrIV 903673 903674 . 180
chrIV 903969 903970 . 180
chrIV 903981 903982 . 360
chrIV 903992 903993 . 120
chrIV 904138 904139 . 440
chrIV 904164 904165 . 120
chrIV 904222 904223 . 320
chrIV 904229 904230 . 600
chrIV 904238 904239 . 220
chrIV 904297 904298 . 460
chrIV 904328 904329 . 300
chrIV 904399 904400 . 400
chrIV 904418 904419 . 1180
chrIV 904434 904435 . 1280
chrIV 904439 904440 . 160
chrIV 904511 904512 . 380
chrIV 904610 904611 . 480
chrIV 904854 904855 . 140
chrIV 905108 905109 . 120
chrIV 905125 905126 . 340
chrIV 905134 905135 . 120
chrIV 905144 905145 . 300
chrIV 905172 905173 . 160
chrIV 905175 905176 . 220
chrIV 905184 905185 . 2520
chrIV 905206 905207 . 160
chrIV 905212 905213 . 140
chrIV 905225 905226 . 1300
chrIV 905231 905232 . 220
chrIV 905244 905245 . 120
chrIV 905271 905272 . 320
chrIV 905288 905289 . 740
chrIV 905396 905397 . 120
chrIV 905401 905402 . 700
chrIV 905419 905420 . 460
chrIV 905426 905427 . 420
chrIV 905566 905567 . 620
chrIV 905630 905631 . 1040
chrIV 905860 905861 . 160
chrIV 906191 906192 . 160
chrIV 906539 906540 . 200
chrIV 906967 906968 . 160
chrIV 907117 907118 . 260
chrIV 907119 907120 . 260
chrIV 907127 907128 . 120
chrIV 907132 907133 . 140
chrIV 907146 907147 . 240
chrIV 907157 907158 . 140
chrIV 907183 907184 . 200
chrIV 907226 907227 . 320
chrIV 907236 907237 . 120
chrIV 907253 907254 . 500
chrIV 907259 907260 . 140
chrIV 907437 907438 . 160
chrIV 907442 907443 . 340
chrIV 907542 907543 . 120
chrIV 907882 907883 . 2440
chrIV 908337 908338 . 160
chrIV 908337 908338 . 120
chrIV 908431 908432 . 140
chrIV 908479 908480 . 160
chrIV 908531 908532 . 220
chrIV 908644 908645 . 180
chrIV 908651 908652 . 120
chrIV 908870 908871 . 940
chrIV 908956 908957 . 360
chrIV 909009 909010 . 1080
chrIV 909085 909086 . 120
chrIV 909292 909293 . 240
chrIV 909295 909296 . 460
chrIV 909308 909309 . 120
chrIV 909333 909334 . 520
chrIV 909378 909379 . 200
chrIV 909456 909457 . 280
chrIV 909472 909473 . 120
chrIV 909480 909481 . 300
chrIV 909484 909485 . 260
chrIV 909489 909490 . 160
chrIV 909500 909501 . 1620
chrIV 909503 909504 . 120
chrIV 909504 909505 . 680
chrIV 909519 909520 . 160
chrIV 909521 909522 . 280
chrIV 909527 909528 . 720
chrIV 909538 909539 . 700
chrIV 909549 909550 . 140
chrIV 909560 909561 . 620
chrIV 909566 909567 . 140
chrIV 909568 909569 . 280
chrIV 909579 909580 . 140
chrIV 909603 909604 . 240
chrIV 909618 909619 . 380
chrIV 909669 909670 . 120
chrIV 909678 909679 . 160
chrIV 909684 909685 . 140
chrIV 909686 909687 . 180
chrIV 909753 909754 . 420
chrIV 909759 909760 . 200
chrIV 909778 909779 . 1320
chrIV 909783 909784 . 120
chrIV 909827 909828 . 240
chrIV 909940 909941 . 160
chrIV 909988 909989 . 280
chrIV 910000 910001 . 160
chrIV 910123 910124 . 120
chrIV 910131 910132 . 140
chrIV 910164 910165 . 160
chrIV 910279 910280 . 400
chrIV 910320 910321 . 340
chrIV 910328 910329 . 120
chrIV 910341 910342 . 140
chrIV 910490 910491 . 120
chrIV 911012 911013 . 360
chrIV 911144 911145 . 880
chrIV 911253 911254 . 180
chrIV 911296 911297 . 240
chrIV 911304 911305 . 140
chrIV 911433 911434 . 620
chrIV 911479 911480 . 780
chrIV 911488 911489 . 160
chrIV 911490 911491 . 1720
chrIV 911490 911491 . 120
chrIV 911493 911494 . 1040
chrIV 911507 911508 . 120
chrIV 911512 911513 . 360
chrIV 911547 911548 . 160
chrIV 911594 911595 . 120
chrIV 911595 911596 . 140
chrIV 911598 911599 . 760
chrIV 911637 911638 . 320
chrIV 911648 911649 . 120
chrIV 911662 911663 . 260
chrIV 911682 911683 . 620
chrIV 911759 911760 . 220
chrIV 911900 911901 . 120
chrIV 911936 911937 . 160
chrIV 911950 911951 . 120
chrIV 911964 911965 . 120
chrIV 912142 912143 . 140
chrIV 912185 912186 . 120
chrIV 912521 912522 . 120
chrIV 912639 912640 . 160
chrIV 912669 912670 . 200
chrIV 912726 912727 . 640
chrIV 912931 912932 . 200
chrIV 913076 913077 . 480
chrIV 913095 913096 . 180
chrIV 913107 913108 . 220
chrIV 913277 913278 . 420
chrIV 913294 913295 . 380
chrIV 913409 913410 . 280
chrIV 913424 913425 . 320
chrIV 913574 913575 . 580
chrIV 913595 913596 . 120
chrIV 913618 913619 . 320
chrIV 913631 913632 . 120
chrIV 913653 913654 . 200
chrIV 913706 913707 . 120
chrIV 913790 913791 . 240
chrIV 913821 913822 . 120
chrIV 913828 913829 . 140
chrIV 913832 913833 . 240
chrIV 913835 913836 . 300
chrIV 913839 913840 . 140
chrIV 913839 913840 . 380
chrIV 913844 913845 . 420
chrIV 913912 913913 . 300
chrIV 913918 913919 . 120
chrIV 913922 913923 . 440
chrIV 913931 913932 . 200
chrIV 913979 913980 . 140
chrIV 914125 914126 . 180
chrIV 914153 914154 . 120
chrIV 914163 914164 . 360
chrIV 914905 914906 . 120
chrIV 914917 914918 . 180
chrIV 914920 914921 . 700
chrIV 914934 914935 . 120
chrIV 914941 914942 . 180
chrIV 915004 915005 . 140
chrIV 915026 915027 . 380
chrIV 915037 915038 . 280
chrIV 915043 915044 . 160
chrIV 915048 915049 . 180
chrIV 915057 915058 . 140
chrIV 915089 915090 . 160
chrIV 915094 915095 . 300
chrIV 915095 915096 . 440
chrIV 915109 915110 . 300
chrIV 915160 915161 . 560
chrIV 915184 915185 . 180
chrIV 915186 915187 . 280
chrIV 915189 915190 . 260
chrIV 915194 915195 . 1060
chrIV 915195 915196 . 460
chrIV 915205 915206 . 300
chrIV 915211 915212 . 200
chrIV 915239 915240 . 160
chrIV 915289 915290 . 140
chrIV 915296 915297 . 260
chrIV 915314 915315 . 560
chrIV 915356 915357 . 200
chrIV 915541 915542 . 120
chrIV 915796 915797 . 120
chrIV 915902 915903 . 180
chrIV 916021 916022 . 140
chrIV 916054 916055 . 160
chrIV 916054 916055 . 120
chrIV 916144 916145 . 120
chrIV 916145 916146 . 340
chrIV 916152 916153 . 140
chrIV 916165 916166 . 1240
chrIV 916216 916217 . 160
chrIV 916261 916262 . 140
chrIV 916283 916284 . 200
chrIV 916297 916298 . 120
chrIV 916297 916298 . 1240
chrIV 916298 916299 . 260
chrIV 916298 916299 . 520
chrIV 916300 916301 . 120
chrIV 916302 916303 . 300
chrIV 916336 916337 . 140
chrIV 916345 916346 . 160
chrIV 916350 916351 . 300
chrIV 916353 916354 . 500
chrIV 916358 916359 . 120
chrIV 916366 916367 . 320
chrIV 916368 916369 . 300
chrIV 916378 916379 . 160
chrIV 916423 916424 . 160
chrIV 917153 917154 . 120
chrIV 917274 917275 . 180
chrIV 917277 917278 . 720
chrIV 917342 917343 . 640
chrIV 917371 917372 . 320
chrIV 917388 917389 . 220
chrIV 917389 917390 . 120
chrIV 917400 917401 . 720
chrIV 917417 917418 . 560
chrIV 917424 917425 . 120
chrIV 917593 917594 . 880
chrIV 917614 917615 . 260
chrIV 917710 917711 . 120
chrIV 917749 917750 . 680
chrIV 917766 917767 . 200
chrIV 918210 918211 . 300
chrIV 918269 918270 . 120
chrIV 918496 918497 . 440
chrIV 918685 918686 . 120
chrIV 918772 918773 . 240
chrIV 919098 919099 . 260
chrIV 919542 919543 . 120
chrIV 919721 919722 . 380
chrIV 920285 920286 . 560
chrIV 920622 920623 . 200
chrIV 921049 921050 . 260
chrIV 921191 921192 . 1420
chrIV 921221 921222 . 200
chrIV 921249 921250 . 340
chrIV 921282 921283 . 120
chrIV 921300 921301 . 120
chrIV 921584 921585 . 620
chrIV 921810 921811 . 140
chrIV 921813 921814 . 120
chrIV 923833 923834 . 140
chrIV 923936 923937 . 880
chrIV 923947 923948 . 540
chrIV 923961 923962 . 260
chrIV 923982 923983 . 120
chrIV 923989 923990 . 380
chrIV 923989 923990 . 220
chrIV 923991 923992 . 120
chrIV 923995 923996 . 220
chrIV 924007 924008 . 120
chrIV 924007 924008 . 900
chrIV 924013 924014 . 700
chrIV 924023 924024 . 300
chrIV 924029 924030 . 120
chrIV 924042 924043 . 280
chrIV 924059 924060 . 300
chrIV 924069 924070 . 380
chrIV 924111 924112 . 180
chrIV 924251 924252 . 140
chrIV 924515 924516 . 120
chrIV 924539 924540 . 400
chrIV 924558 924559 . 120
chrIV 924560 924561 . 260
chrIV 924566 924567 . 680
chrIV 924569 924570 . 2540
chrIV 924573 924574 . 220
chrIV 924581 924582 . 140
chrIV 924594 924595 . 440
chrIV 924603 924604 . 660
chrIV 924625 924626 . 160
chrIV 924658 924659 . 240
chrIV 924669 924670 . 440
chrIV 924800 924801 . 180
chrIV 924832 924833 . 120
chrIV 924993 924994 . 120
chrIV 925045 925046 . 360
chrIV 925303 925304 . 220
chrIV 925332 925333 . 200
chrIV 925357 925358 . 120
chrIV 925621 925622 . 1280
chrIV 925673 925674 . 820
chrIV 925700 925701 . 140
chrIV 925806 925807 . 120
chrIV 925963 925964 . 220
chrIV 925971 925972 . 180
chrIV 925973 925974 . 160
chrIV 925976 925977 . 120
chrIV 925982 925983 . 160
chrIV 925991 925992 . 240
chrIV 925996 925997 . 140
chrIV 926004 926005 . 280
chrIV 926024 926025 . 1060
chrIV 926032 926033 . 140
chrIV 926039 926040 . 140
chrIV 926042 926043 . 220
chrIV 926057 926058 . 1040
chrIV 926069 926070 . 240
chrIV 926100 926101 . 120
chrIV 926111 926112 . 140
chrIV 926231 926232 . 120
chrIV 926285 926286 . 120
chrIV 926386 926387 . 200
chrIV 926394 926395 . 140
chrIV 926402 926403 . 120
chrIV 926437 926438 . 520
chrIV 926450 926451 . 700
chrIV 926486 926487 . 400
chrIV 926599 926600 . 120
chrIV 926735 926736 . 400
chrIV 926912 926913 . 220
chrIV 926930 926931 . 1140
chrIV 926932 926933 . 320
chrIV 926937 926938 . 180
chrIV 926945 926946 . 540
chrIV 926948 926949 . 440
chrIV 926961 926962 . 2100
chrIV 926968 926969 . 300
chrIV 926974 926975 . 400
chrIV 926976 926977 . 420
chrIV 926980 926981 . 180
chrIV 926983 926984 . 280
chrIV 926988 926989 . 120
chrIV 926991 926992 . 1100
chrIV 926994 926995 . 400
chrIV 926998 926999 . 140
chrIV 927005 927006 . 560
chrIV 927011 927012 . 260
chrIV 927014 927015 . 480
chrIV 927018 927019 . 120
chrIV 927066 927067 . 120
chrIV 927066 927067 . 180
chrIV 927073 927074 . 180
chrIV 927076 927077 . 140
chrIV 927103 927104 . 1800
chrIV 927104 927105 . 180
chrIV 927106 927107 . 120
chrIV 927112 927113 . 800
chrIV 927114 927115 . 120
chrIV 927120 927121 . 180
chrIV 927140 927141 . 720
chrIV 927146 927147 . 160
chrIV 927153 927154 . 1140
chrIV 927192 927193 . 120
chrIV 927247 927248 . 520
chrIV 927291 927292 . 600
chrIV 927295 927296 . 660
chrIV 927364 927365 . 360
chrIV 927375 927376 . 520
chrIV 927385 927386 . 120
chrIV 929032 929033 . 200
chrIV 929083 929084 . 120
chrIV 929292 929293 . 120
chrIV 929355 929356 . 240
chrIV 929373 929374 . 120
chrIV 929374 929375 . 120
chrIV 929380 929381 . 200
chrIV 929387 929388 . 120
chrIV 929400 929401 . 120
chrIV 929408 929409 . 120
chrIV 929432 929433 . 140
chrIV 929911 929912 . 120
chrIV 930020 930021 . 620
chrIV 930031 930032 . 320
chrIV 930055 930056 . 380
chrIV 930106 930107 . 820
chrIV 930113 930114 . 1860
chrIV 930242 930243 . 120
chrIV 930258 930259 . 140
chrIV 930280 930281 . 240
chrIV 930293 930294 . 340
chrIV 930297 930298 . 720
chrIV 930363 930364 . 160
chrIV 930382 930383 . 580
chrIV 930388 930389 . 900
chrIV 930459 930460 . 120
chrIV 930499 930500 . 140
chrIV 930503 930504 . 120
chrIV 930507 930508 . 940
chrIV 930513 930514 . 320
chrIV 930516 930517 . 160
chrIV 930527 930528 . 120
chrIV 930533 930534 . 780
chrIV 930534 930535 . 180
chrIV 930540 930541 . 240
chrIV 930547 930548 . 140
chrIV 930556 930557 . 140
chrIV 930562 930563 . 140
chrIV 930562 930563 . 140
chrIV 930579 930580 . 420
chrIV 930582 930583 . 600
chrIV 930586 930587 . 460
chrIV 930592 930593 . 220
chrIV 930600 930601 . 860
chrIV 930605 930606 . 140
chrIV 930609 930610 . 160
chrIV 930616 930617 . 120
chrIV 930626 930627 . 420
chrIV 930627 930628 . 180
chrIV 930628 930629 . 120
chrIV 930639 930640 . 260
chrIV 930643 930644 . 200
chrIV 930644 930645 . 240
chrIV 930647 930648 . 140
chrIV 930650 930651 . 140
chrIV 930658 930659 . 180
chrIV 930669 930670 . 780
chrIV 930676 930677 . 320
chrIV 930680 930681 . 140
chrIV 930681 930682 . 540
chrIV 930688 930689 . 340
chrIV 930691 930692 . 780
chrIV 930705 930706 . 180
chrIV 930716 930717 . 340
chrIV 930855 930856 . 120
chrIV 930873 930874 . 480
chrIV 930885 930886 . 760
chrIV 930886 930887 . 220
chrIV 930897 930898 . 120
chrIV 930899 930900 . 200
chrIV 930899 930900 . 140
chrIV 930916 930917 . 1280
chrIV 930962 930963 . 160
chrIV 931032 931033 . 120
chrIV 931061 931062 . 480
chrIV 931118 931119 . 160
chrIV 931248 931249 . 120
chrIV 931267 931268 . 120
chrIV 931285 931286 . 1200
chrIV 931330 931331 . 120
chrIV 931435 931436 . 200
chrIV 931456 931457 . 120
chrIV 931473 931474 . 1740
chrIV 931478 931479 . 300
chrIV 931482 931483 . 160
chrIV 931499 931500 . 120
chrIV 931817 931818 . 340
chrIV 932523 932524 . 180
chrIV 932744 932745 . 420
chrIV 932823 932824 . 460
chrIV 933180 933181 . 220
chrIV 933308 933309 . 140
chrIV 933373 933374 . 120
chrIV 933382 933383 . 200
chrIV 933387 933388 . 260
chrIV 933395 933396 . 120
chrIV 933398 933399 . 120
chrIV 933401 933402 . 120
chrIV 933419 933420 . 160
chrIV 933448 933449 . 180
chrIV 933460 933461 . 320
chrIV 935107 935108 . 160
chrIV 935132 935133 . 520
chrIV 935842 935843 . 140
chrIV 935975 935976 . 140
chrIV 935980 935981 . 1460
chrIV 935983 935984 . 120
chrIV 935987 935988 . 320
chrIV 935988 935989 . 360
chrIV 935989 935990 . 2180
chrIV 935992 935993 . 800
chrIV 935998 935999 . 260
chrIV 936024 936025 . 120
chrIV 936047 936048 . 320
chrIV 936050 936051 . 320
chrIV 936057 936058 . 460
chrIV 936060 936061 . 1740
chrIV 936092 936093 . 220
chrIV 936190 936191 . 720
chrIV 936193 936194 . 200
chrIV 936364 936365 . 180
chrIV 936388 936389 . 120
chrIV 936412 936413 . 180
chrIV 936426 936427 . 180
chrIV 936427 936428 . 160
chrIV 936432 936433 . 460
chrIV 936442 936443 . 120
chrIV 936579 936580 . 620
chrIV 938300 938301 . 120
chrIV 940906 940907 . 300
chrIV 940916 940917 . 360
chrIV 940925 940926 . 260
chrIV 940928 940929 . 760
chrIV 940929 940930 . 200
chrIV 940933 940934 . 420
chrIV 940936 940937 . 860
chrIV 940940 940941 . 640
chrIV 940940 940941 . 760
chrIV 940942 940943 . 540
chrIV 940945 940946 . 1180
chrIV 940947 940948 . 860
chrIV 940948 940949 . 440
chrIV 940950 940951 . 1440
chrIV 940953 940954 . 480
chrIV 940953 940954 . 840
chrIV 940954 940955 . 120
chrIV 941004 941005 . 220
chrIV 941016 941017 . 220
chrIV 941022 941023 . 2560
chrIV 941023 941024 . 200
chrIV 941024 941025 . 140
chrIV 941024 941025 . 220
chrIV 941030 941031 . 360
chrIV 941041 941042 . 160
chrIV 941043 941044 . 340
chrIV 941323 941324 . 160
chrIV 941394 941395 . 420
chrIV 941628 941629 . 1240
chrIV 941793 941794 . 140
chrIV 942092 942093 . 960
chrIV 942161 942162 . 680
chrIV 942224 942225 . 420
chrIV 942337 942338 . 120
chrIV 942344 942345 . 300
chrIV 942361 942362 . 140
chrIV 942465 942466 . 240
chrIV 942969 942970 . 500
chrIV 943307 943308 . 120
chrIV 943313 943314 . 680
chrIV 943317 943318 . 120
chrIV 943323 943324 . 480
chrIV 943360 943361 . 200
chrIV 943487 943488 . 300
chrIV 943503 943504 . 300
chrIV 943520 943521 . 180
chrIV 943525 943526 . 740
chrIV 943531 943532 . 160
chrIV 943533 943534 . 140
chrIV 943554 943555 . 120
chrIV 943565 943566 . 120
chrIV 943571 943572 . 120
chrIV 943584 943585 . 160
chrIV 943592 943593 . 660
chrIV 943600 943601 . 220
chrIV 943608 943609 . 140
chrIV 943933 943934 . 200
chrIV 944242 944243 . 120
chrIV 944245 944246 . 180
chrIV 944274 944275 . 140
chrIV 944373 944374 . 280
chrIV 945208 945209 . 120
chrIV 945219 945220 . 140
chrIV 945223 945224 . 260
chrIV 945229 945230 . 240
chrIV 945246 945247 . 240
chrIV 945249 945250 . 700
chrIV 945251 945252 . 160
chrIV 945262 945263 . 140
chrIV 945270 945271 . 420
chrIV 945273 945274 . 1020
chrIV 945279 945280 . 140
chrIV 945291 945292 . 800
chrIV 945295 945296 . 3520
chrIV 945446 945447 . 340
chrIV 945649 945650 . 180
chrIV 946223 946224 . 120
chrIV 946246 946247 . 360
chrIV 946308 946309 . 480
chrIV 946319 946320 . 560
chrIV 946362 946363 . 680
chrIV 946506 946507 . 220
chrIV 946525 946526 . 120
chrIV 946537 946538 . 340
chrIV 946562 946563 . 1120
chrIV 946566 946567 . 1080
chrIV 946573 946574 . 180
chrIV 946575 946576 . 700
chrIV 946581 946582 . 280
chrIV 946584 946585 . 960
chrIV 946593 946594 . 980
chrIV 946603 946604 . 200
chrIV 946607 946608 . 280
chrIV 946624 946625 . 140
chrIV 946636 946637 . 140
chrIV 946646 946647 . 300
chrIV 946647 946648 . 300
chrIV 946665 946666 . 140
chrIV 946671 946672 . 120
chrIV 946704 946705 . 120
chrIV 946802 946803 . 360
chrIV 947163 947164 . 320
chrIV 947497 947498 . 300
chrIV 947530 947531 . 360
chrIV 947818 947819 . 420
chrIV 947953 947954 . 420
chrIV 948150 948151 . 160
chrIV 948214 948215 . 700
chrIV 948255 948256 . 260
chrIV 948268 948269 . 380
chrIV 948288 948289 . 240
chrIV 950308 950309 . 120
chrIV 950344 950345 . 260
chrIV 950367 950368 . 240
chrIV 950370 950371 . 160
chrIV 950374 950375 . 580
chrIV 950409 950410 . 200
chrIV 950424 950425 . 200
chrIV 950425 950426 . 180
chrIV 950432 950433 . 180
chrIV 950440 950441 . 140
chrIV 950452 950453 . 220
chrIV 950468 950469 . 580
chrIV 950475 950476 . 120
chrIV 950499 950500 . 660
chrIV 950666 950667 . 220
chrIV 950677 950678 . 160
chrIV 950949 950950 . 280
chrIV 951185 951186 . 120
chrIV 951224 951225 . 140
chrIV 951246 951247 . 220
chrIV 951280 951281 . 440
chrIV 951411 951412 . 420
chrIV 951762 951763 . 120
chrIV 951975 951976 . 120
chrIV 952208 952209 . 340
chrIV 952212 952213 . 580
chrIV 952219 952220 . 140
chrIV 952333 952334 . 620
chrIV 952368 952369 . 120
chrIV 952385 952386 . 240
chrIV 952554 952555 . 160
chrIV 952557 952558 . 1160
chrIV 952596 952597 . 200
chrIV 952604 952605 . 400
chrIV 952621 952622 . 220
chrIV 952629 952630 . 280
chrIV 952632 952633 . 200
chrIV 952633 952634 . 120
chrIV 952638 952639 . 200
chrIV 952644 952645 . 1460
chrIV 952731 952732 . 380
chrIV 952806 952807 . 280
chrIV 953490 953491 . 140
chrIV 953914 953915 . 120
chrIV 953915 953916 . 1060
chrIV 953928 953929 . 120
chrIV 954114 954115 . 160
chrIV 954131 954132 . 240
chrIV 954140 954141 . 200
chrIV 954145 954146 . 180
chrIV 954153 954154 . 140
chrIV 954153 954154 . 220
chrIV 954163 954164 . 120
chrIV 954167 954168 . 120
chrIV 954172 954173 . 380
chrIV 954176 954177 . 160
chrIV 954179 954180 . 180
chrIV 954188 954189 . 180
chrIV 954195 954196 . 140
chrIV 954200 954201 . 220
chrIV 954222 954223 . 180
chrIV 954230 954231 . 460
chrIV 954232 954233 . 180
chrIV 954233 954234 . 120
chrIV 954234 954235 . 120
chrIV 954239 954240 . 260
chrIV 954275 954276 . 260
chrIV 954281 954282 . 160
chrIV 954830 954831 . 260
chrIV 954931 954932 . 220
chrIV 954942 954943 . 240
chrIV 954952 954953 . 280
chrIV 954961 954962 . 1200
chrIV 954964 954965 . 260
chrIV 954969 954970 . 300
chrIV 954974 954975 . 120
chrIV 954980 954981 . 260
chrIV 954984 954985 . 2520
chrIV 955001 955002 . 200
chrIV 955004 955005 . 120
chrIV 955012 955013 . 560
chrIV 955014 955015 . 180
chrIV 955029 955030 . 580
chrIV 955036 955037 . 120
chrIV 955041 955042 . 1240
chrIV 955055 955056 . 120
chrIV 955064 955065 . 780
chrIV 955069 955070 . 360
chrIV 955078 955079 . 140
chrIV 955094 955095 . 240
chrIV 955138 955139 . 1080
chrIV 955145 955146 . 1960
chrIV 955173 955174 . 200
chrIV 955181 955182 . 220
chrIV 955182 955183 . 120
chrIV 955185 955186 . 340
chrIV 955193 955194 . 160
chrIV 955199 955200 . 2240
chrIV 955202 955203 . 380
chrIV 955217 955218 . 820
chrIV 955220 955221 . 880
chrIV 955222 955223 . 140
chrIV 955224 955225 . 180
chrIV 955237 955238 . 140
chrIV 955255 955256 . 160
chrIV 955295 955296 . 340
chrIV 955296 955297 . 200
chrIV 955323 955324 . 840
chrIV 955329 955330 . 240
chrIV 955335 955336 . 160
chrIV 955420 955421 . 240
chrIV 955427 955428 . 720
chrIV 955439 955440 . 200
chrIV 955458 955459 . 140
chrIV 955471 955472 . 1680
chrIV 955474 955475 . 120
chrIV 955481 955482 . 840
chrIV 955487 955488 . 120
chrIV 955496 955497 . 360
chrIV 955508 955509 . 120
chrIV 955534 955535 . 1040
chrIV 955539 955540 . 340
chrIV 955551 955552 . 180
chrIV 955555 955556 . 340
chrIV 955617 955618 . 220
chrIV 955627 955628 . 500
chrIV 955648 955649 . 640
chrIV 955784 955785 . 380
chrIV 955872 955873 . 140
chrIV 956552 956553 . 120
chrIV 957370 957371 . 160
chrIV 957406 957407 . 380
chrIV 957473 957474 . 120
chrIV 957530 957531 . 480
chrIV 957547 957548 . 120
chrIV 957585 957586 . 580
chrIV 957615 957616 . 180
chrIV 957619 957620 . 120
chrIV 957645 957646 . 540
chrIV 957664 957665 . 320
chrIV 957740 957741 . 700
chrIV 957768 957769 . 160
chrIV 957792 957793 . 1840
chrIV 958002 958003 . 360
chrIV 958103 958104 . 700
chrIV 958176 958177 . 120
chrIV 958197 958198 . 140
chrIV 958311 958312 . 660
chrIV 958328 958329 . 200
chrIV 958453 958454 . 180
chrIV 958465 958466 . 220
chrIV 958467 958468 . 260
chrIV 958479 958480 . 160
chrIV 958494 958495 . 380
chrIV 958498 958499 . 220
chrIV 958506 958507 . 180
chrIV 958513 958514 . 180
chrIV 958526 958527 . 140
chrIV 958533 958534 . 440
chrIV 958538 958539 . 240
chrIV 958553 958554 . 240
chrIV 958557 958558 . 200
chrIV 958661 958662 . 220
chrIV 958888 958889 . 120
chrIV 958928 958929 . 420
chrIV 959094 959095 . 1520
chrIV 959096 959097 . 400
chrIV 959693 959694 . 140
chrIV 959696 959697 . 120
chrIV 959728 959729 . 440
chrIV 959741 959742 . 120
chrIV 959863 959864 . 1480
chrIV 959890 959891 . 800
chrIV 959903 959904 . 740
chrIV 959928 959929 . 140
chrIV 959933 959934 . 800
chrIV 959944 959945 . 780
chrIV 959947 959948 . 1540
chrIV 959947 959948 . 160
chrIV 959950 959951 . 660
chrIV 960090 960091 . 280
chrIV 960106 960107 . 140
chrIV 960108 960109 . 760
chrIV 960109 960110 . 320
chrIV 960120 960121 . 1780
chrIV 960140 960141 . 140
chrIV 960148 960149 . 120
chrIV 960153 960154 . 1600
chrIV 960154 960155 . 320
chrIV 960164 960165 . 120
chrIV 960169 960170 . 360
chrIV 960192 960193 . 420
chrIV 960195 960196 . 180
chrIV 960200 960201 . 200
chrIV 960202 960203 . 1020
chrIV 960203 960204 . 120
chrIV 960206 960207 . 280
chrIV 960213 960214 . 520
chrIV 960216 960217 . 400
chrIV 960216 960217 . 1440
chrIV 960217 960218 . 520
chrIV 960217 960218 . 180
chrIV 960222 960223 . 300
chrIV 960223 960224 . 360
chrIV 960227 960228 . 140
chrIV 960233 960234 . 280
chrIV 960238 960239 . 380
chrIV 960253 960254 . 120
chrIV 960256 960257 . 260
chrIV 960272 960273 . 180
chrIV 960427 960428 . 320
chrIV 960478 960479 . 220
chrIV 960587 960588 . 400
chrIV 960615 960616 . 200
chrIV 961479 961480 . 240
chrIV 961489 961490 . 120
chrIV 961543 961544 . 260
chrIV 961665 961666 . 1520
chrIV 961676 961677 . 960
chrIV 961835 961836 . 180
chrIV 961887 961888 . 540
chrIV 961938 961939 . 120
chrIV 962035 962036 . 300
chrIV 962040 962041 . 140
chrIV 962208 962209 . 720
chrIV 962502 962503 . 300
chrIV 962782 962783 . 440
chrIV 962784 962785 . 140
chrIV 962967 962968 . 360
chrIV 962975 962976 . 120
chrIV 962979 962980 . 380
chrIV 963014 963015 . 260
chrIV 963031 963032 . 120
chrIV 963089 963090 . 320
chrIV 963125 963126 . 140
chrIV 963132 963133 . 120
chrIV 963256 963257 . 120
chrIV 963275 963276 . 1960
chrIV 963277 963278 . 1080
chrIV 963287 963288 . 920
chrIV 963293 963294 . 280
chrIV 963296 963297 . 980
chrIV 963320 963321 . 200
chrIV 963323 963324 . 960
chrIV 963324 963325 . 120
chrIV 963325 963326 . 1740
chrIV 963329 963330 . 200
chrIV 963338 963339 . 140
chrIV 963342 963343 . 320
chrIV 963348 963349 . 840
chrIV 963349 963350 . 180
chrIV 963349 963350 . 1700
chrIV 963356 963357 . 580
chrIV 963361 963362 . 1280
chrIV 963368 963369 . 220
chrIV 963371 963372 . 120
chrIV 963374 963375 . 160
chrIV 963383 963384 . 160
chrIV 963387 963388 . 120
chrIV 963395 963396 . 120
chrIV 963546 963547 . 140
chrIV 963727 963728 . 760
chrIV 963829 963830 . 120
chrIV 963856 963857 . 160
chrIV 964039 964040 . 640
chrIV 964179 964180 . 160
chrIV 964344 964345 . 460
chrIV 964350 964351 . 120
chrIV 964374 964375 . 180
chrIV 964495 964496 . 340
chrIV 964507 964508 . 180
chrIV 964513 964514 . 160
chrIV 964847 964848 . 160
chrIV 964854 964855 . 260
chrIV 964896 964897 . 1100
chrIV 964898 964899 . 140
chrIV 964905 964906 . 200
chrIV 964913 964914 . 740
chrIV 964913 964914 . 120
chrIV 964925 964926 . 180
chrIV 964955 964956 . 160
chrIV 964967 964968 . 520
chrIV 964969 964970 . 200
chrIV 964971 964972 . 120
chrIV 964972 964973 . 520
chrIV 964975 964976 . 260
chrIV 964982 964983 . 260
chrIV 964983 964984 . 300
chrIV 964988 964989 . 1120
chrIV 964991 964992 . 560
chrIV 965015 965016 . 380
chrIV 965016 965017 . 120
chrIV 966496 966497 . 720
chrIV 966590 966591 . 180
chrIV 966613 966614 . 320
chrIV 966740 966741 . 120
chrIV 966960 966961 . 220
chrIV 967066 967067 . 140
chrIV 967070 967071 . 740
chrIV 967182 967183 . 280
chrIV 967275 967276 . 1180
chrIV 967376 967377 . 120
chrIV 967379 967380 . 320
chrIV 967405 967406 . 1060
chrIV 967720 967721 . 160
chrIV 967755 967756 . 120
chrIV 967885 967886 . 540
chrIV 967901 967902 . 2660
chrIV 967911 967912 . 120
chrIV 967922 967923 . 820
chrIV 967936 967937 . 120
chrIV 967938 967939 . 1120
chrIV 967940 967941 . 420
chrIV 967941 967942 . 120
chrIV 967945 967946 . 240
chrIV 967953 967954 . 160
chrIV 967956 967957 . 180
chrIV 967974 967975 . 120
chrIV 967985 967986 . 300
chrIV 968005 968006 . 140
chrIV 968006 968007 . 320
chrIV 968021 968022 . 220
chrIV 968167 968168 . 300
chrIV 968320 968321 . 140
chrIV 968664 968665 . 400
chrIV 968722 968723 . 200
chrIV 968753 968754 . 280
chrIV 968785 968786 . 1220
chrIV 968798 968799 . 240
chrIV 968829 968830 . 380
chrIV 968886 968887 . 320
chrIV 969193 969194 . 600
chrIV 969209 969210 . 1060
chrIV 969690 969691 . 560
chrIV 969780 969781 . 180
chrIV 969846 969847 . 120
chrIV 969848 969849 . 160
chrIV 969908 969909 . 140
chrIV 969940 969941 . 140
chrIV 969942 969943 . 200
chrIV 969957 969958 . 180
chrIV 970141 970142 . 320
chrIV 970254 970255 . 120
chrIV 970517 970518 . 320
chrIV 971145 971146 . 600
chrIV 971197 971198 . 120
chrIV 971390 971391 . 200
chrIV 971512 971513 . 280
chrIV 971515 971516 . 300
chrIV 971534 971535 . 760
chrIV 971539 971540 . 140
chrIV 971545 971546 . 160
chrIV 971555 971556 . 200
chrIV 971615 971616 . 220
chrIV 971616 971617 . 580
chrIV 971623 971624 . 780
chrIV 971624 971625 . 140
chrIV 971627 971628 . 480
chrIV 971634 971635 . 400
chrIV 971635 971636 . 1960
chrIV 971641 971642 . 780
chrIV 971642 971643 . 120
chrIV 971642 971643 . 120
chrIV 971650 971651 . 500
chrIV 971658 971659 . 1540
chrIV 971661 971662 . 280
chrIV 971664 971665 . 1020
chrIV 971736 971737 . 200
chrIV 971765 971766 . 920
chrIV 971811 971812 . 240
chrIV 971854 971855 . 540
chrIV 971998 971999 . 120
chrIV 972002 972003 . 1120
chrIV 972074 972075 . 380
chrIV 972099 972100 . 340
chrIV 972286 972287 . 120
chrIV 972370 972371 . 460
chrIV 972764 972765 . 140
chrIV 972968 972969 . 240
chrIV 973444 973445 . 640
chrIV 973587 973588 . 480
chrIV 974171 974172 . 140
chrIV 974183 974184 . 200
chrIV 974297 974298 . 700
chrIV 974320 974321 . 120
chrIV 974338 974339 . 120
chrIV 974338 974339 . 1040
chrIV 974348 974349 . 180
chrIV 974354 974355 . 160
chrIV 974368 974369 . 120
chrIV 974378 974379 . 200
chrIV 974379 974380 . 180
chrIV 974385 974386 . 200
chrIV 974386 974387 . 200
chrIV 974412 974413 . 180
chrIV 974460 974461 . 120
chrIV 974489 974490 . 180
chrIV 974521 974522 . 200
chrIV 974523 974524 . 140
chrIV 975852 975853 . 240
chrIV 975914 975915 . 260
chrIV 975982 975983 . 240
chrIV 975990 975991 . 220
chrIV 975995 975996 . 160
chrIV 976224 976225 . 260
chrIV 976343 976344 . 120
chrIV 976451 976452 . 160
chrIV 976454 976455 . 160
chrIV 976460 976461 . 980
chrIV 976486 976487 . 200
chrIV 976505 976506 . 240
chrIV 976527 976528 . 120
chrIV 976560 976561 . 620
chrIV 976573 976574 . 1400
chrIV 976640 976641 . 1040
chrIV 976655 976656 . 120
chrIV 976725 976726 . 320
chrIV 976733 976734 . 140
chrIV 976738 976739 . 120
chrIV 976745 976746 . 360
chrIV 976803 976804 . 300
chrIV 976809 976810 . 140
chrIV 976820 976821 . 200
chrIV 976840 976841 . 360
chrIV 976842 976843 . 300
chrIV 976864 976865 . 140
chrIV 976879 976880 . 120
chrIV 976883 976884 . 680
chrIV 976897 976898 . 200
chrIV 976902 976903 . 120
chrIV 976922 976923 . 380
chrIV 976944 976945 . 1080
chrIV 976970 976971 . 120
chrIV 977023 977024 . 840
chrIV 977068 977069 . 180
chrIV 977104 977105 . 220
chrIV 977268 977269 . 120
chrIV 977282 977283 . 340
chrIV 977293 977294 . 260
chrIV 977296 977297 . 1240
chrIV 977299 977300 . 160
chrIV 977303 977304 . 120
chrIV 977312 977313 . 140
chrIV 977315 977316 . 140
chrIV 977319 977320 . 780
chrIV 977328 977329 . 400
chrIV 977334 977335 . 160
chrIV 977346 977347 . 200
chrIV 977349 977350 . 620
chrIV 977354 977355 . 280
chrIV 977388 977389 . 120
chrIV 977397 977398 . 700
chrIV 977466 977467 . 160
chrIV 977610 977611 . 760
chrIV 977760 977761 . 180
chrIV 977763 977764 . 140
chrIV 977770 977771 . 140
chrIV 977773 977774 . 300
chrIV 977809 977810 . 2180
chrIV 977822 977823 . 520
chrIV 977841 977842 . 120
chrIV 977859 977860 . 280
chrIV 977923 977924 . 420
chrIV 977935 977936 . 720
chrIV 977936 977937 . 180
chrIV 978064 978065 . 560
chrIV 978087 978088 . 160
chrIV 978109 978110 . 120
chrIV 978241 978242 . 240
chrIV 978291 978292 . 120
chrIV 978338 978339 . 120
chrIV 978457 978458 . 1920
chrIV 978473 978474 . 1480
chrIV 978555 978556 . 120
chrIV 978597 978598 . 280
chrIV 978802 978803 . 120
chrIV 979102 979103 . 120
chrIV 979154 979155 . 220
chrIV 979172 979173 . 220
chrIV 979246 979247 . 140
chrIV 979325 979326 . 280
chrIV 979371 979372 . 140
chrIV 979390 979391 . 880
chrIV 979397 979398 . 180
chrIV 979403 979404 . 280
chrIV 979413 979414 . 120
chrIV 979419 979420 . 480
chrIV 979428 979429 . 1040
chrIV 979438 979439 . 600
chrIV 979446 979447 . 120
chrIV 979457 979458 . 820
chrIV 979485 979486 . 180
chrIV 979485 979486 . 120
chrIV 979643 979644 . 240
chrIV 979818 979819 . 560
chrIV 979992 979993 . 400
chrIV 979998 979999 . 120
chrIV 980050 980051 . 140
chrIV 980352 980353 . 1180
chrIV 980354 980355 . 120
chrIV 980482 980483 . 120
chrIV 980577 980578 . 160
chrIV 980676 980677 . 140
chrIV 980682 980683 . 120
chrIV 980684 980685 . 300
chrIV 980697 980698 . 120
chrIV 980703 980704 . 1000
chrIV 980723 980724 . 300
chrIV 980728 980729 . 180
chrIV 980729 980730 . 1200
chrIV 980740 980741 . 360
chrIV 980748 980749 . 120
chrIV 980756 980757 . 200
chrIV 980760 980761 . 140
chrIV 980764 980765 . 320
chrIV 980868 980869 . 120
chrIV 980893 980894 . 120
chrIV 980907 980908 . 140
chrIV 980922 980923 . 280
chrIV 980928 980929 . 280
chrIV 980930 980931 . 1040
chrIV 980935 980936 . 120
chrIV 980952 980953 . 500
chrIV 980992 980993 . 240
chrIV 981034 981035 . 240
chrIV 981036 981037 . 220
chrIV 981133 981134 . 140
chrIV 981534 981535 . 220
chrIV 981938 981939 . 120
chrIV 982036 982037 . 120
chrIV 986360 986361 . 180
chrIV 986656 986657 . 160
chrIV 986672 986673 . 120
chrIV 986709 986710 . 120
chrIV 987121 987122 . 120
chrIV 992600 992601 . 120
chrIV 992652 992653 . 360
chrIV 992758 992759 . 160
chrIV 992782 992783 . 340
chrIV 992831 992832 . 120
chrIV 992923 992924 . 200
chrIV 992925 992926 . 280
chrIV 992925 992926 . 540
chrIV 992936 992937 . 400
chrIV 992943 992944 . 120
chrIV 992944 992945 . 1780
chrIV 992949 992950 . 280
chrIV 992950 992951 . 540
chrIV 992955 992956 . 200
chrIV 992958 992959 . 680
chrIV 992963 992964 . 300
chrIV 992963 992964 . 740
chrIV 992964 992965 . 340
chrIV 992964 992965 . 180
chrIV 992975 992976 . 120
chrIV 992975 992976 . 160
chrIV 992976 992977 . 180
chrIV 992981 992982 . 140
chrIV 993026 993027 . 240
chrIV 993031 993032 . 140
chrIV 993039 993040 . 580
chrIV 993043 993044 . 260
chrIV 993044 993045 . 240
chrIV 993046 993047 . 120
chrIV 993051 993052 . 1540
chrIV 993071 993072 . 160
chrIV 993078 993079 . 120
chrIV 993091 993092 . 160
chrIV 993105 993106 . 180
chrIV 993123 993124 . 180
chrIV 993254 993255 . 300
chrIV 993260 993261 . 120
chrIV 993264 993265 . 1520
chrIV 993269 993270 . 340
chrIV 993533 993534 . 160
chrIV 993569 993570 . 420
chrIV 993662 993663 . 120
chrIV 993698 993699 . 240
chrIV 993956 993957 . 120
chrIV 993993 993994 . 180
chrIV 994085 994086 . 380
chrIV 994189 994190 . 240
chrIV 994231 994232 . 140
chrIV 994246 994247 . 120
chrIV 994361 994362 . 180
chrIV 994368 994369 . 140
chrIV 994596 994597 . 1580
chrIV 994710 994711 . 160
chrIV 995046 995047 . 1000
chrIV 995146 995147 . 140
chrIV 995397 995398 . 1420
chrIV 995532 995533 . 720
chrIV 995673 995674 . 3000
chrIV 995677 995678 . 120
chrIV 995726 995727 . 160
chrIV 995732 995733 . 140
chrIV 995735 995736 . 140
chrIV 995777 995778 . 220
chrIV 995809 995810 . 120
chrIV 995813 995814 . 240
chrIV 995946 995947 . 380
chrIV 995975 995976 . 160
chrIV 995988 995989 . 120
chrIV 996256 996257 . 140
chrIV 996365 996366 . 620
chrIV 996374 996375 . 360
chrIV 996494 996495 . 180
chrIV 996614 996615 . 120
chrIV 998129 998130 . 380
chrIV 998401 998402 . 220
chrIV 998414 998415 . 640
chrIV 998447 998448 . 420
chrIV 998463 998464 . 400
chrIV 998470 998471 . 1020
chrIV 998476 998477 . 160
chrIV 998483 998484 . 420
chrIV 998490 998491 . 320
chrIV 998492 998493 . 180
chrIV 998493 998494 . 160
chrIV 998499 998500 . 1140
chrIV 998506 998507 . 240
chrIV 998512 998513 . 800
chrIV 998520 998521 . 1180
chrIV 998551 998552 . 140
chrIV 998555 998556 . 600
chrIV 998577 998578 . 120
chrIV 998599 998600 . 140
chrIV 998689 998690 . 280
chrIV 998699 998700 . 560
chrIV 998742 998743 . 120
chrIV 998777 998778 . 400
chrIV 998783 998784 . 360
chrIV 998787 998788 . 880
chrIV 998812 998813 . 160
chrIV 999085 999086 . 220
chrIV 999132 999133 . 120
chrIV 999823 999824 . 140
chrIV 999834 999835 . 240
chrIV 999887 999888 . 140
chrIV 999891 999892 . 180
chrIV 1000117 1000118 . 120
chrIV 1000164 1000165 . 120
chrIV 1000275 1000276 . 180
chrIV 1000300 1000301 . 480
chrIV 1000421 1000422 . 1060
chrIV 1000558 1000559 . 120
chrIV 1000563 1000564 . 120
chrIV 1000585 1000586 . 320
chrIV 1000591 1000592 . 160
chrIV 1000692 1000693 . 140
chrIV 1000930 1000931 . 280
chrIV 1001174 1001175 . 220
chrIV 1001247 1001248 . 200
chrIV 1001390 1001391 . 400
chrIV 1001408 1001409 . 500
chrIV 1001448 1001449 . 160
chrIV 1001528 1001529 . 740
chrIV 1001825 1001826 . 580
chrIV 1001982 1001983 . 140
chrIV 1002078 1002079 . 180
chrIV 1002113 1002114 . 120
chrIV 1002132 1002133 . 160
chrIV 1002140 1002141 . 280
chrIV 1002261 1002262 . 300
chrIV 1002268 1002269 . 120
chrIV 1002270 1002271 . 280
chrIV 1002275 1002276 . 200
chrIV 1002276 1002277 . 160
chrIV 1002283 1002284 . 240
chrIV 1002333 1002334 . 1500
chrIV 1002339 1002340 . 480
chrIV 1002345 1002346 . 2100
chrIV 1002355 1002356 . 560
chrIV 1002378 1002379 . 240
chrIV 1002410 1002411 . 320
chrIV 1003566 1003567 . 140
chrIV 1003581 1003582 . 360
chrIV 1003604 1003605 . 540
chrIV 1003619 1003620 . 120
chrIV 1003623 1003624 . 760
chrIV 1003629 1003630 . 120
chrIV 1003649 1003650 . 680
chrIV 1003663 1003664 . 240
chrIV 1003664 1003665 . 1000
chrIV 1003672 1003673 . 240
chrIV 1003680 1003681 . 120
chrIV 1003685 1003686 . 420
chrIV 1003689 1003690 . 420
chrIV 1003697 1003698 . 140
chrIV 1003702 1003703 . 240
chrIV 1003720 1003721 . 640
chrIV 1003834 1003835 . 160
chrIV 1003845 1003846 . 140
chrIV 1003884 1003885 . 140
chrIV 1003905 1003906 . 120
chrIV 1003920 1003921 . 160
chrIV 1003924 1003925 . 1340
chrIV 1003947 1003948 . 640
chrIV 1004060 1004061 . 160
chrIV 1004073 1004074 . 260
chrIV 1004091 1004092 . 360
chrIV 1004106 1004107 . 120
chrIV 1004259 1004260 . 1820
chrIV 1004403 1004404 . 140
chrIV 1004406 1004407 . 220
chrIV 1004591 1004592 . 200
chrIV 1004695 1004696 . 140
chrIV 1004748 1004749 . 160
chrIV 1004848 1004849 . 180
chrIV 1004854 1004855 . 240
chrIV 1005005 1005006 . 320
chrIV 1005055 1005056 . 1220
chrIV 1005057 1005058 . 120
chrIV 1005137 1005138 . 140
chrIV 1005180 1005181 . 140
chrIV 1005274 1005275 . 120
chrIV 1005295 1005296 . 620
chrIV 1005311 1005312 . 580
chrIV 1005335 1005336 . 620
chrIV 1005344 1005345 . 240
chrIV 1005374 1005375 . 140
chrIV 1005385 1005386 . 920
chrIV 1005387 1005388 . 120
chrIV 1005396 1005397 . 120
chrIV 1005403 1005404 . 520
chrIV 1005407 1005408 . 240
chrIV 1005414 1005415 . 120
chrIV 1005421 1005422 . 320
chrIV 1005431 1005432 . 160
chrIV 1005440 1005441 . 180
chrIV 1005445 1005446 . 340
chrIV 1005445 1005446 . 160
chrIV 1005450 1005451 . 180
chrIV 1005455 1005456 . 500
chrIV 1005462 1005463 . 360
chrIV 1005465 1005466 . 180
chrIV 1005471 1005472 . 580
chrIV 1005481 1005482 . 280
chrIV 1005484 1005485 . 160
chrIV 1005484 1005485 . 760
chrIV 1005493 1005494 . 2100
chrIV 1005494 1005495 . 420
chrIV 1005496 1005497 . 320
chrIV 1005499 1005500 . 120
chrIV 1005503 1005504 . 360
chrIV 1005507 1005508 . 300
chrIV 1005511 1005512 . 140
chrIV 1005523 1005524 . 260
chrIV 1005588 1005589 . 180
chrIV 1005601 1005602 . 220
chrIV 1005611 1005612 . 720
chrIV 1006045 1006046 . 460
chrIV 1006478 1006479 . 140
chrIV 1006500 1006501 . 120
chrIV 1006538 1006539 . 120
chrIV 1006673 1006674 . 580
chrIV 1006746 1006747 . 2900
chrIV 1007223 1007224 . 160
chrIV 1007319 1007320 . 360
chrIV 1007399 1007400 . 280
chrIV 1007483 1007484 . 120
chrIV 1007686 1007687 . 180
chrIV 1007820 1007821 . 980
chrIV 1008036 1008037 . 340
chrIV 1008432 1008433 . 460
chrIV 1008440 1008441 . 220
chrIV 1008456 1008457 . 2900
chrIV 1008490 1008491 . 140
chrIV 1008492 1008493 . 120
chrIV 1008496 1008497 . 420
chrIV 1008557 1008558 . 660
chrIV 1008588 1008589 . 700
chrIV 1008618 1008619 . 220
chrIV 1008639 1008640 . 260
chrIV 1008646 1008647 . 120
chrIV 1008676 1008677 . 400
chrIV 1008758 1008759 . 120
chrIV 1008865 1008866 . 120
chrIV 1008889 1008890 . 180
chrIV 1008898 1008899 . 160
chrIV 1008906 1008907 . 120
chrIV 1008925 1008926 . 140
chrIV 1008953 1008954 . 140
chrIV 1009055 1009056 . 120
chrIV 1009065 1009066 . 1680
chrIV 1009434 1009435 . 120
chrIV 1009447 1009448 . 140
chrIV 1009917 1009918 . 280
chrIV 1009931 1009932 . 260
chrIV 1009937 1009938 . 200
chrIV 1009942 1009943 . 240
chrIV 1009951 1009952 . 260
chrIV 1009976 1009977 . 240
chrIV 1009981 1009982 . 280
chrIV 1009989 1009990 . 240
chrIV 1010017 1010018 . 160
chrIV 1010026 1010027 . 140
chrIV 1010037 1010038 . 120
chrIV 1010045 1010046 . 220
chrIV 1010047 1010048 . 140
chrIV 1010052 1010053 . 140
chrIV 1010064 1010065 . 420
chrIV 1010343 1010344 . 200
chrIV 1010400 1010401 . 440
chrIV 1010561 1010562 . 400
chrIV 1010621 1010622 . 480
chrIV 1010740 1010741 . 120
chrIV 1010746 1010747 . 120
chrIV 1010929 1010930 . 160
chrIV 1010989 1010990 . 280
chrIV 1011076 1011077 . 120
chrIV 1011090 1011091 . 180
chrIV 1011121 1011122 . 240
chrIV 1011166 1011167 . 400
chrIV 1011177 1011178 . 120
chrIV 1011213 1011214 . 260
chrIV 1011249 1011250 . 200
chrIV 1011275 1011276 . 380
chrIV 1011281 1011282 . 120
chrIV 1011374 1011375 . 220
chrIV 1011382 1011383 . 120
chrIV 1011386 1011387 . 640
chrIV 1011438 1011439 . 320
chrIV 1011448 1011449 . 340
chrIV 1011458 1011459 . 180
chrIV 1011468 1011469 . 200
chrIV 1011475 1011476 . 180
chrIV 1011478 1011479 . 120
chrIV 1011479 1011480 . 380
chrIV 1011482 1011483 . 140
chrIV 1011533 1011534 . 3780
chrIV 1011548 1011549 . 200
chrIV 1011558 1011559 . 120
chrIV 1011617 1011618 . 120
chrIV 1011623 1011624 . 240
chrIV 1011625 1011626 . 440
chrIV 1011627 1011628 . 940
chrIV 1011639 1011640 . 800
chrIV 1011681 1011682 . 540
chrIV 1011689 1011690 . 600
chrIV 1011689 1011690 . 540
chrIV 1011692 1011693 . 280
chrIV 1011692 1011693 . 540
chrIV 1011699 1011700 . 160
chrIV 1011702 1011703 . 400
chrIV 1011708 1011709 . 380
chrIV 1011709 1011710 . 420
chrIV 1011713 1011714 . 1120
chrIV 1011718 1011719 . 160
chrIV 1011721 1011722 . 880
chrIV 1011722 1011723 . 160
chrIV 1011726 1011727 . 160
chrIV 1011729 1011730 . 620
chrIV 1011740 1011741 . 340
chrIV 1011785 1011786 . 3280
chrIV 1011788 1011789 . 280
chrIV 1011792 1011793 . 380
chrIV 1011797 1011798 . 2100
chrIV 1011806 1011807 . 180
chrIV 1011824 1011825 . 300
chrIV 1011828 1011829 . 340
chrIV 1011829 1011830 . 200
chrIV 1011830 1011831 . 180
chrIV 1011839 1011840 . 740
chrIV 1011854 1011855 . 120
chrIV 1011857 1011858 . 120
chrIV 1011862 1011863 . 120
chrIV 1011864 1011865 . 1060
chrIV 1011869 1011870 . 240
chrIV 1011875 1011876 . 1720
chrIV 1011885 1011886 . 1620
chrIV 1011886 1011887 . 980
chrIV 1011886 1011887 . 120
chrIV 1011887 1011888 . 260
chrIV 1011892 1011893 . 120
chrIV 1011913 1011914 . 640
chrIV 1011924 1011925 . 600
chrIV 1011928 1011929 . 760
chrIV 1011931 1011932 . 1420
chrIV 1011935 1011936 . 1540
chrIV 1011942 1011943 . 340
chrIV 1011951 1011952 . 260
chrIV 1011986 1011987 . 280
chrIV 1012016 1012017 . 340
chrIV 1012024 1012025 . 440
chrIV 1012044 1012045 . 200
chrIV 1012048 1012049 . 120
chrIV 1012049 1012050 . 660
chrIV 1012052 1012053 . 260
chrIV 1012056 1012057 . 600
chrIV 1012057 1012058 . 380
chrIV 1012161 1012162 . 280
chrIV 1012163 1012164 . 480
chrIV 1012174 1012175 . 1360
chrIV 1012181 1012182 . 620
chrIV 1012187 1012188 . 120
chrIV 1012217 1012218 . 900
chrIV 1012218 1012219 . 440
chrIV 1012232 1012233 . 120
chrIV 1012240 1012241 . 500
chrIV 1012263 1012264 . 200
chrIV 1012293 1012294 . 260
chrIV 1012363 1012364 . 120
chrIV 1012367 1012368 . 180
chrIV 1012414 1012415 . 560
chrIV 1012572 1012573 . 120
chrIV 1012630 1012631 . 260
chrIV 1012665 1012666 . 400
chrIV 1012720 1012721 . 380
chrIV 1012785 1012786 . 320
chrIV 1012798 1012799 . 120
chrIV 1012835 1012836 . 1220
chrIV 1012852 1012853 . 1180
chrIV 1012897 1012898 . 120
chrIV 1012930 1012931 . 320
chrIV 1012986 1012987 . 120
chrIV 1012991 1012992 . 460
chrIV 1013062 1013063 . 200
chrIV 1013152 1013153 . 360
chrIV 1013176 1013177 . 400
chrIV 1013185 1013186 . 740
chrIV 1013207 1013208 . 260
chrIV 1013217 1013218 . 140
chrIV 1013223 1013224 . 160
chrIV 1013237 1013238 . 120
chrIV 1013262 1013263 . 400
chrIV 1013318 1013319 . 1080
chrIV 1013329 1013330 . 340
chrIV 1013352 1013353 . 120
chrIV 1013429 1013430 . 220
chrIV 1013511 1013512 . 1300
chrIV 1013514 1013515 . 160
chrIV 1013548 1013549 . 160
chrIV 1013554 1013555 . 1100
chrIV 1013562 1013563 . 260
chrIV 1013733 1013734 . 380
chrIV 1013740 1013741 . 160
chrIV 1013747 1013748 . 340
chrIV 1013754 1013755 . 1060
chrIV 1013769 1013770 . 700
chrIV 1013774 1013775 . 260
chrIV 1013781 1013782 . 240
chrIV 1013786 1013787 . 240
chrIV 1013794 1013795 . 180
chrIV 1013801 1013802 . 280
chrIV 1013812 1013813 . 1000
chrIV 1013818 1013819 . 260
chrIV 1013821 1013822 . 220
chrIV 1013827 1013828 . 220
chrIV 1013877 1013878 . 200
chrIV 1013894 1013895 . 820
chrIV 1013902 1013903 . 420
chrIV 1013912 1013913 . 480
chrIV 1013916 1013917 . 240
chrIV 1013922 1013923 . 400
chrIV 1013931 1013932 . 240
chrIV 1013943 1013944 . 160
chrIV 1013948 1013949 . 680
chrIV 1013959 1013960 . 1000
chrIV 1013964 1013965 . 160
chrIV 1013975 1013976 . 120
chrIV 1013982 1013983 . 1580
chrIV 1013994 1013995 . 120
chrIV 1014006 1014007 . 780
chrIV 1014013 1014014 . 200
chrIV 1014018 1014019 . 500
chrIV 1014029 1014030 . 220
chrIV 1014033 1014034 . 420
chrIV 1014039 1014040 . 200
chrIV 1014039 1014040 . 840
chrIV 1014051 1014052 . 560
chrIV 1014067 1014068 . 700
chrIV 1014069 1014070 . 160
chrIV 1014076 1014077 . 260
chrIV 1014083 1014084 . 1100
chrIV 1014092 1014093 . 160
chrIV 1014100 1014101 . 580
chrIV 1014106 1014107 . 500
chrIV 1014112 1014113 . 180
chrIV 1014119 1014120 . 160
chrIV 1014124 1014125 . 220
chrIV 1014128 1014129 . 120
chrIV 1014141 1014142 . 760
chrIV 1014152 1014153 . 120
chrIV 1014155 1014156 . 120
chrIV 1014175 1014176 . 140
chrIV 1014188 1014189 . 200
chrIV 1014192 1014193 . 700
chrIV 1014196 1014197 . 120
chrIV 1014204 1014205 . 900
chrIV 1014204 1014205 . 200
chrIV 1014206 1014207 . 120
chrIV 1014211 1014212 . 220
chrIV 1014229 1014230 . 700
chrIV 1014243 1014244 . 400
chrIV 1014269 1014270 . 300
chrIV 1014284 1014285 . 120
chrIV 1014376 1014377 . 300
chrIV 1014451 1014452 . 220
chrIV 1014471 1014472 . 120
chrIV 1014479 1014480 . 140
chrIV 1014492 1014493 . 120
chrIV 1014495 1014496 . 580
chrIV 1014551 1014552 . 120
chrIV 1014569 1014570 . 260
chrIV 1014571 1014572 . 1580
chrIV 1014621 1014622 . 120
chrIV 1014666 1014667 . 120
chrIV 1014688 1014689 . 2040
chrIV 1014713 1014714 . 200
chrIV 1014742 1014743 . 140
chrIV 1014750 1014751 . 2200
chrIV 1014796 1014797 . 1500
chrIV 1014810 1014811 . 280
chrIV 1014910 1014911 . 400
chrIV 1014959 1014960 . 120
chrIV 1014967 1014968 . 2000
chrIV 1015001 1015002 . 300
chrIV 1015280 1015281 . 440
chrIV 1015282 1015283 . 280
chrIV 1015424 1015425 . 320
chrIV 1015475 1015476 . 320
chrIV 1015799 1015800 . 220
chrIV 1015888 1015889 . 320
chrIV 1015895 1015896 . 240
chrIV 1015903 1015904 . 300
chrIV 1015907 1015908 . 120
chrIV 1015937 1015938 . 120
chrIV 1015974 1015975 . 300
chrIV 1016009 1016010 . 1420
chrIV 1016013 1016014 . 120
chrIV 1016078 1016079 . 140
chrIV 1016121 1016122 . 140
chrIV 1016188 1016189 . 380
chrIV 1016197 1016198 . 1080
chrIV 1016260 1016261 . 240
chrIV 1016303 1016304 . 180
chrIV 1016313 1016314 . 200
chrIV 1016370 1016371 . 420
chrIV 1016380 1016381 . 240
chrIV 1016385 1016386 . 140
chrIV 1016387 1016388 . 340
chrIV 1016392 1016393 . 340
chrIV 1016412 1016413 . 240
chrIV 1016455 1016456 . 280
chrIV 1016479 1016480 . 120
chrIV 1016546 1016547 . 200
chrIV 1016547 1016548 . 480
chrIV 1016550 1016551 . 200
chrIV 1016567 1016568 . 120
chrIV 1016577 1016578 . 580
chrIV 1016588 1016589 . 140
chrIV 1016601 1016602 . 300
chrIV 1016615 1016616 . 120
chrIV 1016644 1016645 . 240
chrIV 1016718 1016719 . 340
chrIV 1016720 1016721 . 120
chrIV 1016736 1016737 . 280
chrIV 1016795 1016796 . 140
chrIV 1016799 1016800 . 580
chrIV 1016872 1016873 . 200
chrIV 1017008 1017009 . 720
chrIV 1017035 1017036 . 120
chrIV 1017063 1017064 . 120
chrIV 1017142 1017143 . 1420
chrIV 1017148 1017149 . 180
chrIV 1017240 1017241 . 520
chrIV 1017248 1017249 . 180
chrIV 1017251 1017252 . 540
chrIV 1017269 1017270 . 460
chrIV 1017270 1017271 . 820
chrIV 1017346 1017347 . 160
chrIV 1017358 1017359 . 280
chrIV 1017361 1017362 . 120
chrIV 1017388 1017389 . 160
chrIV 1017529 1017530 . 140
chrIV 1017532 1017533 . 660
chrIV 1017645 1017646 . 400
chrIV 1017679 1017680 . 180
chrIV 1017738 1017739 . 220
chrIV 1017781 1017782 . 260
chrIV 1017820 1017821 . 160
chrIV 1017846 1017847 . 200
chrIV 1018005 1018006 . 740
chrIV 1018089 1018090 . 560
chrIV 1018462 1018463 . 160
chrIV 1018526 1018527 . 140
chrIV 1018657 1018658 . 120
chrIV 1018798 1018799 . 120
chrIV 1018829 1018830 . 280
chrIV 1019149 1019150 . 620
chrIV 1019153 1019154 . 840
chrIV 1019153 1019154 . 140
chrIV 1019156 1019157 . 260
chrIV 1019158 1019159 . 880
chrIV 1019163 1019164 . 120
chrIV 1019171 1019172 . 300
chrIV 1019177 1019178 . 140
chrIV 1019180 1019181 . 140
chrIV 1019180 1019181 . 160
chrIV 1019191 1019192 . 160
chrIV 1019202 1019203 . 1900
chrIV 1019212 1019213 . 140
chrIV 1019221 1019222 . 400
chrIV 1019227 1019228 . 1100
chrIV 1019238 1019239 . 140
chrIV 1019247 1019248 . 120
chrIV 1019398 1019399 . 260
chrIV 1019399 1019400 . 260
chrIV 1019402 1019403 . 200
chrIV 1019465 1019466 . 460
chrIV 1019713 1019714 . 240
chrIV 1019752 1019753 . 120
chrIV 1019782 1019783 . 380
chrIV 1020085 1020086 . 120
chrIV 1020135 1020136 . 120
chrIV 1020258 1020259 . 380
chrIV 1020307 1020308 . 120
chrIV 1020316 1020317 . 120
chrIV 1020451 1020452 . 240
chrIV 1020462 1020463 . 1060
chrIV 1020470 1020471 . 820
chrIV 1020482 1020483 . 160
chrIV 1020484 1020485 . 320
chrIV 1020488 1020489 . 220
chrIV 1020492 1020493 . 140
chrIV 1020564 1020565 . 120
chrIV 1020571 1020572 . 180
chrIV 1020575 1020576 . 200
chrIV 1020580 1020581 . 220
chrIV 1020584 1020585 . 240
chrIV 1020591 1020592 . 220
chrIV 1020696 1020697 . 180
chrIV 1021259 1021260 . 120
chrIV 1021285 1021286 . 140
chrIV 1021582 1021583 . 280
chrIV 1021681 1021682 . 400
chrIV 1021712 1021713 . 120
chrIV 1021786 1021787 . 140
chrIV 1021811 1021812 . 180
chrIV 1021833 1021834 . 200
chrIV 1021865 1021866 . 280
chrIV 1021892 1021893 . 220
chrIV 1021902 1021903 . 1440
chrIV 1021922 1021923 . 1080
chrIV 1021935 1021936 . 160
chrIV 1022173 1022174 . 120
chrIV 1022207 1022208 . 160
chrIV 1022295 1022296 . 120
chrIV 1022322 1022323 . 220
chrIV 1022496 1022497 . 180
chrIV 1022512 1022513 . 540
chrIV 1022523 1022524 . 180
chrIV 1022526 1022527 . 140
chrIV 1022530 1022531 . 180
chrIV 1022549 1022550 . 160
chrIV 1022575 1022576 . 160
chrIV 1022584 1022585 . 320
chrIV 1022591 1022592 . 220
chrIV 1022595 1022596 . 120
chrIV 1022618 1022619 . 120
chrIV 1022634 1022635 . 160
chrIV 1022668 1022669 . 980
chrIV 1022683 1022684 . 760
chrIV 1022900 1022901 . 120
chrIV 1023211 1023212 . 620
chrIV 1023393 1023394 . 120
chrIV 1023438 1023439 . 460
chrIV 1023712 1023713 . 180
chrIV 1023955 1023956 . 440
chrIV 1024438 1024439 . 180
chrIV 1024620 1024621 . 760
chrIV 1024622 1024623 . 120
chrIV 1024635 1024636 . 340
chrIV 1024653 1024654 . 120
chrIV 1024773 1024774 . 540
chrIV 1024774 1024775 . 160
chrIV 1024774 1024775 . 120
chrIV 1024776 1024777 . 220
chrIV 1024779 1024780 . 120
chrIV 1024792 1024793 . 180
chrIV 1024800 1024801 . 440
chrIV 1024803 1024804 . 500
chrIV 1024809 1024810 . 380
chrIV 1024820 1024821 . 160
chrIV 1024858 1024859 . 400
chrIV 1024867 1024868 . 320
chrIV 1024878 1024879 . 140
chrIV 1025012 1025013 . 320
chrIV 1025021 1025022 . 340
chrIV 1025035 1025036 . 140
chrIV 1025040 1025041 . 260
chrIV 1025059 1025060 . 220
chrIV 1025071 1025072 . 180
chrIV 1025077 1025078 . 880
chrIV 1026614 1026615 . 120
chrIV 1027057 1027058 . 200
chrIV 1027911 1027912 . 560
chrIV 1029634 1029635 . 120
chrIV 1030130 1030131 . 260
chrIV 1030299 1030300 . 120
chrIV 1030320 1030321 . 160
chrIV 1030323 1030324 . 340
chrIV 1030328 1030329 . 280
chrIV 1030331 1030332 . 380
chrIV 1030334 1030335 . 2540
chrIV 1030340 1030341 . 220
chrIV 1030418 1030419 . 480
chrIV 1030423 1030424 . 1000
chrIV 1030427 1030428 . 140
chrIV 1030431 1030432 . 120
chrIV 1030481 1030482 . 860
chrIV 1030598 1030599 . 340
chrIV 1030614 1030615 . 1220
chrIV 1030624 1030625 . 1980
chrIV 1030645 1030646 . 1180
chrIV 1030750 1030751 . 680
chrIV 1030792 1030793 . 300
chrIV 1030891 1030892 . 720
chrIV 1031123 1031124 . 120
chrIV 1031265 1031266 . 340
chrIV 1031387 1031388 . 760
chrIV 1031571 1031572 . 240
chrIV 1031583 1031584 . 120
chrIV 1031586 1031587 . 460
chrIV 1031593 1031594 . 300
chrIV 1031603 1031604 . 400
chrIV 1031628 1031629 . 500
chrIV 1031762 1031763 . 120
chrIV 1031762 1031763 . 220
chrIV 1031764 1031765 . 160
chrIV 1031778 1031779 . 240
chrIV 1031786 1031787 . 640
chrIV 1031794 1031795 . 180
chrIV 1031794 1031795 . 620
chrIV 1031797 1031798 . 180
chrIV 1031815 1031816 . 680
chrIV 1031849 1031850 . 340
chrIV 1031849 1031850 . 160
chrIV 1031854 1031855 . 300
chrIV 1031855 1031856 . 120
chrIV 1031858 1031859 . 200
chrIV 1031880 1031881 . 280
chrIV 1031887 1031888 . 660
chrIV 1031900 1031901 . 1620
chrIV 1031906 1031907 . 240
chrIV 1031927 1031928 . 140
chrIV 1031935 1031936 . 240
chrIV 1032079 1032080 . 120
chrIV 1032118 1032119 . 140
chrIV 1032142 1032143 . 160
chrIV 1032165 1032166 . 460
chrIV 1032225 1032226 . 1300
chrIV 1032229 1032230 . 140
chrIV 1032255 1032256 . 280
chrIV 1032278 1032279 . 280
chrIV 1032414 1032415 . 280
chrIV 1032442 1032443 . 220
chrIV 1032576 1032577 . 120
chrIV 1032600 1032601 . 160
chrIV 1032674 1032675 . 300
chrIV 1032728 1032729 . 320
chrIV 1032851 1032852 . 120
chrIV 1032997 1032998 . 120
chrIV 1033043 1033044 . 300
chrIV 1033695 1033696 . 160
chrIV 1034375 1034376 . 240
chrIV 1034927 1034928 . 1740
chrIV 1035139 1035140 . 700
chrIV 1035147 1035148 . 280
chrIV 1035188 1035189 . 360
chrIV 1035336 1035337 . 240
chrIV 1035337 1035338 . 180
chrIV 1035348 1035349 . 400
chrIV 1035433 1035434 . 820
chrIV 1035451 1035452 . 1020
chrIV 1035696 1035697 . 120
chrIV 1035713 1035714 . 600
chrIV 1035810 1035811 . 220
chrIV 1035831 1035832 . 500
chrIV 1035846 1035847 . 240
chrIV 1035864 1035865 . 140
chrIV 1035865 1035866 . 340
chrIV 1035880 1035881 . 140
chrIV 1035885 1035886 . 180
chrIV 1035888 1035889 . 140
chrIV 1035900 1035901 . 180
chrIV 1035949 1035950 . 320
chrIV 1035967 1035968 . 280
chrIV 1036108 1036109 . 160
chrIV 1036147 1036148 . 120
chrIV 1036235 1036236 . 500
chrIV 1036252 1036253 . 660
chrIV 1036255 1036256 . 580
chrIV 1036338 1036339 . 160
chrIV 1036441 1036442 . 260
chrIV 1036484 1036485 . 180
chrIV 1036505 1036506 . 220
chrIV 1036514 1036515 . 140
chrIV 1036518 1036519 . 140
chrIV 1036667 1036668 . 760
chrIV 1036854 1036855 . 120
chrIV 1037000 1037001 . 200
chrIV 1037017 1037018 . 120
chrIV 1037027 1037028 . 460
chrIV 1037035 1037036 . 140
chrIV 1037044 1037045 . 140
chrIV 1037049 1037050 . 240
chrIV 1037075 1037076 . 180
chrIV 1037090 1037091 . 140
chrIV 1037096 1037097 . 2020
chrIV 1037104 1037105 . 320
chrIV 1037109 1037110 . 120
chrIV 1037111 1037112 . 1480
chrIV 1037114 1037115 . 420
chrIV 1037127 1037128 . 120
chrIV 1038094 1038095 . 260
chrIV 1038127 1038128 . 140
chrIV 1038265 1038266 . 220
chrIV 1038313 1038314 . 160
chrIV 1039108 1039109 . 160
chrIV 1039396 1039397 . 120
chrIV 1039404 1039405 . 400
chrIV 1039419 1039420 . 120
chrIV 1039443 1039444 . 300
chrIV 1039562 1039563 . 200
chrIV 1039591 1039592 . 220
chrIV 1039592 1039593 . 140
chrIV 1039592 1039593 . 360
chrIV 1039624 1039625 . 200
chrIV 1039677 1039678 . 120
chrIV 1039686 1039687 . 160
chrIV 1039693 1039694 . 360
chrIV 1039696 1039697 . 160
chrIV 1040198 1040199 . 160
chrIV 1040205 1040206 . 340
chrIV 1040345 1040346 . 660
chrIV 1040381 1040382 . 260
chrIV 1040535 1040536 . 180
chrIV 1040590 1040591 . 460
chrIV 1040837 1040838 . 380
chrIV 1041015 1041016 . 220
chrIV 1041224 1041225 . 600
chrIV 1041541 1041542 . 140
chrIV 1041552 1041553 . 520
chrIV 1041580 1041581 . 340
chrIV 1041598 1041599 . 840
chrIV 1041709 1041710 . 820
chrIV 1041755 1041756 . 480
chrIV 1041869 1041870 . 140
chrIV 1042048 1042049 . 460
chrIV 1042068 1042069 . 280
chrIV 1042131 1042132 . 860
chrIV 1042204 1042205 . 820
chrIV 1042409 1042410 . 440
chrIV 1042476 1042477 . 300
chrIV 1042505 1042506 . 220
chrIV 1042508 1042509 . 280
chrIV 1042689 1042690 . 120
chrIV 1042774 1042775 . 820
chrIV 1042848 1042849 . 680
chrIV 1043013 1043014 . 300
chrIV 1045285 1045286 . 120
chrIV 1045290 1045291 . 120
chrIV 1045293 1045294 . 140
chrIV 1045299 1045300 . 140
chrIV 1045307 1045308 . 120
chrIV 1045310 1045311 . 120
chrIV 1045314 1045315 . 120
chrIV 1045350 1045351 . 180
chrIV 1045488 1045489 . 140
chrIV 1045623 1045624 . 540
chrIV 1045677 1045678 . 480
chrIV 1045701 1045702 . 160
chrIV 1045743 1045744 . 240
chrIV 1045828 1045829 . 580
chrIV 1045912 1045913 . 320
chrIV 1045946 1045947 . 360
chrIV 1046932 1046933 . 260
chrIV 1047300 1047301 . 380
chrIV 1047694 1047695 . 200
chrIV 1047702 1047703 . 220
chrIV 1047932 1047933 . 260
chrIV 1048096 1048097 . 280
chrIV 1048453 1048454 . 140
chrIV 1049045 1049046 . 440
chrIV 1049069 1049070 . 180
chrIV 1049215 1049216 . 320
chrIV 1049493 1049494 . 240
chrIV 1049535 1049536 . 240
chrIV 1049549 1049550 . 240
chrIV 1049578 1049579 . 200
chrIV 1049623 1049624 . 820
chrIV 1049627 1049628 . 120
chrIV 1049636 1049637 . 260
chrIV 1049664 1049665 . 820
chrIV 1049665 1049666 . 320
chrIV 1049686 1049687 . 240
chrIV 1049709 1049710 . 440
chrIV 1049715 1049716 . 220
chrIV 1049906 1049907 . 480
chrIV 1049983 1049984 . 560
chrIV 1050138 1050139 . 260
chrIV 1050218 1050219 . 120
chrIV 1050249 1050250 . 200
chrIV 1050257 1050258 . 140
chrIV 1050260 1050261 . 200
chrIV 1050263 1050264 . 660
chrIV 1050269 1050270 . 200
chrIV 1050274 1050275 . 380
chrIV 1050280 1050281 . 320
chrIV 1050292 1050293 . 120
chrIV 1050313 1050314 . 400
chrIV 1050327 1050328 . 240
chrIV 1050331 1050332 . 320
chrIV 1050340 1050341 . 140
chrIV 1050350 1050351 . 140
chrIV 1050354 1050355 . 320
chrIV 1050392 1050393 . 180
chrIV 1050394 1050395 . 780
chrIV 1050408 1050409 . 200
chrIV 1050410 1050411 . 180
chrIV 1050414 1050415 . 420
chrIV 1050414 1050415 . 420
chrIV 1050425 1050426 . 740
chrIV 1050448 1050449 . 300
chrIV 1050552 1050553 . 120
chrIV 1050563 1050564 . 1240
chrIV 1050569 1050570 . 120
chrIV 1050580 1050581 . 120
chrIV 1050588 1050589 . 200
chrIV 1050596 1050597 . 320
chrIV 1050627 1050628 . 320
chrIV 1050869 1050870 . 140
chrIV 1050897 1050898 . 280
chrIV 1050934 1050935 . 180
chrIV 1051003 1051004 . 160
chrIV 1051096 1051097 . 120
chrIV 1051126 1051127 . 580
chrIV 1051551 1051552 . 1460
chrIV 1051619 1051620 . 660
chrIV 1051723 1051724 . 980
chrIV 1051823 1051824 . 200
chrIV 1052137 1052138 . 540
chrIV 1052148 1052149 . 220
chrIV 1052181 1052182 . 580
chrIV 1052295 1052296 . 160
chrIV 1052320 1052321 . 240
chrIV 1052324 1052325 . 960
chrIV 1052329 1052330 . 220
chrIV 1052332 1052333 . 540
chrIV 1052341 1052342 . 1140
chrIV 1052341 1052342 . 240
chrIV 1052352 1052353 . 880
chrIV 1052356 1052357 . 520
chrIV 1052364 1052365 . 300
chrIV 1052377 1052378 . 220
chrIV 1052389 1052390 . 2200
chrIV 1052396 1052397 . 160
chrIV 1052401 1052402 . 120
chrIV 1052431 1052432 . 200
chrIV 1052455 1052456 . 720
chrIV 1052458 1052459 . 160
chrIV 1052483 1052484 . 660
chrIV 1052724 1052725 . 280
chrIV 1052731 1052732 . 160
chrIV 1052938 1052939 . 880
chrIV 1053085 1053086 . 160
chrIV 1053139 1053140 . 240
chrIV 1053439 1053440 . 120
chrIV 1053443 1053444 . 400
chrIV 1053656 1053657 . 660
chrIV 1053779 1053780 . 180
chrIV 1054279 1054280 . 160
chrIV 1054446 1054447 . 140
chrIV 1054769 1054770 . 120
chrIV 1054778 1054779 . 140
chrIV 1054800 1054801 . 140
chrIV 1054806 1054807 . 120
chrIV 1054823 1054824 . 320
chrIV 1054937 1054938 . 200
chrIV 1054985 1054986 . 660
chrIV 1054994 1054995 . 120
chrIV 1054997 1054998 . 200
chrIV 1055002 1055003 . 300
chrIV 1055007 1055008 . 860
chrIV 1055011 1055012 . 120
chrIV 1055053 1055054 . 340
chrIV 1055060 1055061 . 200
chrIV 1055065 1055066 . 120
chrIV 1055069 1055070 . 340
chrIV 1055075 1055076 . 440
chrIV 1055079 1055080 . 120
chrIV 1055091 1055092 . 120
chrIV 1055094 1055095 . 120
chrIV 1055097 1055098 . 260
chrIV 1055098 1055099 . 140
chrIV 1055107 1055108 . 160
chrIV 1055111 1055112 . 180
chrIV 1055113 1055114 . 1260
chrIV 1055117 1055118 . 160
chrIV 1055129 1055130 . 380
chrIV 1055147 1055148 . 120
chrIV 1055289 1055290 . 720
chrIV 1055308 1055309 . 200
chrIV 1055324 1055325 . 120
chrIV 1055476 1055477 . 140
chrIV 1055584 1055585 . 220
chrIV 1055720 1055721 . 120
chrIV 1055772 1055773 . 180
chrIV 1055878 1055879 . 300
chrIV 1055887 1055888 . 140
chrIV 1055911 1055912 . 120
chrIV 1055913 1055914 . 340
chrIV 1055918 1055919 . 260
chrIV 1055925 1055926 . 340
chrIV 1055983 1055984 . 460
chrIV 1056037 1056038 . 540
chrIV 1056047 1056048 . 320
chrIV 1056047 1056048 . 280
chrIV 1056053 1056054 . 120
chrIV 1056059 1056060 . 240
chrIV 1056078 1056079 . 680
chrIV 1056087 1056088 . 380
chrIV 1056093 1056094 . 140
chrIV 1056114 1056115 . 280
chrIV 1056118 1056119 . 200
chrIV 1056148 1056149 . 160
chrIV 1056152 1056153 . 120
chrIV 1056195 1056196 . 180
chrIV 1056202 1056203 . 580
chrIV 1056224 1056225 . 120
chrIV 1056248 1056249 . 180
chrIV 1056352 1056353 . 260
chrIV 1056364 1056365 . 120
chrIV 1056367 1056368 . 120
chrIV 1056371 1056372 . 140
chrIV 1056383 1056384 . 140
chrIV 1056386 1056387 . 140
chrIV 1056387 1056388 . 140
chrIV 1056419 1056420 . 140
chrIV 1056707 1056708 . 160
chrIV 1056801 1056802 . 260
chrIV 1057448 1057449 . 200
chrIV 1057489 1057490 . 180
chrIV 1057562 1057563 . 200
chrIV 1057708 1057709 . 920
chrIV 1057905 1057906 . 200
chrIV 1057947 1057948 . 180
chrIV 1057985 1057986 . 140
chrIV 1058015 1058016 . 140
chrIV 1058049 1058050 . 120
chrIV 1058087 1058088 . 160
chrIV 1058544 1058545 . 320
chrIV 1058890 1058891 . 800
chrIV 1059020 1059021 . 120
chrIV 1059032 1059033 . 120
chrIV 1059061 1059062 . 220
chrIV 1059076 1059077 . 120
chrIV 1059089 1059090 . 260
chrIV 1059116 1059117 . 340
chrIV 1059120 1059121 . 700
chrIV 1059124 1059125 . 120
chrIV 1059132 1059133 . 160
chrIV 1059146 1059147 . 340
chrIV 1059148 1059149 . 160
chrIV 1059167 1059168 . 440
chrIV 1059200 1059201 . 280
chrIV 1059229 1059230 . 180
chrIV 1059239 1059240 . 120
chrIV 1059355 1059356 . 1040
chrIV 1059369 1059370 . 620
chrIV 1059375 1059376 . 140
chrIV 1059405 1059406 . 280
chrIV 1059410 1059411 . 720
chrIV 1059417 1059418 . 1160
chrIV 1059428 1059429 . 360
chrIV 1059430 1059431 . 540
chrIV 1059479 1059480 . 400
chrIV 1059511 1059512 . 1320
chrIV 1059526 1059527 . 200
chrIV 1059526 1059527 . 440
chrIV 1059534 1059535 . 340
chrIV 1059537 1059538 . 160
chrIV 1059546 1059547 . 120
chrIV 1059552 1059553 . 160
chrIV 1059560 1059561 . 120
chrIV 1059563 1059564 . 940
chrIV 1060565 1060566 . 160
chrIV 1061250 1061251 . 300
chrIV 1061304 1061305 . 160
chrIV 1061359 1061360 . 140
chrIV 1061443 1061444 . 420
chrIV 1061452 1061453 . 200
chrIV 1061855 1061856 . 120
chrIV 1062859 1062860 . 900
chrIV 1062860 1062861 . 560
chrIV 1062893 1062894 . 860
chrIV 1062904 1062905 . 360
chrIV 1062907 1062908 . 220
chrIV 1062913 1062914 . 300
chrIV 1062916 1062917 . 600
chrIV 1062927 1062928 . 200
chrIV 1062933 1062934 . 340
chrIV 1062941 1062942 . 220
chrIV 1062985 1062986 . 140
chrIV 1062993 1062994 . 480
chrIV 1062993 1062994 . 280
chrIV 1062995 1062996 . 140
chrIV 1062999 1063000 . 340
chrIV 1062999 1063000 . 560
chrIV 1063005 1063006 . 540
chrIV 1063038 1063039 . 200
chrIV 1063058 1063059 . 240
chrIV 1063127 1063128 . 720
chrIV 1063131 1063132 . 220
chrIV 1063132 1063133 . 700
chrIV 1063153 1063154 . 300
chrIV 1063165 1063166 . 560
chrIV 1063172 1063173 . 180
chrIV 1063217 1063218 . 120
chrIV 1063224 1063225 . 580
chrIV 1063228 1063229 . 300
chrIV 1063231 1063232 . 140
chrIV 1063238 1063239 . 660
chrIV 1063242 1063243 . 300
chrIV 1063281 1063282 . 520
chrIV 1067496 1067497 . 540
chrIV 1067501 1067502 . 600
chrIV 1067503 1067504 . 520
chrIV 1067516 1067517 . 180
chrIV 1067527 1067528 . 280
chrIV 1067541 1067542 . 120
chrIV 1067550 1067551 . 180
chrIV 1067556 1067557 . 120
chrIV 1067560 1067561 . 240
chrIV 1067567 1067568 . 560
chrIV 1067571 1067572 . 2500
chrIV 1067588 1067589 . 280
chrIV 1067593 1067594 . 280
chrIV 1067596 1067597 . 680
chrIV 1067604 1067605 . 360
chrIV 1067612 1067613 . 140
chrIV 1067631 1067632 . 640
chrIV 1067641 1067642 . 1360
chrIV 1068357 1068358 . 180
chrIV 1068362 1068363 . 120
chrIV 1068442 1068443 . 540
chrIV 1068880 1068881 . 160
chrIV 1071552 1071553 . 160
chrIV 1071558 1071559 . 520
chrIV 1071573 1071574 . 220
chrIV 1071576 1071577 . 200
chrIV 1071585 1071586 . 120
chrIV 1071589 1071590 . 220
chrIV 1071613 1071614 . 160
chrIV 1071617 1071618 . 160
chrIV 1071622 1071623 . 220
chrIV 1071629 1071630 . 180
chrIV 1071644 1071645 . 180
chrIV 1071654 1071655 . 160
chrIV 1071742 1071743 . 120
chrIV 1071744 1071745 . 400
chrIV 1071747 1071748 . 360
chrIV 1071754 1071755 . 220
chrIV 1071762 1071763 . 520
chrIV 1071830 1071831 . 160
chrIV 1071846 1071847 . 540
chrIV 1072282 1072283 . 760
chrIV 1072329 1072330 . 320
chrIV 1072438 1072439 . 120
chrIV 1072637 1072638 . 120
chrIV 1072645 1072646 . 580
chrIV 1072659 1072660 . 120
chrIV 1072672 1072673 . 240
chrIV 1072681 1072682 . 440
chrIV 1072713 1072714 . 1960
chrIV 1072736 1072737 . 160
chrIV 1072745 1072746 . 480
chrIV 1072904 1072905 . 1120
chrIV 1073087 1073088 . 140
chrIV 1073346 1073347 . 820
chrIV 1073391 1073392 . 2160
chrIV 1073504 1073505 . 120
chrIV 1073532 1073533 . 500
chrIV 1073540 1073541 . 460
chrIV 1073543 1073544 . 1000
chrIV 1073569 1073570 . 1860
chrIV 1073571 1073572 . 1100
chrIV 1073575 1073576 . 120
chrIV 1073587 1073588 . 580
chrIV 1073602 1073603 . 500
chrIV 1073669 1073670 . 1080
chrIV 1073721 1073722 . 320
chrIV 1073766 1073767 . 280
chrIV 1074021 1074022 . 120
chrIV 1074315 1074316 . 260
chrIV 1074456 1074457 . 260
chrIV 1074526 1074527 . 220
chrIV 1074614 1074615 . 340
chrIV 1074935 1074936 . 140
chrIV 1074940 1074941 . 120
chrIV 1075058 1075059 . 420
chrIV 1075233 1075234 . 360
chrIV 1075238 1075239 . 120
chrIV 1075244 1075245 . 540
chrIV 1075244 1075245 . 520
chrIV 1075246 1075247 . 120
chrIV 1075250 1075251 . 120
chrIV 1075259 1075260 . 160
chrIV 1075266 1075267 . 220
chrIV 1075271 1075272 . 240
chrIV 1075272 1075273 . 1380
chrIV 1075276 1075277 . 960
chrIV 1075281 1075282 . 3220
chrIV 1075283 1075284 . 1260
chrIV 1075284 1075285 . 2520
chrIV 1075284 1075285 . 140
chrIV 1075300 1075301 . 400
chrIV 1075317 1075318 . 160
chrIV 1075336 1075337 . 220
chrIV 1075524 1075525 . 120
chrIV 1075538 1075539 . 120
chrIV 1075544 1075545 . 140
chrIV 1075590 1075591 . 260
chrIV 1075618 1075619 . 240
chrIV 1075699 1075700 . 200
chrIV 1075718 1075719 . 220
chrIV 1075725 1075726 . 120
chrIV 1075726 1075727 . 120
chrIV 1075726 1075727 . 300
chrIV 1075732 1075733 . 500
chrIV 1075738 1075739 . 820
chrIV 1075750 1075751 . 160
chrIV 1075801 1075802 . 680
chrIV 1075926 1075927 . 480
chrIV 1075958 1075959 . 120
chrIV 1075986 1075987 . 180
chrIV 1076005 1076006 . 900
chrIV 1076131 1076132 . 580
chrIV 1076233 1076234 . 280
chrIV 1076449 1076450 . 300
chrIV 1076709 1076710 . 120
chrIV 1077101 1077102 . 460
chrIV 1077285 1077286 . 180
chrIV 1077307 1077308 . 580
chrIV 1077665 1077666 . 2080
chrIV 1077760 1077761 . 120
chrIV 1077844 1077845 . 920
chrIV 1077891 1077892 . 120
chrIV 1077902 1077903 . 120
chrIV 1078087 1078088 . 120
chrIV 1078490 1078491 . 240
chrIV 1078499 1078500 . 180
chrIV 1078557 1078558 . 340
chrIV 1078566 1078567 . 380
chrIV 1078581 1078582 . 400
chrIV 1078593 1078594 . 200
chrIV 1078621 1078622 . 180
chrIV 1078651 1078652 . 280
chrIV 1078854 1078855 . 160
chrIV 1078875 1078876 . 140
chrIV 1079064 1079065 . 140
chrIV 1079102 1079103 . 120
chrIV 1079384 1079385 . 240
chrIV 1079475 1079476 . 120
chrIV 1079527 1079528 . 160
chrIV 1079891 1079892 . 600
chrIV 1080220 1080221 . 160
chrIV 1080236 1080237 . 580
chrIV 1080251 1080252 . 340
chrIV 1080298 1080299 . 440
chrIV 1080360 1080361 . 120
chrIV 1080385 1080386 . 680
chrIV 1080391 1080392 . 120
chrIV 1080411 1080412 . 1000
chrIV 1080436 1080437 . 1480
chrIV 1080441 1080442 . 120
chrIV 1080490 1080491 . 260
chrIV 1080619 1080620 . 540
chrIV 1080627 1080628 . 400
chrIV 1080642 1080643 . 140
chrIV 1080651 1080652 . 180
chrIV 1080665 1080666 . 160
chrIV 1080734 1080735 . 260
chrIV 1080743 1080744 . 120
chrIV 1080747 1080748 . 200
chrIV 1080766 1080767 . 200
chrIV 1080769 1080770 . 280
chrIV 1080792 1080793 . 380
chrIV 1080793 1080794 . 120
chrIV 1080808 1080809 . 840
chrIV 1080809 1080810 . 120
chrIV 1080809 1080810 . 120
chrIV 1080812 1080813 . 580
chrIV 1080842 1080843 . 160
chrIV 1080848 1080849 . 160
chrIV 1080854 1080855 . 120
chrIV 1080854 1080855 . 440
chrIV 1080909 1080910 . 240
chrIV 1080927 1080928 . 120
chrIV 1080931 1080932 . 440
chrIV 1080935 1080936 . 240
chrIV 1080939 1080940 . 160
chrIV 1080957 1080958 . 180
chrIV 1081124 1081125 . 120
chrIV 1081157 1081158 . 140
chrIV 1081302 1081303 . 140
chrIV 1081317 1081318 . 640
chrIV 1081331 1081332 . 160
chrIV 1081451 1081452 . 160
chrIV 1081547 1081548 . 160
chrIV 1081789 1081790 . 120
chrIV 1081964 1081965 . 420
chrIV 1082025 1082026 . 120
chrIV 1082495 1082496 . 160
chrIV 1082760 1082761 . 360
chrIV 1082960 1082961 . 120
chrIV 1083072 1083073 . 120
chrIV 1083684 1083685 . 120
chrIV 1083851 1083852 . 280
chrIV 1084149 1084150 . 120
chrIV 1084170 1084171 . 140
chrIV 1084622 1084623 . 240
chrIV 1084625 1084626 . 180
chrIV 1084653 1084654 . 200
chrIV 1084661 1084662 . 140
chrIV 1084704 1084705 . 220
chrIV 1084709 1084710 . 260
chrIV 1084712 1084713 . 360
chrIV 1084719 1084720 . 200
chrIV 1084966 1084967 . 400
chrIV 1084972 1084973 . 140
chrIV 1084977 1084978 . 160
chrIV 1084983 1084984 . 280
chrIV 1084997 1084998 . 160
chrIV 1085005 1085006 . 260
chrIV 1085012 1085013 . 220
chrIV 1085030 1085031 . 140
chrIV 1086352 1086353 . 120
chrIV 1086353 1086354 . 120
chrIV 1086680 1086681 . 280
chrIV 1087058 1087059 . 500
chrIV 1087064 1087065 . 160
chrIV 1087088 1087089 . 340
chrIV 1087089 1087090 . 980
chrIV 1087093 1087094 . 180
chrIV 1087114 1087115 . 460
chrIV 1087116 1087117 . 200
chrIV 1087130 1087131 . 280
chrIV 1087154 1087155 . 340
chrIV 1087164 1087165 . 400
chrIV 1087172 1087173 . 720
chrIV 1087172 1087173 . 260
chrIV 1087179 1087180 . 180
chrIV 1087375 1087376 . 120
chrIV 1087388 1087389 . 180
chrIV 1087396 1087397 . 1060
chrIV 1087402 1087403 . 340
chrIV 1087406 1087407 . 260
chrIV 1087447 1087448 . 360
chrIV 1087453 1087454 . 500
chrIV 1087455 1087456 . 400
chrIV 1087458 1087459 . 440
chrIV 1087460 1087461 . 120
chrIV 1087461 1087462 . 980
chrIV 1087461 1087462 . 840
chrIV 1087463 1087464 . 400
chrIV 1087471 1087472 . 560
chrIV 1087472 1087473 . 340
chrIV 1087474 1087475 . 200
chrIV 1087480 1087481 . 300
chrIV 1087481 1087482 . 1140
chrIV 1087483 1087484 . 120
chrIV 1087486 1087487 . 420
chrIV 1087492 1087493 . 240
chrIV 1087628 1087629 . 840
chrIV 1087637 1087638 . 940
chrIV 1087802 1087803 . 760
chrIV 1088441 1088442 . 1160
chrIV 1088453 1088454 . 540
chrIV 1088472 1088473 . 180
chrIV 1088614 1088615 . 540
chrIV 1088631 1088632 . 120
chrIV 1088671 1088672 . 140
chrIV 1088718 1088719 . 120
chrIV 1088722 1088723 . 400
chrIV 1088744 1088745 . 760
chrIV 1088859 1088860 . 120
chrIV 1088877 1088878 . 120
chrIV 1088954 1088955 . 480
chrIV 1088982 1088983 . 280
chrIV 1088986 1088987 . 440
chrIV 1089063 1089064 . 500
chrIV 1089226 1089227 . 140
chrIV 1089356 1089357 . 140
chrIV 1089670 1089671 . 120
chrIV 1089825 1089826 . 160
chrIV 1089831 1089832 . 1100
chrIV 1089869 1089870 . 1320
chrIV 1089890 1089891 . 480
chrIV 1090043 1090044 . 120
chrIV 1090132 1090133 . 1580
chrIV 1090154 1090155 . 220
chrIV 1090161 1090162 . 140
chrIV 1090165 1090166 . 660
chrIV 1090184 1090185 . 280
chrIV 1090187 1090188 . 160
chrIV 1090189 1090190 . 200
chrIV 1090199 1090200 . 800
chrIV 1090206 1090207 . 280
chrIV 1090220 1090221 . 540
chrIV 1090231 1090232 . 2260
chrIV 1090237 1090238 . 320
chrIV 1090277 1090278 . 760
chrIV 1090284 1090285 . 220
chrIV 1090292 1090293 . 760
chrIV 1090294 1090295 . 220
chrIV 1090301 1090302 . 3580
chrIV 1090315 1090316 . 160
chrIV 1090322 1090323 . 1460
chrIV 1090323 1090324 . 180
chrIV 1090323 1090324 . 120
chrIV 1090339 1090340 . 120
chrIV 1090346 1090347 . 500
chrIV 1090359 1090360 . 240
chrIV 1090365 1090366 . 540
chrIV 1090486 1090487 . 160
chrIV 1090534 1090535 . 200
chrIV 1090548 1090549 . 1100
chrIV 1090631 1090632 . 140
chrIV 1090807 1090808 . 240
chrIV 1090864 1090865 . 380
chrIV 1090880 1090881 . 120
chrIV 1091294 1091295 . 760
chrIV 1091295 1091296 . 160
chrIV 1091297 1091298 . 2060
chrIV 1091768 1091769 . 200
chrIV 1092275 1092276 . 200
chrIV 1092605 1092606 . 1940
chrIV 1092608 1092609 . 580
chrIV 1092642 1092643 . 320
chrIV 1092651 1092652 . 120
chrIV 1092663 1092664 . 280
chrIV 1092677 1092678 . 140
chrIV 1092678 1092679 . 820
chrIV 1092678 1092679 . 600
chrIV 1092680 1092681 . 120
chrIV 1092681 1092682 . 160
chrIV 1092696 1092697 . 220
chrIV 1092700 1092701 . 200
chrIV 1092704 1092705 . 120
chrIV 1093125 1093126 . 140
chrIV 1093631 1093632 . 860
chrIV 1093632 1093633 . 300
chrIV 1093640 1093641 . 160
chrIV 1093644 1093645 . 140
chrIV 1093645 1093646 . 720
chrIV 1093673 1093674 . 420
chrIV 1093681 1093682 . 640
chrIV 1093686 1093687 . 1340
chrIV 1093694 1093695 . 140
chrIV 1093700 1093701 . 160
chrIV 1093724 1093725 . 120
chrIV 1093884 1093885 . 120
chrIV 1094193 1094194 . 120
chrIV 1094244 1094245 . 280
chrIV 1094280 1094281 . 120
chrIV 1094310 1094311 . 140
chrIV 1094368 1094369 . 1360
chrIV 1094415 1094416 . 580
chrIV 1094436 1094437 . 260
chrIV 1094516 1094517 . 180
chrIV 1094547 1094548 . 440
chrIV 1094591 1094592 . 2100
chrIV 1094826 1094827 . 1680
chrIV 1094941 1094942 . 140
chrIV 1094952 1094953 . 180
chrIV 1094958 1094959 . 120
chrIV 1094983 1094984 . 120
chrIV 1094995 1094996 . 120
chrIV 1095028 1095029 . 160
chrIV 1095092 1095093 . 140
chrIV 1095117 1095118 . 420
chrIV 1095193 1095194 . 800
chrIV 1095216 1095217 . 340
chrIV 1095231 1095232 . 180
chrIV 1095273 1095274 . 120
chrIV 1095293 1095294 . 200
chrIV 1095312 1095313 . 320
chrIV 1095313 1095314 . 140
chrIV 1095320 1095321 . 440
chrIV 1095326 1095327 . 180
chrIV 1095329 1095330 . 220
chrIV 1095344 1095345 . 1020
chrIV 1095350 1095351 . 360
chrIV 1095355 1095356 . 120
chrIV 1095360 1095361 . 580
chrIV 1095406 1095407 . 120
chrIV 1095409 1095410 . 120
chrIV 1095415 1095416 . 160
chrIV 1095466 1095467 . 140
chrIV 1095481 1095482 . 380
chrIV 1095485 1095486 . 340
chrIV 1095528 1095529 . 1360
chrIV 1095529 1095530 . 240
chrIV 1095563 1095564 . 220
chrIV 1095570 1095571 . 120
chrIV 1095628 1095629 . 500
chrIV 1095646 1095647 . 360
chrIV 1095730 1095731 . 140
chrIV 1095751 1095752 . 280
chrIV 1101639 1101640 . 380
chrIV 1101837 1101838 . 140
chrIV 1101998 1101999 . 560
chrIV 1102079 1102080 . 260
chrIV 1102213 1102214 . 300
chrIV 1102253 1102254 . 360
chrIV 1102265 1102266 . 340
chrIV 1102429 1102430 . 140
chrIV 1102557 1102558 . 940
chrIV 1102567 1102568 . 160
chrIV 1102575 1102576 . 300
chrIV 1102590 1102591 . 1640
chrIV 1103045 1103046 . 120
chrIV 1103581 1103582 . 140
chrIV 1103631 1103632 . 400
chrIV 1103634 1103635 . 120
chrIV 1103637 1103638 . 160
chrIV 1103645 1103646 . 260
chrIV 1103657 1103658 . 140
chrIV 1103689 1103690 . 220
chrIV 1103693 1103694 . 120
chrIV 1105069 1105070 . 340
chrIV 1105225 1105226 . 140
chrIV 1105251 1105252 . 120
chrIV 1105753 1105754 . 140
chrIV 1105801 1105802 . 300
chrIV 1105937 1105938 . 140
chrIV 1105959 1105960 . 120
chrIV 1105970 1105971 . 680
chrIV 1105989 1105990 . 120
chrIV 1106041 1106042 . 120
chrIV 1106055 1106056 . 460
chrIV 1106082 1106083 . 380
chrIV 1107516 1107517 . 520
chrIV 1107661 1107662 . 120
chrIV 1107799 1107800 . 140
chrIV 1107830 1107831 . 460
chrIV 1107865 1107866 . 220
chrIV 1107911 1107912 . 360
chrIV 1107983 1107984 . 260
chrIV 1108136 1108137 . 160
chrIV 1108147 1108148 . 360
chrIV 1108165 1108166 . 200
chrIV 1108186 1108187 . 260
chrIV 1108212 1108213 . 140
chrIV 1108548 1108549 . 220
chrIV 1108560 1108561 . 460
chrIV 1108571 1108572 . 840
chrIV 1108572 1108573 . 140
chrIV 1108572 1108573 . 160
chrIV 1108575 1108576 . 280
chrIV 1108576 1108577 . 680
chrIV 1108582 1108583 . 280
chrIV 1108596 1108597 . 120
chrIV 1108617 1108618 . 520
chrIV 1108624 1108625 . 1480
chrIV 1108629 1108630 . 140
chrIV 1108635 1108636 . 320
chrIV 1108642 1108643 . 320
chrIV 1108811 1108812 . 280
chrIV 1108820 1108821 . 1020
chrIV 1108827 1108828 . 120
chrIV 1108983 1108984 . 240
chrIV 1109129 1109130 . 160
chrIV 1109136 1109137 . 180
chrIV 1109533 1109534 . 1140
chrIV 1109608 1109609 . 1240
chrIV 1109694 1109695 . 120
chrIV 1109791 1109792 . 520
chrIV 1109833 1109834 . 120
chrIV 1109841 1109842 . 820
chrIV 1109845 1109846 . 900
chrIV 1109875 1109876 . 1600
chrIV 1109879 1109880 . 140
chrIV 1109943 1109944 . 520
chrIV 1109952 1109953 . 180
chrIV 1109957 1109958 . 120
chrIV 1109995 1109996 . 140
chrIV 1110059 1110060 . 2000
chrIV 1110063 1110064 . 120
chrIV 1110090 1110091 . 880
chrIV 1110228 1110229 . 120
chrIV 1110245 1110246 . 200
chrIV 1110248 1110249 . 120
chrIV 1110280 1110281 . 180
chrIV 1110475 1110476 . 120
chrIV 1110487 1110488 . 160
chrIV 1110500 1110501 . 180
chrIV 1110507 1110508 . 500
chrIV 1110513 1110514 . 160
chrIV 1110519 1110520 . 420
chrIV 1110522 1110523 . 320
chrIV 1110527 1110528 . 660
chrIV 1110536 1110537 . 160
chrIV 1110672 1110673 . 180
chrIV 1110691 1110692 . 300
chrIV 1110734 1110735 . 280
chrIV 1110748 1110749 . 120
chrIV 1110989 1110990 . 240
chrIV 1111034 1111035 . 180
chrIV 1111309 1111310 . 460
chrIV 1111403 1111404 . 280
chrIV 1111521 1111522 . 660
chrIV 1111583 1111584 . 140
chrIV 1111644 1111645 . 180
chrIV 1111699 1111700 . 120
chrIV 1111718 1111719 . 260
chrIV 1111720 1111721 . 360
chrIV 1111741 1111742 . 200
chrIV 1111768 1111769 . 540
chrIV 1111834 1111835 . 480
chrIV 1112010 1112011 . 120
chrIV 1112033 1112034 . 160
chrIV 1112163 1112164 . 820
chrIV 1112167 1112168 . 700
chrIV 1112179 1112180 . 120
chrIV 1112182 1112183 . 160
chrIV 1112318 1112319 . 260
chrIV 1112328 1112329 . 1680
chrIV 1112346 1112347 . 140
chrIV 1112346 1112347 . 280
chrIV 1112354 1112355 . 320
chrIV 1112365 1112366 . 180
chrIV 1112369 1112370 . 900
chrIV 1112378 1112379 . 140
chrIV 1112386 1112387 . 160
chrIV 1112441 1112442 . 1180
chrIV 1112504 1112505 . 240
chrIV 1112639 1112640 . 160
chrIV 1112707 1112708 . 260
chrIV 1113808 1113809 . 300
chrIV 1113905 1113906 . 140
chrIV 1113935 1113936 . 400
chrIV 1113949 1113950 . 1320
chrIV 1114118 1114119 . 260
chrIV 1114125 1114126 . 120
chrIV 1114135 1114136 . 120
chrIV 1114137 1114138 . 120
chrIV 1114142 1114143 . 160
chrIV 1114183 1114184 . 1760
chrIV 1114187 1114188 . 120
chrIV 1114196 1114197 . 360
chrIV 1114197 1114198 . 120
chrIV 1114199 1114200 . 2600
chrIV 1114235 1114236 . 300
chrIV 1114337 1114338 . 180
chrIV 1114356 1114357 . 420
chrIV 1114371 1114372 . 260
chrIV 1114376 1114377 . 140
chrIV 1114394 1114395 . 120
chrIV 1114401 1114402 . 180
chrIV 1114416 1114417 . 160
chrIV 1115268 1115269 . 140
chrIV 1116759 1116760 . 180
chrIV 1116779 1116780 . 160
chrIV 1116785 1116786 . 120
chrIV 1116788 1116789 . 120
chrIV 1116826 1116827 . 260
chrIV 1116830 1116831 . 260
chrIV 1116842 1116843 . 140
chrIV 1116994 1116995 . 220
chrIV 1117060 1117061 . 160
chrIV 1117082 1117083 . 120
chrIV 1120189 1120190 . 140
chrIV 1120296 1120297 . 260
chrIV 1120327 1120328 . 800
chrIV 1120332 1120333 . 120
chrIV 1120335 1120336 . 120
chrIV 1120340 1120341 . 420
chrIV 1120341 1120342 . 120
chrIV 1120350 1120351 . 280
chrIV 1120415 1120416 . 140
chrIV 1120416 1120417 . 120
chrIV 1120423 1120424 . 140
chrIV 1120427 1120428 . 120
chrIV 1120433 1120434 . 220
chrIV 1120449 1120450 . 140
chrIV 1120457 1120458 . 180
chrIV 1120585 1120586 . 400
chrIV 1120590 1120591 . 820
chrIV 1120648 1120649 . 1040
chrIV 1120790 1120791 . 500
chrIV 1120804 1120805 . 580
chrIV 1121016 1121017 . 1220
chrIV 1121324 1121325 . 280
chrIV 1121623 1121624 . 1040
chrIV 1121847 1121848 . 320
chrIV 1122352 1122353 . 120
chrIV 1122373 1122374 . 200
chrIV 1122763 1122764 . 120
chrIV 1122958 1122959 . 160
chrIV 1123431 1123432 . 1420
chrIV 1123438 1123439 . 340
chrIV 1123443 1123444 . 120
chrIV 1124394 1124395 . 120
chrIV 1124954 1124955 . 180
chrIV 1124957 1124958 . 140
chrIV 1124999 1125000 . 140
chrIV 1125003 1125004 . 500
chrIV 1125118 1125119 . 640
chrIV 1125158 1125159 . 260
chrIV 1125173 1125174 . 520
chrIV 1125189 1125190 . 200
chrIV 1125196 1125197 . 360
chrIV 1125205 1125206 . 180
chrIV 1125208 1125209 . 120
chrIV 1125208 1125209 . 780
chrIV 1125249 1125250 . 240
chrIV 1125261 1125262 . 160
chrIV 1125548 1125549 . 120
chrIV 1126082 1126083 . 140
chrIV 1126098 1126099 . 480
chrIV 1126108 1126109 . 480
chrIV 1126112 1126113 . 520
chrIV 1126130 1126131 . 220
chrIV 1126137 1126138 . 760
chrIV 1126141 1126142 . 320
chrIV 1126147 1126148 . 380
chrIV 1126155 1126156 . 320
chrIV 1126204 1126205 . 180
chrIV 1126213 1126214 . 120
chrIV 1126224 1126225 . 160
chrIV 1126228 1126229 . 800
chrIV 1126254 1126255 . 120
chrIV 1126394 1126395 . 120
chrIV 1126519 1126520 . 620
chrIV 1126559 1126560 . 320
chrIV 1126576 1126577 . 220
chrIV 1126985 1126986 . 160
chrIV 1127011 1127012 . 160
chrIV 1127157 1127158 . 120
chrIV 1127281 1127282 . 820
chrIV 1127477 1127478 . 160
chrIV 1127498 1127499 . 160
chrIV 1127501 1127502 . 380
chrIV 1127645 1127646 . 140
chrIV 1127647 1127648 . 300
chrIV 1127655 1127656 . 380
chrIV 1127656 1127657 . 160
chrIV 1127665 1127666 . 2300
chrIV 1127675 1127676 . 860
chrIV 1127680 1127681 . 1100
chrIV 1127741 1127742 . 800
chrIV 1127757 1127758 . 320
chrIV 1127761 1127762 . 940
chrIV 1127767 1127768 . 160
chrIV 1127865 1127866 . 240
chrIV 1127942 1127943 . 180
chrIV 1128086 1128087 . 120
chrIV 1128112 1128113 . 1560
chrIV 1128396 1128397 . 280
chrIV 1128815 1128816 . 120
chrIV 1128834 1128835 . 180
chrIV 1129100 1129101 . 320
chrIV 1129393 1129394 . 140
chrIV 1129397 1129398 . 120
chrIV 1129401 1129402 . 360
chrIV 1129405 1129406 . 600
chrIV 1129419 1129420 . 640
chrIV 1129424 1129425 . 2700
chrIV 1129475 1129476 . 260
chrIV 1129480 1129481 . 140
chrIV 1129489 1129490 . 200
chrIV 1129492 1129493 . 380
chrIV 1129499 1129500 . 360
chrIV 1129500 1129501 . 120
chrIV 1129504 1129505 . 180
chrIV 1129508 1129509 . 380
chrIV 1129554 1129555 . 480
chrIV 1130633 1130634 . 200
chrIV 1130665 1130666 . 340
chrIV 1130895 1130896 . 280
chrIV 1130913 1130914 . 120
chrIV 1130916 1130917 . 120
chrIV 1130927 1130928 . 240
chrIV 1130935 1130936 . 520
chrIV 1130938 1130939 . 360
chrIV 1130962 1130963 . 480
chrIV 1131059 1131060 . 340
chrIV 1131088 1131089 . 300
chrIV 1131096 1131097 . 1540
chrIV 1131105 1131106 . 2540
chrIV 1131283 1131284 . 440
chrIV 1131300 1131301 . 260
chrIV 1131300 1131301 . 500
chrIV 1131302 1131303 . 120
chrIV 1131308 1131309 . 780
chrIV 1131412 1131413 . 980
chrIV 1131460 1131461 . 280
chrIV 1131514 1131515 . 120
chrIV 1131864 1131865 . 120
chrIV 1131950 1131951 . 280
chrIV 1131988 1131989 . 1000
chrIV 1132238 1132239 . 540
chrIV 1132406 1132407 . 120
chrIV 1132541 1132542 . 120
chrIV 1132655 1132656 . 120
chrIV 1132658 1132659 . 180
chrIV 1132741 1132742 . 120
chrIV 1132869 1132870 . 120
chrIV 1133062 1133063 . 220
chrIV 1133162 1133163 . 220
chrIV 1133217 1133218 . 640
chrIV 1133314 1133315 . 960
chrIV 1133338 1133339 . 300
chrIV 1133487 1133488 . 120
chrIV 1133511 1133512 . 300
chrIV 1133639 1133640 . 200
chrIV 1133847 1133848 . 360
chrIV 1133931 1133932 . 300
chrIV 1134636 1134637 . 1220
chrIV 1134662 1134663 . 220
chrIV 1134735 1134736 . 300
chrIV 1134897 1134898 . 500
chrIV 1135334 1135335 . 120
chrIV 1135493 1135494 . 120
chrIV 1135503 1135504 . 140
chrIV 1135504 1135505 . 140
chrIV 1135510 1135511 . 800
chrIV 1135515 1135516 . 420
chrIV 1135520 1135521 . 240
chrIV 1135521 1135522 . 120
chrIV 1135528 1135529 . 120
chrIV 1135536 1135537 . 140
chrIV 1135537 1135538 . 180
chrIV 1135539 1135540 . 120
chrIV 1135544 1135545 . 460
chrIV 1135545 1135546 . 180
chrIV 1135547 1135548 . 880
chrIV 1135558 1135559 . 280
chrIV 1135642 1135643 . 380
chrIV 1135646 1135647 . 420
chrIV 1135665 1135666 . 260
chrIV 1135668 1135669 . 140
chrIV 1135682 1135683 . 220
chrIV 1135686 1135687 . 120
chrIV 1135708 1135709 . 220
chrIV 1135709 1135710 . 140
chrIV 1135725 1135726 . 1580
chrIV 1135733 1135734 . 180
chrIV 1135912 1135913 . 120
chrIV 1136413 1136414 . 160
chrIV 1138297 1138298 . 140
chrIV 1139328 1139329 . 640
chrIV 1139709 1139710 . 120
chrIV 1140265 1140266 . 220
chrIV 1140480 1140481 . 400
chrIV 1140597 1140598 . 140
chrIV 1140636 1140637 . 140
chrIV 1140642 1140643 . 120
chrIV 1140646 1140647 . 220
chrIV 1140653 1140654 . 180
chrIV 1140656 1140657 . 940
chrIV 1140657 1140658 . 120
chrIV 1140671 1140672 . 120
chrIV 1140691 1140692 . 480
chrIV 1140701 1140702 . 140
chrIV 1140704 1140705 . 520
chrIV 1140706 1140707 . 280
chrIV 1140707 1140708 . 160
chrIV 1140711 1140712 . 2660
chrIV 1140721 1140722 . 260
chrIV 1140729 1140730 . 240
chrIV 1140733 1140734 . 220
chrIV 1140741 1140742 . 560
chrIV 1140756 1140757 . 1160
chrIV 1140769 1140770 . 160
chrIV 1140772 1140773 . 480
chrIV 1140792 1140793 . 120
chrIV 1140926 1140927 . 1040
chrIV 1141444 1141445 . 140
chrIV 1141779 1141780 . 220
chrIV 1142786 1142787 . 140
chrIV 1144020 1144021 . 420
chrIV 1144433 1144434 . 120
chrIV 1144608 1144609 . 140
chrIV 1144648 1144649 . 540
chrIV 1144688 1144689 . 320
chrIV 1144815 1144816 . 680
chrIV 1144907 1144908 . 180
chrIV 1144924 1144925 . 120
chrIV 1144979 1144980 . 180
chrIV 1144993 1144994 . 340
chrIV 1144999 1145000 . 460
chrIV 1145004 1145005 . 380
chrIV 1145011 1145012 . 560
chrIV 1145016 1145017 . 160
chrIV 1145017 1145018 . 420
chrIV 1145027 1145028 . 140
chrIV 1145031 1145032 . 180
chrIV 1145153 1145154 . 460
chrIV 1145158 1145159 . 120
chrIV 1145160 1145161 . 120
chrIV 1145181 1145182 . 120
chrIV 1145184 1145185 . 300
chrIV 1145184 1145185 . 180
chrIV 1145279 1145280 . 1220
chrIV 1145389 1145390 . 140
chrIV 1145434 1145435 . 620
chrIV 1145476 1145477 . 760
chrIV 1145517 1145518 . 860
chrIV 1145522 1145523 . 180
chrIV 1145550 1145551 . 800
chrIV 1145741 1145742 . 280
chrIV 1145776 1145777 . 440
chrIV 1145961 1145962 . 180
chrIV 1146113 1146114 . 120
chrIV 1146115 1146116 . 240
chrIV 1146127 1146128 . 200
chrIV 1146147 1146148 . 120
chrIV 1146150 1146151 . 220
chrIV 1146153 1146154 . 320
chrIV 1146161 1146162 . 600
chrIV 1146164 1146165 . 1000
chrIV 1146169 1146170 . 1240
chrIV 1146170 1146171 . 180
chrIV 1146192 1146193 . 120
chrIV 1146199 1146200 . 200
chrIV 1146205 1146206 . 480
chrIV 1146251 1146252 . 500
chrIV 1146261 1146262 . 640
chrIV 1146368 1146369 . 120
chrIV 1146370 1146371 . 1400
chrIV 1146414 1146415 . 120
chrIV 1146556 1146557 . 260
chrIV 1146592 1146593 . 320
chrIV 1146621 1146622 . 240
chrIV 1146713 1146714 . 400
chrIV 1146912 1146913 . 560
chrIV 1147068 1147069 . 260
chrIV 1147206 1147207 . 120
chrIV 1147251 1147252 . 120
chrIV 1147263 1147264 . 260
chrIV 1147284 1147285 . 120
chrIV 1147305 1147306 . 1180
chrIV 1147311 1147312 . 1540
chrIV 1147335 1147336 . 300
chrIV 1147420 1147421 . 320
chrIV 1147423 1147424 . 120
chrIV 1147437 1147438 . 540
chrIV 1147445 1147446 . 500
chrIV 1147451 1147452 . 200
chrIV 1147454 1147455 . 180
chrIV 1147467 1147468 . 180
chrIV 1147474 1147475 . 3580
chrIV 1147486 1147487 . 160
chrIV 1147488 1147489 . 320
chrIV 1147488 1147489 . 120
chrIV 1147493 1147494 . 220
chrIV 1147496 1147497 . 240
chrIV 1147520 1147521 . 1120
chrIV 1147529 1147530 . 460
chrIV 1147550 1147551 . 340
chrIV 1147663 1147664 . 120
chrIV 1147708 1147709 . 280
chrIV 1147735 1147736 . 340
chrIV 1147739 1147740 . 360
chrIV 1147826 1147827 . 1000
chrIV 1147849 1147850 . 340
chrIV 1148001 1148002 . 340
chrIV 1148020 1148021 . 220
chrIV 1148173 1148174 . 640
chrIV 1148876 1148877 . 160
chrIV 1148904 1148905 . 1580
chrIV 1148907 1148908 . 260
chrIV 1148910 1148911 . 120
chrIV 1149074 1149075 . 120
chrIV 1149236 1149237 . 520
chrIV 1149369 1149370 . 180
chrIV 1149406 1149407 . 1500
chrIV 1149430 1149431 . 1000
chrIV 1149503 1149504 . 340
chrIV 1149557 1149558 . 500
chrIV 1149570 1149571 . 280
chrIV 1149575 1149576 . 400
chrIV 1149585 1149586 . 180
chrIV 1149598 1149599 . 220
chrIV 1149609 1149610 . 240
chrIV 1149655 1149656 . 280
chrIV 1149664 1149665 . 340
chrIV 1149795 1149796 . 520
chrIV 1149801 1149802 . 320
chrIV 1149834 1149835 . 120
chrIV 1149852 1149853 . 280
chrIV 1149947 1149948 . 200
chrIV 1150572 1150573 . 140
chrIV 1150590 1150591 . 220
chrIV 1150614 1150615 . 120
chrIV 1150667 1150668 . 120
chrIV 1150679 1150680 . 280
chrIV 1150683 1150684 . 320
chrIV 1150687 1150688 . 120
chrIV 1150692 1150693 . 760
chrIV 1150701 1150702 . 140
chrIV 1150720 1150721 . 220
chrIV 1150785 1150786 . 160
chrIV 1150872 1150873 . 380
chrIV 1150879 1150880 . 280
chrIV 1150882 1150883 . 160
chrIV 1150891 1150892 . 200
chrIV 1150902 1150903 . 260
chrIV 1150934 1150935 . 1300
chrIV 1151013 1151014 . 140
chrIV 1151048 1151049 . 540
chrIV 1151128 1151129 . 400
chrIV 1151165 1151166 . 280
chrIV 1151343 1151344 . 120
chrIV 1151391 1151392 . 160
chrIV 1151418 1151419 . 200
chrIV 1151434 1151435 . 220
chrIV 1151485 1151486 . 260
chrIV 1151496 1151497 . 780
chrIV 1151505 1151506 . 700
chrIV 1151550 1151551 . 220
chrIV 1151558 1151559 . 120
chrIV 1151695 1151696 . 140
chrIV 1151705 1151706 . 340
chrIV 1151708 1151709 . 340
chrIV 1151721 1151722 . 120
chrIV 1152168 1152169 . 140
chrIV 1153689 1153690 . 140
chrIV 1153704 1153705 . 260
chrIV 1153709 1153710 . 340
chrIV 1153714 1153715 . 180
chrIV 1153728 1153729 . 760
chrIV 1153736 1153737 . 340
chrIV 1153741 1153742 . 420
chrIV 1153742 1153743 . 300
chrIV 1153767 1153768 . 160
chrIV 1153795 1153796 . 140
chrIV 1153796 1153797 . 400
chrIV 1153803 1153804 . 200
chrIV 1153809 1153810 . 260
chrIV 1153823 1153824 . 420
chrIV 1153914 1153915 . 120
chrIV 1153954 1153955 . 480
chrIV 1153991 1153992 . 120
chrIV 1153998 1153999 . 280
chrIV 1154018 1154019 . 260
chrIV 1154038 1154039 . 160
chrIV 1154043 1154044 . 340
chrIV 1154151 1154152 . 240
chrIV 1154266 1154267 . 120
chrIV 1156117 1156118 . 120
chrIV 1156135 1156136 . 160
chrIV 1156145 1156146 . 380
chrIV 1156149 1156150 . 180
chrIV 1156157 1156158 . 180
chrIV 1156170 1156171 . 140
chrIV 1156551 1156552 . 360
chrIV 1156561 1156562 . 620
chrIV 1156617 1156618 . 380
chrIV 1156635 1156636 . 280
chrIV 1156667 1156668 . 420
chrIV 1156677 1156678 . 400
chrIV 1156684 1156685 . 120
chrIV 1156685 1156686 . 360
chrIV 1156693 1156694 . 160
chrIV 1156724 1156725 . 860
chrIV 1156732 1156733 . 180
chrIV 1156737 1156738 . 240
chrIV 1156751 1156752 . 240
chrIV 1156772 1156773 . 540
chrIV 1156782 1156783 . 220
chrIV 1156792 1156793 . 140
chrIV 1156797 1156798 . 140
chrIV 1156801 1156802 . 600
chrIV 1156803 1156804 . 360
chrIV 1156824 1156825 . 400
chrIV 1156859 1156860 . 260
chrIV 1156868 1156869 . 140
chrIV 1156952 1156953 . 200
chrIV 1157026 1157027 . 440
chrIV 1157034 1157035 . 120
chrIV 1157038 1157039 . 540
chrIV 1157144 1157145 . 140
chrIV 1157146 1157147 . 120
chrIV 1157149 1157150 . 560
chrIV 1157207 1157208 . 220
chrIV 1157210 1157211 . 200
chrIV 1157219 1157220 . 800
chrIV 1157229 1157230 . 240
chrIV 1157237 1157238 . 140
chrIV 1157331 1157332 . 380
chrIV 1157410 1157411 . 120
chrIV 1157474 1157475 . 220
chrIV 1157483 1157484 . 340
chrIV 1157501 1157502 . 120
chrIV 1157596 1157597 . 380
chrIV 1157615 1157616 . 1860
chrIV 1157633 1157634 . 860
chrIV 1157633 1157634 . 140
chrIV 1157634 1157635 . 540
chrIV 1157739 1157740 . 180
chrIV 1157749 1157750 . 160
chrIV 1157765 1157766 . 120
chrIV 1157773 1157774 . 500
chrIV 1157776 1157777 . 1880
chrIV 1157786 1157787 . 120
chrIV 1157790 1157791 . 580
chrIV 1157796 1157797 . 340
chrIV 1157803 1157804 . 460
chrIV 1157818 1157819 . 200
chrIV 1157838 1157839 . 320
chrIV 1157907 1157908 . 400
chrIV 1157914 1157915 . 380
chrIV 1157952 1157953 . 280
chrIV 1157960 1157961 . 340
chrIV 1158396 1158397 . 860
chrIV 1158457 1158458 . 580
chrIV 1158483 1158484 . 260
chrIV 1158491 1158492 . 120
chrIV 1158650 1158651 . 300
chrIV 1158654 1158655 . 940
chrIV 1158662 1158663 . 140
chrIV 1158781 1158782 . 120
chrIV 1158942 1158943 . 120
chrIV 1159093 1159094 . 1340
chrIV 1159121 1159122 . 140
chrIV 1159135 1159136 . 620
chrIV 1159142 1159143 . 120
chrIV 1159156 1159157 . 560
chrIV 1159159 1159160 . 320
chrIV 1159159 1159160 . 300
chrIV 1159161 1159162 . 120
chrIV 1159245 1159246 . 120
chrIV 1159251 1159252 . 580
chrIV 1159301 1159302 . 160
chrIV 1159306 1159307 . 220
chrIV 1159310 1159311 . 160
chrIV 1159325 1159326 . 220
chrIV 1159330 1159331 . 240
chrIV 1159367 1159368 . 360
chrIV 1159376 1159377 . 140
chrIV 1159385 1159386 . 220
chrIV 1159388 1159389 . 540
chrIV 1159406 1159407 . 200
chrIV 1159484 1159485 . 1460
chrIV 1161504 1161505 . 240
chrIV 1161522 1161523 . 160
chrIV 1161540 1161541 . 280
chrIV 1161608 1161609 . 200
chrIV 1161610 1161611 . 440
chrIV 1161622 1161623 . 860
chrIV 1161751 1161752 . 320
chrIV 1161783 1161784 . 160
chrIV 1161901 1161902 . 120
chrIV 1161938 1161939 . 140
chrIV 1161970 1161971 . 300
chrIV 1162029 1162030 . 140
chrIV 1162048 1162049 . 300
chrIV 1162075 1162076 . 240
chrIV 1162080 1162081 . 140
chrIV 1162089 1162090 . 180
chrIV 1162166 1162167 . 260
chrIV 1162270 1162271 . 220
chrIV 1162289 1162290 . 2240
chrIV 1162296 1162297 . 140
chrIV 1162321 1162322 . 120
chrIV 1162372 1162373 . 120
chrIV 1162393 1162394 . 260
chrIV 1162468 1162469 . 180
chrIV 1162469 1162470 . 260
chrIV 1162485 1162486 . 460
chrIV 1162488 1162489 . 120
chrIV 1162497 1162498 . 440
chrIV 1162497 1162498 . 120
chrIV 1162499 1162500 . 120
chrIV 1162505 1162506 . 120
chrIV 1162520 1162521 . 1200
chrIV 1162521 1162522 . 120
chrIV 1162549 1162550 . 180
chrIV 1162556 1162557 . 220
chrIV 1162569 1162570 . 200
chrIV 1162574 1162575 . 220
chrIV 1162583 1162584 . 180
chrIV 1162593 1162594 . 220
chrIV 1162597 1162598 . 120
chrIV 1162624 1162625 . 160
chrIV 1162666 1162667 . 140
chrIV 1162671 1162672 . 140
chrIV 1162679 1162680 . 180
chrIV 1162687 1162688 . 540
chrIV 1162694 1162695 . 120
chrIV 1162699 1162700 . 220
chrIV 1162719 1162720 . 180
chrIV 1162724 1162725 . 640
chrIV 1162728 1162729 . 120
chrIV 1162729 1162730 . 120
chrIV 1162733 1162734 . 260
chrIV 1162739 1162740 . 520
chrIV 1162755 1162756 . 220
chrIV 1162771 1162772 . 1200
chrIV 1162782 1162783 . 160
chrIV 1162826 1162827 . 120
chrIV 1162944 1162945 . 740
chrIV 1162988 1162989 . 220
chrIV 1163100 1163101 . 1300
chrIV 1163111 1163112 . 120
chrIV 1163285 1163286 . 220
chrIV 1163338 1163339 . 320
chrIV 1163442 1163443 . 120
chrIV 1163461 1163462 . 780
chrIV 1163464 1163465 . 320
chrIV 1163478 1163479 . 140
chrIV 1163489 1163490 . 500
chrIV 1163496 1163497 . 540
chrIV 1163536 1163537 . 140
chrIV 1163547 1163548 . 140
chrIV 1163563 1163564 . 360
chrIV 1163570 1163571 . 920
chrIV 1163578 1163579 . 220
chrIV 1163587 1163588 . 220
chrIV 1163597 1163598 . 1440
chrIV 1163603 1163604 . 380
chrIV 1163757 1163758 . 900
chrIV 1163779 1163780 . 200
chrIV 1163849 1163850 . 1240
chrIV 1164182 1164183 . 120
chrIV 1164221 1164222 . 120
chrIV 1164283 1164284 . 160
chrIV 1164377 1164378 . 240
chrIV 1164785 1164786 . 1580
chrIV 1164894 1164895 . 120
chrIV 1164929 1164930 . 220
chrIV 1164940 1164941 . 160
chrIV 1165084 1165085 . 120
chrIV 1165249 1165250 . 200
chrIV 1165382 1165383 . 120
chrIV 1165413 1165414 . 140
chrIV 1165532 1165533 . 420
chrIV 1165590 1165591 . 620
chrIV 1165599 1165600 . 180
chrIV 1165640 1165641 . 140
chrIV 1165699 1165700 . 220
chrIV 1165797 1165798 . 440
chrIV 1165808 1165809 . 960
chrIV 1165878 1165879 . 200
chrIV 1165882 1165883 . 140
chrIV 1165900 1165901 . 320
chrIV 1165971 1165972 . 180
chrIV 1165992 1165993 . 140
chrIV 1166041 1166042 . 120
chrIV 1166106 1166107 . 480
chrIV 1166107 1166108 . 120
chrIV 1166195 1166196 . 140
chrIV 1166224 1166225 . 640
chrIV 1166251 1166252 . 140
chrIV 1166265 1166266 . 960
chrIV 1166299 1166300 . 640
chrIV 1166386 1166387 . 980
chrIV 1166416 1166417 . 400
chrIV 1166424 1166425 . 740
chrIV 1166434 1166435 . 540
chrIV 1166438 1166439 . 300
chrIV 1166442 1166443 . 220
chrIV 1166443 1166444 . 960
chrIV 1166466 1166467 . 1380
chrIV 1166504 1166505 . 300
chrIV 1166509 1166510 . 2300
chrIV 1166523 1166524 . 200
chrIV 1166559 1166560 . 340
chrIV 1166566 1166567 . 1780
chrIV 1166569 1166570 . 400
chrIV 1166589 1166590 . 240
chrIV 1166595 1166596 . 1220
chrIV 1166596 1166597 . 260
chrIV 1166646 1166647 . 120
chrIV 1166745 1166746 . 500
chrIV 1166782 1166783 . 560
chrIV 1166785 1166786 . 160
chrIV 1166795 1166796 . 240
chrIV 1166860 1166861 . 260
chrIV 1166911 1166912 . 120
chrIV 1166941 1166942 . 660
chrIV 1166975 1166976 . 140
chrIV 1167063 1167064 . 140
chrIV 1167069 1167070 . 120
chrIV 1167081 1167082 . 320
chrIV 1167105 1167106 . 300
chrIV 1168070 1168071 . 500
chrIV 1168214 1168215 . 120
chrIV 1168446 1168447 . 200
chrIV 1168683 1168684 . 120
chrIV 1168710 1168711 . 220
chrIV 1168856 1168857 . 220
chrIV 1168863 1168864 . 280
chrIV 1168867 1168868 . 840
chrIV 1168869 1168870 . 820
chrIV 1168882 1168883 . 520
chrIV 1168885 1168886 . 240
chrIV 1168894 1168895 . 360
chrIV 1168899 1168900 . 380
chrIV 1168913 1168914 . 1280
chrIV 1168919 1168920 . 380
chrIV 1168922 1168923 . 160
chrIV 1168927 1168928 . 200
chrIV 1168951 1168952 . 200
chrIV 1168955 1168956 . 420
chrIV 1168955 1168956 . 200
chrIV 1168965 1168966 . 280
chrIV 1168976 1168977 . 140
chrIV 1169001 1169002 . 600
chrIV 1169005 1169006 . 440
chrIV 1169024 1169025 . 400
chrIV 1169032 1169033 . 120
chrIV 1169039 1169040 . 580
chrIV 1169044 1169045 . 140
chrIV 1169064 1169065 . 320
chrIV 1169210 1169211 . 1080
chrIV 1169226 1169227 . 760
chrIV 1169240 1169241 . 760
chrIV 1169337 1169338 . 180
chrIV 1169531 1169532 . 220
chrIV 1169609 1169610 . 620
chrIV 1169863 1169864 . 300
chrIV 1169897 1169898 . 440
chrIV 1170024 1170025 . 540
chrIV 1170104 1170105 . 140
chrIV 1170189 1170190 . 160
chrIV 1170277 1170278 . 320
chrIV 1170299 1170300 . 180
chrIV 1170355 1170356 . 140
chrIV 1170363 1170364 . 120
chrIV 1170381 1170382 . 220
chrIV 1170385 1170386 . 320
chrIV 1170568 1170569 . 220
chrIV 1170648 1170649 . 300
chrIV 1170680 1170681 . 480
chrIV 1170732 1170733 . 220
chrIV 1170740 1170741 . 1880
chrIV 1170746 1170747 . 480
chrIV 1170940 1170941 . 960
chrIV 1170947 1170948 . 120
chrIV 1171475 1171476 . 160
chrIV 1171662 1171663 . 500
chrIV 1171749 1171750 . 1440
chrIV 1171804 1171805 . 120
chrIV 1171912 1171913 . 300
chrIV 1171936 1171937 . 140
chrIV 1171939 1171940 . 180
chrIV 1172083 1172084 . 340
chrIV 1172123 1172124 . 1280
chrIV 1172129 1172130 . 140
chrIV 1172155 1172156 . 360
chrIV 1172159 1172160 . 580
chrIV 1172174 1172175 . 180
chrIV 1172206 1172207 . 320
chrIV 1172221 1172222 . 800
chrIV 1172235 1172236 . 1960
chrIV 1172259 1172260 . 200
chrIV 1172263 1172264 . 280
chrIV 1172549 1172550 . 260
chrIV 1172604 1172605 . 180
chrIV 1172741 1172742 . 140
chrIV 1172873 1172874 . 140
chrIV 1173178 1173179 . 200
chrIV 1173198 1173199 . 120
chrIV 1173291 1173292 . 180
chrIV 1173464 1173465 . 120
chrIV 1173621 1173622 . 120
chrIV 1173667 1173668 . 280
chrIV 1173755 1173756 . 440
chrIV 1173824 1173825 . 140
chrIV 1173974 1173975 . 360
chrIV 1173988 1173989 . 140
chrIV 1173991 1173992 . 180
chrIV 1174000 1174001 . 260
chrIV 1174005 1174006 . 300
chrIV 1174125 1174126 . 240
chrIV 1174144 1174145 . 160
chrIV 1174294 1174295 . 1140
chrIV 1174311 1174312 . 500
chrIV 1174314 1174315 . 640
chrIV 1174325 1174326 . 120
chrIV 1174325 1174326 . 580
chrIV 1174332 1174333 . 340
chrIV 1174333 1174334 . 440
chrIV 1174333 1174334 . 180
chrIV 1174336 1174337 . 1120
chrIV 1174349 1174350 . 260
chrIV 1174359 1174360 . 440
chrIV 1174362 1174363 . 120
chrIV 1174389 1174390 . 1360
chrIV 1174396 1174397 . 360
chrIV 1174406 1174407 . 380
chrIV 1174412 1174413 . 660
chrIV 1174416 1174417 . 120
chrIV 1174418 1174419 . 820
chrIV 1174420 1174421 . 600
chrIV 1174425 1174426 . 140
chrIV 1174427 1174428 . 180
chrIV 1174457 1174458 . 160
chrIV 1174605 1174606 . 200
chrIV 1174841 1174842 . 220
chrIV 1174855 1174856 . 140
chrIV 1174873 1174874 . 140
chrIV 1174907 1174908 . 220
chrIV 1174943 1174944 . 140
chrIV 1174949 1174950 . 140
chrIV 1174957 1174958 . 140
chrIV 1174968 1174969 . 140
chrIV 1174980 1174981 . 120
chrIV 1175015 1175016 . 140
chrIV 1175129 1175130 . 120
chrIV 1175368 1175369 . 600
chrIV 1175406 1175407 . 280
chrIV 1175549 1175550 . 400
chrIV 1175668 1175669 . 120
chrIV 1175741 1175742 . 120
chrIV 1175749 1175750 . 120
chrIV 1175752 1175753 . 180
chrIV 1175772 1175773 . 860
chrIV 1175840 1175841 . 1380
chrIV 1175843 1175844 . 160
chrIV 1175851 1175852 . 1000
chrIV 1175870 1175871 . 900
chrIV 1175910 1175911 . 160
chrIV 1175917 1175918 . 280
chrIV 1175920 1175921 . 620
chrIV 1175938 1175939 . 180
chrIV 1175939 1175940 . 180
chrIV 1175943 1175944 . 280
chrIV 1175946 1175947 . 320
chrIV 1175954 1175955 . 640
chrIV 1175964 1175965 . 180
chrIV 1175972 1175973 . 160
chrIV 1175983 1175984 . 500
chrIV 1175990 1175991 . 180
chrIV 1176056 1176057 . 180
chrIV 1176193 1176194 . 200
chrIV 1176266 1176267 . 120
chrIV 1176741 1176742 . 260
chrIV 1177178 1177179 . 140
chrIV 1177188 1177189 . 200
chrIV 1177205 1177206 . 140
chrIV 1177236 1177237 . 160
chrIV 1177481 1177482 . 160
chrIV 1177633 1177634 . 120
chrIV 1177761 1177762 . 1100
chrIV 1177765 1177766 . 280
chrIV 1178080 1178081 . 340
chrIV 1178091 1178092 . 440
chrIV 1178092 1178093 . 140
chrIV 1178100 1178101 . 840
chrIV 1178140 1178141 . 200
chrIV 1178150 1178151 . 520
chrIV 1178229 1178230 . 1180
chrIV 1178241 1178242 . 380
chrIV 1178288 1178289 . 260
chrIV 1178296 1178297 . 860
chrIV 1178303 1178304 . 260
chrIV 1178308 1178309 . 280
chrIV 1178354 1178355 . 320
chrIV 1178360 1178361 . 160
chrIV 1178366 1178367 . 1180
chrIV 1178370 1178371 . 220
chrIV 1178415 1178416 . 200
chrIV 1178425 1178426 . 120
chrIV 1178468 1178469 . 160
chrIV 1178704 1178705 . 200
chrIV 1178737 1178738 . 120
chrIV 1178814 1178815 . 680
chrIV 1179227 1179228 . 120
chrIV 1180014 1180015 . 280
chrIV 1180377 1180378 . 120
chrIV 1180884 1180885 . 600
chrIV 1180972 1180973 . 120
chrIV 1181092 1181093 . 300
chrIV 1181233 1181234 . 120
chrIV 1181269 1181270 . 180
chrIV 1181297 1181298 . 140
chrIV 1181385 1181386 . 120
chrIV 1181423 1181424 . 160
chrIV 1181437 1181438 . 120
chrIV 1181456 1181457 . 600
chrIV 1181468 1181469 . 120
chrIV 1181487 1181488 . 120
chrIV 1181526 1181527 . 540
chrIV 1181538 1181539 . 940
chrIV 1181542 1181543 . 140
chrIV 1181543 1181544 . 1440
chrIV 1181548 1181549 . 180
chrIV 1181550 1181551 . 180
chrIV 1181554 1181555 . 640
chrIV 1181558 1181559 . 180
chrIV 1181560 1181561 . 820
chrIV 1181563 1181564 . 260
chrIV 1181586 1181587 . 200
chrIV 1181601 1181602 . 400
chrIV 1181711 1181712 . 860
chrIV 1181749 1181750 . 160
chrIV 1181921 1181922 . 120
chrIV 1181926 1181927 . 360
chrIV 1181961 1181962 . 580
chrIV 1182083 1182084 . 300
chrIV 1182118 1182119 . 120
chrIV 1182136 1182137 . 3300
chrIV 1182147 1182148 . 1400
chrIV 1182173 1182174 . 180
chrIV 1182176 1182177 . 200
chrIV 1182222 1182223 . 120
chrIV 1182329 1182330 . 240
chrIV 1182344 1182345 . 120
chrIV 1183003 1183004 . 600
chrIV 1183015 1183016 . 200
chrIV 1183026 1183027 . 140
chrIV 1183032 1183033 . 120
chrIV 1183063 1183064 . 320
chrIV 1183072 1183073 . 720
chrIV 1183078 1183079 . 280
chrIV 1183084 1183085 . 440
chrIV 1183085 1183086 . 160
chrIV 1183095 1183096 . 160
chrIV 1183136 1183137 . 140
chrIV 1183154 1183155 . 140
chrIV 1183168 1183169 . 120
chrIV 1183179 1183180 . 160
chrIV 1183199 1183200 . 360
chrIV 1183212 1183213 . 360
chrIV 1184234 1184235 . 580
chrIV 1184409 1184410 . 1220
chrIV 1184417 1184418 . 120
chrIV 1184470 1184471 . 780
chrIV 1184493 1184494 . 960
chrIV 1184498 1184499 . 240
chrIV 1184513 1184514 . 340
chrIV 1184543 1184544 . 580
chrIV 1184546 1184547 . 280
chrIV 1184550 1184551 . 160
chrIV 1184561 1184562 . 680
chrIV 1184580 1184581 . 180
chrIV 1184608 1184609 . 720
chrIV 1184619 1184620 . 720
chrIV 1185910 1185911 . 140
chrIV 1185922 1185923 . 260
chrIV 1185928 1185929 . 180
chrIV 1185944 1185945 . 120
chrIV 1185981 1185982 . 700
chrIV 1185999 1186000 . 180
chrIV 1186005 1186006 . 200
chrIV 1186020 1186021 . 300
chrIV 1186029 1186030 . 440
chrIV 1186033 1186034 . 280
chrIV 1186043 1186044 . 340
chrIV 1188638 1188639 . 120
chrIV 1188872 1188873 . 120
chrIV 1188981 1188982 . 500
chrIV 1188997 1188998 . 240
chrIV 1189007 1189008 . 1040
chrIV 1189106 1189107 . 140
chrIV 1189159 1189160 . 220
chrIV 1189167 1189168 . 120
chrIV 1189174 1189175 . 140
chrIV 1189190 1189191 . 280
chrIV 1189211 1189212 . 520
chrIV 1189214 1189215 . 240
chrIV 1189220 1189221 . 120
chrIV 1189227 1189228 . 420
chrIV 1189228 1189229 . 120
chrIV 1189228 1189229 . 320
chrIV 1189229 1189230 . 120
chrIV 1189273 1189274 . 140
chrIV 1189280 1189281 . 120
chrIV 1189281 1189282 . 120
chrIV 1189292 1189293 . 200
chrIV 1189342 1189343 . 520
chrIV 1189435 1189436 . 340
chrIV 1189589 1189590 . 320
chrIV 1189596 1189597 . 260
chrIV 1189601 1189602 . 240
chrIV 1189609 1189610 . 200
chrIV 1189621 1189622 . 120
chrIV 1189636 1189637 . 140
chrIV 1189655 1189656 . 140
chrIV 1189669 1189670 . 120
chrIV 1189681 1189682 . 200
chrIV 1189689 1189690 . 540
chrIV 1189711 1189712 . 600
chrIV 1189718 1189719 . 140
chrIV 1189721 1189722 . 240
chrIV 1189723 1189724 . 1740
chrIV 1189738 1189739 . 2860
chrIV 1189745 1189746 . 280
chrIV 1189748 1189749 . 980
chrIV 1189749 1189750 . 580
chrIV 1189749 1189750 . 380
chrIV 1189751 1189752 . 820
chrIV 1189752 1189753 . 1180
chrIV 1189757 1189758 . 120
chrIV 1189760 1189761 . 120
chrIV 1189761 1189762 . 1040
chrIV 1189764 1189765 . 160
chrIV 1189785 1189786 . 140
chrIV 1189861 1189862 . 120
chrIV 1189874 1189875 . 500
chrIV 1189900 1189901 . 300
chrIV 1189922 1189923 . 120
chrIV 1189936 1189937 . 180
chrIV 1189957 1189958 . 200
chrIV 1189960 1189961 . 140
chrIV 1189960 1189961 . 140
chrIV 1189968 1189969 . 2140
chrIV 1189977 1189978 . 280
chrIV 1190017 1190018 . 220
chrIV 1190303 1190304 . 220
chrIV 1190304 1190305 . 300
chrIV 1190324 1190325 . 980
chrIV 1190523 1190524 . 120
chrIV 1190793 1190794 . 160
chrIV 1190901 1190902 . 360
chrIV 1190915 1190916 . 760
chrIV 1190934 1190935 . 160
chrIV 1191301 1191302 . 160
chrIV 1191329 1191330 . 420
chrIV 1191522 1191523 . 120
chrIV 1191618 1191619 . 200
chrIV 1191631 1191632 . 300
chrIV 1191677 1191678 . 160
chrIV 1191688 1191689 . 120
chrIV 1191713 1191714 . 380
chrIV 1191812 1191813 . 140
chrIV 1192142 1192143 . 360
chrIV 1192180 1192181 . 580
chrIV 1192215 1192216 . 900
chrIV 1192450 1192451 . 160
chrIV 1192537 1192538 . 400
chrIV 1192545 1192546 . 1260
chrIV 1195197 1195198 . 280
chrIV 1195212 1195213 . 240
chrIV 1195218 1195219 . 220
chrIV 1195249 1195250 . 280
chrIV 1195255 1195256 . 240
chrIV 1195260 1195261 . 180
chrIV 1195261 1195262 . 200
chrIV 1195263 1195264 . 260
chrIV 1195280 1195281 . 400
chrIV 1195286 1195287 . 360
chrIV 1195321 1195322 . 1280
chrIV 1195328 1195329 . 120
chrIV 1195329 1195330 . 220
chrIV 1195329 1195330 . 240
chrIV 1195332 1195333 . 380
chrIV 1195341 1195342 . 1020
chrIV 1195350 1195351 . 920
chrIV 1195372 1195373 . 120
chrIV 1195816 1195817 . 140
chrIV 1196343 1196344 . 120
chrIV 1196346 1196347 . 740
chrIV 1196369 1196370 . 240
chrIV 1196372 1196373 . 200
chrIV 1196380 1196381 . 160
chrIV 1196383 1196384 . 140
chrIV 1196387 1196388 . 340
chrIV 1196388 1196389 . 340
chrIV 1196389 1196390 . 480
chrIV 1196389 1196390 . 120
chrIV 1196392 1196393 . 160
chrIV 1196395 1196396 . 380
chrIV 1196471 1196472 . 280
chrIV 1196477 1196478 . 120
chrIV 1196482 1196483 . 280
chrIV 1196487 1196488 . 300
chrIV 1196505 1196506 . 120
chrIV 1196662 1196663 . 140
chrIV 1196664 1196665 . 120
chrIV 1198347 1198348 . 280
chrIV 1198486 1198487 . 140
chrIV 1198698 1198699 . 140
chrIV 1198714 1198715 . 160
chrIV 1198731 1198732 . 160
chrIV 1198833 1198834 . 1020
chrIV 1198852 1198853 . 200
chrIV 1198868 1198869 . 560
chrIV 1198885 1198886 . 260
chrIV 1198906 1198907 . 200
chrIV 1198911 1198912 . 200
chrIV 1198932 1198933 . 280
chrIV 1198936 1198937 . 660
chrIV 1198942 1198943 . 160
chrIV 1198944 1198945 . 460
chrIV 1198946 1198947 . 180
chrIV 1198946 1198947 . 120
chrIV 1198950 1198951 . 520
chrIV 1198954 1198955 . 820
chrIV 1198961 1198962 . 680
chrIV 1198967 1198968 . 120
chrIV 1198992 1198993 . 260
chrIV 1199002 1199003 . 140
chrIV 1199005 1199006 . 120
chrIV 1199107 1199108 . 320
chrIV 1199146 1199147 . 280
chrIV 1199290 1199291 . 260
chrIV 1199307 1199308 . 600
chrIV 1199886 1199887 . 160
chrIV 1199921 1199922 . 120
chrIV 1200035 1200036 . 380
chrIV 1200239 1200240 . 300
chrIV 1200415 1200416 . 180
chrIV 1200425 1200426 . 120
chrIV 1200472 1200473 . 240
chrIV 1200585 1200586 . 160
chrIV 1200598 1200599 . 120
chrIV 1200709 1200710 . 120
chrIV 1200730 1200731 . 580
chrIV 1200789 1200790 . 120
chrIV 1200836 1200837 . 140
chrIV 1200865 1200866 . 400
chrIV 1200974 1200975 . 140
chrIV 1201112 1201113 . 220
chrIV 1201152 1201153 . 640
chrIV 1201165 1201166 . 300
chrIV 1201296 1201297 . 160
chrIV 1201307 1201308 . 320
chrIV 1201320 1201321 . 400
chrIV 1201479 1201480 . 440
chrIV 1201527 1201528 . 180
chrIV 1201532 1201533 . 140
chrIV 1201643 1201644 . 140
chrIV 1201656 1201657 . 880
chrIV 1201679 1201680 . 140
chrIV 1201685 1201686 . 180
chrIV 1201794 1201795 . 180
chrIV 1201871 1201872 . 180
chrIV 1201876 1201877 . 120
chrIV 1201885 1201886 . 200
chrIV 1201899 1201900 . 760
chrIV 1201904 1201905 . 140
chrIV 1201930 1201931 . 380
chrIV 1201933 1201934 . 480
chrIV 1201938 1201939 . 500
chrIV 1201940 1201941 . 300
chrIV 1201961 1201962 . 640
chrIV 1201972 1201973 . 120
chrIV 1201973 1201974 . 120
chrIV 1202011 1202012 . 740
chrIV 1202014 1202015 . 380
chrIV 1202023 1202024 . 280
chrIV 1202038 1202039 . 120
chrIV 1202040 1202041 . 300
chrIV 1202044 1202045 . 240
chrIV 1202049 1202050 . 380
chrIV 1202050 1202051 . 120
chrIV 1202057 1202058 . 180
chrIV 1202064 1202065 . 140
chrIV 1202067 1202068 . 260
chrIV 1202067 1202068 . 140
chrIV 1202068 1202069 . 120
chrIV 1202077 1202078 . 200
chrIV 1202104 1202105 . 120
chrIV 1202434 1202435 . 140
chrIV 1202553 1202554 . 300
chrIV 1202574 1202575 . 120
chrIV 1202795 1202796 . 140
chrIV 1202854 1202855 . 640
chrIV 1204073 1204074 . 160
chrIV 1204225 1204226 . 440
chrIV 1204230 1204231 . 360
chrIV 1204259 1204260 . 340
chrIV 1204288 1204289 . 300
chrIV 1204299 1204300 . 180
chrIV 1204302 1204303 . 220
chrIV 1204305 1204306 . 260
chrIV 1204306 1204307 . 160
chrIV 1204307 1204308 . 260
chrIV 1204307 1204308 . 160
chrIV 1204309 1204310 . 160
chrIV 1204310 1204311 . 140
chrIV 1204313 1204314 . 140
chrIV 1204316 1204317 . 320
chrIV 1204322 1204323 . 120
chrIV 1204324 1204325 . 780
chrIV 1204532 1204533 . 200
chrIV 1204569 1204570 . 160
chrIV 1205403 1205404 . 120
chrIV 1205406 1205407 . 260
chrIV 1206469 1206470 . 400
chrIV 1206489 1206490 . 400
chrIV 1206492 1206493 . 460
chrIV 1206497 1206498 . 280
chrIV 1206502 1206503 . 160
chrIV 1206505 1206506 . 520
chrIV 1206508 1206509 . 460
chrIV 1206553 1206554 . 120
chrIV 1206579 1206580 . 440
chrIV 1206583 1206584 . 1040
chrIV 1206595 1206596 . 360
chrIV 1206703 1206704 . 280
chrIV 1209435 1209436 . 120
chrIV 1209438 1209439 . 120
chrIV 1212699 1212700 . 300
chrIV 1212711 1212712 . 520
chrIV 1212737 1212738 . 500
chrIV 1212913 1212914 . 140
chrIV 1213517 1213518 . 180
chrIV 1213674 1213675 . 300
chrIV 1213701 1213702 . 240
chrIV 1213707 1213708 . 120
chrIV 1213770 1213771 . 480
chrIV 1213771 1213772 . 240
chrIV 1213774 1213775 . 220
chrIV 1213776 1213777 . 120
chrIV 1213782 1213783 . 160
chrIV 1213783 1213784 . 160
chrIV 1213784 1213785 . 220
chrIV 1213785 1213786 . 120
chrIV 1213786 1213787 . 160
chrIV 1213806 1213807 . 860
chrIV 1213809 1213810 . 160
chrIV 1213813 1213814 . 140
chrIV 1213946 1213947 . 360
chrIV 1213973 1213974 . 300
chrIV 1213991 1213992 . 180
chrIV 1213997 1213998 . 540
chrIV 1214145 1214146 . 200
chrIV 1214147 1214148 . 160
chrIV 1214159 1214160 . 160
chrIV 1214268 1214269 . 120
chrIV 1214473 1214474 . 340
chrIV 1214743 1214744 . 460
chrIV 1214855 1214856 . 200
chrIV 1214921 1214922 . 120
chrIV 1215067 1215068 . 720
chrIV 1215079 1215080 . 140
chrIV 1215082 1215083 . 600
chrIV 1215161 1215162 . 140
chrIV 1215255 1215256 . 600
chrIV 1215327 1215328 . 160
chrIV 1217480 1217481 . 140
chrIV 1217590 1217591 . 120
chrIV 1217618 1217619 . 840
chrIV 1217622 1217623 . 280
chrIV 1217626 1217627 . 360
chrIV 1217651 1217652 . 1380
chrIV 1217687 1217688 . 960
chrIV 1218045 1218046 . 320
chrIV 1218067 1218068 . 300
chrIV 1219106 1219107 . 480
chrIV 1219157 1219158 . 420
chrIV 1219160 1219161 . 160
chrIV 1219165 1219166 . 140
chrIV 1219166 1219167 . 320
chrIV 1219169 1219170 . 340
chrIV 1219169 1219170 . 200
chrIV 1219172 1219173 . 120
chrIV 1219180 1219181 . 140
chrIV 1219180 1219181 . 120
chrIV 1219195 1219196 . 160
chrIV 1219264 1219265 . 320
chrIV 1219272 1219273 . 320
chrIV 1219276 1219277 . 220
chrIV 1219289 1219290 . 1080
chrIV 1219294 1219295 . 500
chrIV 1219300 1219301 . 900
chrIV 1219313 1219314 . 1400
chrIV 1219318 1219319 . 260
chrIV 1219321 1219322 . 220
chrIV 1219432 1219433 . 640
chrIV 1219461 1219462 . 120
chrIV 1219465 1219466 . 260
chrIV 1219475 1219476 . 180
chrIV 1219487 1219488 . 140
chrIV 1219609 1219610 . 280
chrIV 1219764 1219765 . 800
chrIV 1219917 1219918 . 180
chrIV 1219960 1219961 . 160
chrIV 1220149 1220150 . 420
chrIV 1220165 1220166 . 320
chrIV 1220571 1220572 . 360
chrIV 1220837 1220838 . 1640
chrIV 1220897 1220898 . 300
chrIV 1220925 1220926 . 200
chrIV 1221016 1221017 . 180
chrIV 1221201 1221202 . 120
chrIV 1221705 1221706 . 2740
chrIV 1221862 1221863 . 120
chrIV 1222028 1222029 . 160
chrIV 1222304 1222305 . 160
chrIV 1222318 1222319 . 120
chrIV 1222323 1222324 . 120
chrIV 1222338 1222339 . 240
chrIV 1222453 1222454 . 140
chrIV 1222480 1222481 . 120
chrIV 1222485 1222486 . 280
chrIV 1222493 1222494 . 580
chrIV 1222497 1222498 . 160
chrIV 1222498 1222499 . 160
chrIV 1222505 1222506 . 160
chrIV 1222524 1222525 . 120
chrIV 1222526 1222527 . 180
chrIV 1222529 1222530 . 140
chrIV 1222532 1222533 . 1560
chrIV 1222538 1222539 . 420
chrIV 1222555 1222556 . 180
chrIV 1222604 1222605 . 240
chrIV 1222607 1222608 . 200
chrIV 1222608 1222609 . 420
chrIV 1222617 1222618 . 220
chrIV 1222621 1222622 . 160
chrIV 1222622 1222623 . 400
chrIV 1222629 1222630 . 120
chrIV 1222634 1222635 . 200
chrIV 1223545 1223546 . 120
chrIV 1223654 1223655 . 120
chrIV 1223734 1223735 . 280
chrIV 1223772 1223773 . 760
chrIV 1223827 1223828 . 980
chrIV 1223884 1223885 . 180
chrIV 1224007 1224008 . 160
chrIV 1224036 1224037 . 180
chrIV 1224097 1224098 . 180
chrIV 1224224 1224225 . 380
chrIV 1224373 1224374 . 680
chrIV 1224386 1224387 . 520
chrIV 1224447 1224448 . 120
chrIV 1224569 1224570 . 120
chrIV 1224605 1224606 . 200
chrIV 1224674 1224675 . 120
chrIV 1224678 1224679 . 160
chrIV 1224688 1224689 . 1320
chrIV 1224697 1224698 . 1640
chrIV 1224703 1224704 . 500
chrIV 1224720 1224721 . 120
chrIV 1224727 1224728 . 120
chrIV 1224757 1224758 . 120
chrIV 1225186 1225187 . 200
chrIV 1225225 1225226 . 200
chrIV 1225403 1225404 . 420
chrIV 1225411 1225412 . 120
chrIV 1225559 1225560 . 140
chrIV 1225714 1225715 . 440
chrIV 1225774 1225775 . 340
chrIV 1225930 1225931 . 160
chrIV 1225943 1225944 . 160
chrIV 1225951 1225952 . 120
chrIV 1225965 1225966 . 140
chrIV 1226051 1226052 . 160
chrIV 1226136 1226137 . 180
chrIV 1226253 1226254 . 360
chrIV 1226392 1226393 . 220
chrIV 1226444 1226445 . 500
chrIV 1226459 1226460 . 520
chrIV 1226532 1226533 . 180
chrIV 1226591 1226592 . 320
chrIV 1226592 1226593 . 1900
chrIV 1226598 1226599 . 120
chrIV 1226602 1226603 . 460
chrIV 1226610 1226611 . 140
chrIV 1226626 1226627 . 480
chrIV 1226632 1226633 . 480
chrIV 1226633 1226634 . 260
chrIV 1226633 1226634 . 120
chrIV 1226634 1226635 . 120
chrIV 1226638 1226639 . 200
chrIV 1226641 1226642 . 120
chrIV 1226661 1226662 . 120
chrIV 1226665 1226666 . 140
chrIV 1226669 1226670 . 580
chrIV 1226676 1226677 . 880
chrIV 1226682 1226683 . 520
chrIV 1226684 1226685 . 400
chrIV 1226702 1226703 . 400
chrIV 1226706 1226707 . 320
chrIV 1226712 1226713 . 220
chrIV 1228409 1228410 . 140
chrIV 1228414 1228415 . 400
chrIV 1228422 1228423 . 440
chrIV 1228427 1228428 . 180
chrIV 1228435 1228436 . 140
chrIV 1228438 1228439 . 180
chrIV 1228445 1228446 . 140
chrIV 1228454 1228455 . 880
chrIV 1228471 1228472 . 160
chrIV 1228481 1228482 . 200
chrIV 1228487 1228488 . 240
chrIV 1228491 1228492 . 940
chrIV 1228592 1228593 . 220
chrIV 1228798 1228799 . 780
chrIV 1228801 1228802 . 120
chrIV 1229070 1229071 . 400
chrIV 1229154 1229155 . 120
chrIV 1229160 1229161 . 220
chrIV 1229646 1229647 . 180
chrIV 1229651 1229652 . 220
chrIV 1229670 1229671 . 180
chrIV 1229682 1229683 . 180
chrIV 1229684 1229685 . 180
chrIV 1229687 1229688 . 380
chrIV 1229694 1229695 . 160
chrIV 1229705 1229706 . 180
chrIV 1229708 1229709 . 160
chrIV 1229763 1229764 . 140
chrIV 1229794 1229795 . 900
chrIV 1229920 1229921 . 780
chrIV 1229928 1229929 . 360
chrIV 1229964 1229965 . 120
chrIV 1229972 1229973 . 220
chrIV 1229976 1229977 . 120
chrIV 1230135 1230136 . 120
chrIV 1230149 1230150 . 200
chrIV 1230183 1230184 . 360
chrIV 1230212 1230213 . 360
chrIV 1230362 1230363 . 340
chrIV 1230462 1230463 . 300
chrIV 1230664 1230665 . 220
chrIV 1230804 1230805 . 280
chrIV 1230928 1230929 . 360
chrIV 1231208 1231209 . 120
chrIV 1231227 1231228 . 280
chrIV 1231234 1231235 . 340
chrIV 1231611 1231612 . 160
chrIV 1232125 1232126 . 220
chrIV 1232163 1232164 . 660
chrIV 1232464 1232465 . 200
chrIV 1232527 1232528 . 820
chrIV 1232597 1232598 . 500
chrIV 1232805 1232806 . 2520
chrIV 1232974 1232975 . 280
chrIV 1232981 1232982 . 180
chrIV 1232991 1232992 . 1040
chrIV 1233228 1233229 . 120
chrIV 1233384 1233385 . 560
chrIV 1233552 1233553 . 220
chrIV 1233560 1233561 . 280
chrIV 1233580 1233581 . 200
chrIV 1233621 1233622 . 200
chrIV 1233624 1233625 . 120
chrIV 1233632 1233633 . 320
chrIV 1233643 1233644 . 800
chrIV 1233648 1233649 . 300
chrIV 1233652 1233653 . 120
chrIV 1233658 1233659 . 300
chrIV 1233692 1233693 . 440
chrIV 1233709 1233710 . 440
chrIV 1233738 1233739 . 400
chrIV 1233786 1233787 . 520
chrIV 1233792 1233793 . 320
chrIV 1233801 1233802 . 140
chrIV 1233810 1233811 . 380
chrIV 1233828 1233829 . 1060
chrIV 1233838 1233839 . 740
chrIV 1233845 1233846 . 540
chrIV 1233859 1233860 . 780
chrIV 1233866 1233867 . 360
chrIV 1233887 1233888 . 160
chrIV 1233918 1233919 . 160
chrIV 1233927 1233928 . 320
chrIV 1233933 1233934 . 160
chrIV 1233960 1233961 . 120
chrIV 1233970 1233971 . 120
chrIV 1233975 1233976 . 180
chrIV 1233979 1233980 . 160
chrIV 1233981 1233982 . 2220
chrIV 1233984 1233985 . 460
chrIV 1233988 1233989 . 180
chrIV 1233989 1233990 . 740
chrIV 1233996 1233997 . 340
chrIV 1234002 1234003 . 240
chrIV 1234035 1234036 . 180
chrIV 1234039 1234040 . 120
chrIV 1234043 1234044 . 400
chrIV 1234051 1234052 . 240
chrIV 1234194 1234195 . 600
chrIV 1234337 1234338 . 1540
chrIV 1234427 1234428 . 240
chrIV 1234524 1234525 . 180
chrIV 1234660 1234661 . 280
chrIV 1234667 1234668 . 360
chrIV 1234842 1234843 . 680
chrIV 1234862 1234863 . 500
chrIV 1234911 1234912 . 260
chrIV 1235063 1235064 . 560
chrIV 1235213 1235214 . 760
chrIV 1235445 1235446 . 120
chrIV 1235520 1235521 . 220
chrIV 1235526 1235527 . 220
chrIV 1235552 1235553 . 140
chrIV 1235767 1235768 . 160
chrIV 1235880 1235881 . 240
chrIV 1235900 1235901 . 460
chrIV 1235953 1235954 . 280
chrIV 1236068 1236069 . 280
chrIV 1236253 1236254 . 160
chrIV 1236256 1236257 . 160
chrIV 1236259 1236260 . 320
chrIV 1236261 1236262 . 420
chrIV 1236267 1236268 . 220
chrIV 1236309 1236310 . 120
chrIV 1236312 1236313 . 220
chrIV 1236317 1236318 . 120
chrIV 1236328 1236329 . 140
chrIV 1236332 1236333 . 120
chrIV 1236342 1236343 . 120
chrIV 1236345 1236346 . 180
chrIV 1236399 1236400 . 140
chrIV 1236413 1236414 . 120
chrIV 1236421 1236422 . 120
chrIV 1237404 1237405 . 200
chrIV 1237816 1237817 . 120
chrIV 1237917 1237918 . 560
chrIV 1238079 1238080 . 140
chrIV 1238161 1238162 . 320
chrIV 1238372 1238373 . 120
chrIV 1238687 1238688 . 120
chrIV 1238960 1238961 . 120
chrIV 1239152 1239153 . 120
chrIV 1239156 1239157 . 280
chrIV 1239157 1239158 . 180
chrIV 1239157 1239158 . 220
chrIV 1239158 1239159 . 120
chrIV 1239163 1239164 . 220
chrIV 1239169 1239170 . 360
chrIV 1239174 1239175 . 120
chrIV 1239177 1239178 . 140
chrIV 1239185 1239186 . 260
chrIV 1239192 1239193 . 1120
chrIV 1239292 1239293 . 440
chrIV 1239298 1239299 . 640
chrIV 1239310 1239311 . 120
chrIV 1239320 1239321 . 1020
chrIV 1239328 1239329 . 460
chrIV 1239336 1239337 . 160
chrIV 1239366 1239367 . 140
chrIV 1239372 1239373 . 140
chrIV 1239933 1239934 . 200
chrIV 1239940 1239941 . 120
chrIV 1239951 1239952 . 200
chrIV 1239991 1239992 . 140
chrIV 1240015 1240016 . 140
chrIV 1240071 1240072 . 120
chrIV 1240212 1240213 . 220
chrIV 1240360 1240361 . 180
chrIV 1240369 1240370 . 140
chrIV 1240592 1240593 . 260
chrIV 1240680 1240681 . 120
chrIV 1240680 1240681 . 480
chrIV 1240691 1240692 . 880
chrIV 1240697 1240698 . 540
chrIV 1240704 1240705 . 400
chrIV 1240707 1240708 . 420
chrIV 1240717 1240718 . 140
chrIV 1240741 1240742 . 120
chrIV 1240752 1240753 . 840
chrIV 1240761 1240762 . 140
chrIV 1240777 1240778 . 240
chrIV 1240785 1240786 . 680
chrIV 1240820 1240821 . 460
chrIV 1240956 1240957 . 140
chrIV 1240978 1240979 . 140
chrIV 1240983 1240984 . 120
chrIV 1240985 1240986 . 160
chrIV 1240989 1240990 . 120
chrIV 1240991 1240992 . 300
chrIV 1241000 1241001 . 180
chrIV 1241004 1241005 . 120
chrIV 1241013 1241014 . 320
chrIV 1241080 1241081 . 360
chrIV 1241223 1241224 . 220
chrIV 1241232 1241233 . 360
chrIV 1241267 1241268 . 120
chrIV 1241279 1241280 . 380
chrIV 1241282 1241283 . 120
chrIV 1241438 1241439 . 1300
chrIV 1241549 1241550 . 340
chrIV 1241615 1241616 . 540
chrIV 1241683 1241684 . 520
chrIV 1241687 1241688 . 1760
chrIV 1241690 1241691 . 700
chrIV 1241697 1241698 . 380
chrIV 1241743 1241744 . 660
chrIV 1241788 1241789 . 120
chrIV 1241844 1241845 . 180
chrIV 1241868 1241869 . 320
chrIV 1242020 1242021 . 240
chrIV 1242038 1242039 . 960
chrIV 1242194 1242195 . 140
chrIV 1242198 1242199 . 220
chrIV 1242201 1242202 . 140
chrIV 1242211 1242212 . 120
chrIV 1242218 1242219 . 180
chrIV 1242247 1242248 . 120
chrIV 1242268 1242269 . 120
chrIV 1242275 1242276 . 140
chrIV 1242294 1242295 . 160
chrIV 1242305 1242306 . 140
chrIV 1242321 1242322 . 180
chrIV 1242332 1242333 . 140
chrIV 1242371 1242372 . 140
chrIV 1242373 1242374 . 120
chrIV 1242373 1242374 . 140
chrIV 1242378 1242379 . 120
chrIV 1242411 1242412 . 180
chrIV 1242444 1242445 . 220
chrIV 1242454 1242455 . 200
chrIV 1242477 1242478 . 140
chrIV 1242485 1242486 . 400
chrIV 1242546 1242547 . 420
chrIV 1242567 1242568 . 460
chrIV 1242670 1242671 . 160
chrIV 1242678 1242679 . 200
chrIV 1242712 1242713 . 360
chrIV 1242740 1242741 . 120
chrIV 1242746 1242747 . 440
chrIV 1242752 1242753 . 120
chrIV 1242754 1242755 . 1860
chrIV 1242756 1242757 . 160
chrIV 1242757 1242758 . 700
chrIV 1242764 1242765 . 320
chrIV 1242765 1242766 . 120
chrIV 1242766 1242767 . 200
chrIV 1242766 1242767 . 240
chrIV 1242767 1242768 . 880
chrIV 1242767 1242768 . 160
chrIV 1242768 1242769 . 780
chrIV 1242768 1242769 . 240
chrIV 1242772 1242773 . 140
chrIV 1242773 1242774 . 220
chrIV 1242775 1242776 . 840
chrIV 1242782 1242783 . 120
chrIV 1242825 1242826 . 240
chrIV 1242881 1242882 . 120
chrIV 1242897 1242898 . 340
chrIV 1242917 1242918 . 180
chrIV 1242923 1242924 . 140
chrIV 1242924 1242925 . 140
chrIV 1242931 1242932 . 200
chrIV 1242938 1242939 . 140
chrIV 1242979 1242980 . 140
chrIV 1242984 1242985 . 120
chrIV 1242987 1242988 . 200
chrIV 1242997 1242998 . 120
chrIV 1242998 1242999 . 140
chrIV 1243003 1243004 . 440
chrIV 1243010 1243011 . 640
chrIV 1243017 1243018 . 140
chrIV 1243019 1243020 . 140
chrIV 1243033 1243034 . 120
chrIV 1243037 1243038 . 280
chrIV 1243040 1243041 . 160
chrIV 1243090 1243091 . 180
chrIV 1243096 1243097 . 260
chrIV 1243104 1243105 . 460
chrIV 1243111 1243112 . 120
chrIV 1245746 1245747 . 120
chrIV 1245764 1245765 . 140
chrIV 1245908 1245909 . 320
chrIV 1245917 1245918 . 640
chrIV 1245945 1245946 . 440
chrIV 1245953 1245954 . 120
chrIV 1245955 1245956 . 140
chrIV 1245963 1245964 . 120
chrIV 1245970 1245971 . 160
chrIV 1245971 1245972 . 140
chrIV 1245973 1245974 . 280
chrIV 1245999 1246000 . 1540
chrIV 1246023 1246024 . 240
chrIV 1246026 1246027 . 120
chrIV 1246033 1246034 . 140
chrIV 1246202 1246203 . 160
chrIV 1246233 1246234 . 140
chrIV 1246344 1246345 . 400
chrIV 1246725 1246726 . 160
chrIV 1246952 1246953 . 320
chrIV 1247149 1247150 . 520
chrIV 1247306 1247307 . 120
chrIV 1247318 1247319 . 180
chrIV 1247344 1247345 . 820
chrIV 1247854 1247855 . 120
chrIV 1247875 1247876 . 800
chrIV 1248062 1248063 . 120
chrIV 1248223 1248224 . 140
chrIV 1248474 1248475 . 1060
chrIV 1248637 1248638 . 180
chrIV 1248676 1248677 . 220
chrIV 1249043 1249044 . 120
chrIV 1249308 1249309 . 760
chrIV 1249533 1249534 . 200
chrIV 1249540 1249541 . 300
chrIV 1249813 1249814 . 1240
chrIV 1249819 1249820 . 360
chrIV 1249831 1249832 . 1020
chrIV 1249844 1249845 . 1060
chrIV 1249991 1249992 . 640
chrIV 1249994 1249995 . 660
chrIV 1249995 1249996 . 880
chrIV 1249997 1249998 . 120
chrIV 1249997 1249998 . 120
chrIV 1250003 1250004 . 2500
chrIV 1250006 1250007 . 720
chrIV 1250008 1250009 . 900
chrIV 1250009 1250010 . 380
chrIV 1250010 1250011 . 400
chrIV 1250014 1250015 . 120
chrIV 1250018 1250019 . 360
chrIV 1250023 1250024 . 980
chrIV 1250047 1250048 . 200
chrIV 1250049 1250050 . 180
chrIV 1250054 1250055 . 320
chrIV 1250083 1250084 . 420
chrIV 1250090 1250091 . 820
chrIV 1250091 1250092 . 300
chrIV 1250093 1250094 . 600
chrIV 1250093 1250094 . 120
chrIV 1250098 1250099 . 520
chrIV 1250102 1250103 . 260
chrIV 1250404 1250405 . 120
chrIV 1250453 1250454 . 120
chrIV 1250627 1250628 . 140
chrIV 1250755 1250756 . 240
chrIV 1251190 1251191 . 420
chrIV 1251226 1251227 . 260
chrIV 1251241 1251242 . 580
chrIV 1251354 1251355 . 260
chrIV 1251369 1251370 . 340
chrIV 1251682 1251683 . 120
chrIV 1251686 1251687 . 140
chrIV 1251738 1251739 . 220
chrIV 1251743 1251744 . 660
chrIV 1251748 1251749 . 720
chrIV 1251751 1251752 . 640
chrIV 1251764 1251765 . 340
chrIV 1251842 1251843 . 200
chrIV 1251862 1251863 . 120
chrIV 1251875 1251876 . 240
chrIV 1251918 1251919 . 280
chrIV 1251919 1251920 . 120
chrIV 1251920 1251921 . 120
chrIV 1251926 1251927 . 120
chrIV 1251928 1251929 . 160
chrIV 1251935 1251936 . 160
chrIV 1251936 1251937 . 140
chrIV 1251945 1251946 . 160
chrIV 1251949 1251950 . 380
chrIV 1251970 1251971 . 140
chrIV 1251976 1251977 . 120
chrIV 1251978 1251979 . 140
chrIV 1251979 1251980 . 300
chrIV 1251981 1251982 . 120
chrIV 1251995 1251996 . 160
chrIV 1251998 1251999 . 120
chrIV 1252052 1252053 . 400
chrIV 1252060 1252061 . 180
chrIV 1252071 1252072 . 140
chrIV 1252128 1252129 . 660
chrIV 1252139 1252140 . 140
chrIV 1252155 1252156 . 180
chrIV 1252329 1252330 . 300
chrIV 1252344 1252345 . 340
chrIV 1252399 1252400 . 360
chrIV 1252425 1252426 . 120
chrIV 1252812 1252813 . 200
chrIV 1252946 1252947 . 220
chrIV 1253714 1253715 . 660
chrIV 1253828 1253829 . 120
chrIV 1254194 1254195 . 180
chrIV 1254216 1254217 . 440
chrIV 1254313 1254314 . 480
chrIV 1254425 1254426 . 600
chrIV 1254485 1254486 . 280
chrIV 1254497 1254498 . 240
chrIV 1254520 1254521 . 540
chrIV 1254536 1254537 . 120
chrIV 1254557 1254558 . 440
chrIV 1254558 1254559 . 420
chrIV 1254558 1254559 . 160
chrIV 1254578 1254579 . 160
chrIV 1254597 1254598 . 160
chrIV 1254602 1254603 . 360
chrIV 1254603 1254604 . 340
chrIV 1254608 1254609 . 440
chrIV 1254609 1254610 . 180
chrIV 1254610 1254611 . 120
chrIV 1254611 1254612 . 140
chrIV 1254618 1254619 . 240
chrIV 1254624 1254625 . 160
chrIV 1254632 1254633 . 1060
chrIV 1254643 1254644 . 740
chrIV 1254670 1254671 . 140
chrIV 1254680 1254681 . 120
chrIV 1254806 1254807 . 800
chrIV 1254819 1254820 . 140
chrIV 1254849 1254850 . 220
chrIV 1254933 1254934 . 1000
chrIV 1254965 1254966 . 1200
chrIV 1255021 1255022 . 800
chrIV 1255174 1255175 . 220
chrIV 1255233 1255234 . 200
chrIV 1256888 1256889 . 120
chrIV 1256909 1256910 . 1100
chrIV 1256927 1256928 . 600
chrIV 1256934 1256935 . 320
chrIV 1256939 1256940 . 140
chrIV 1256945 1256946 . 720
chrIV 1256953 1256954 . 780
chrIV 1256979 1256980 . 400
chrIV 1256982 1256983 . 560
chrIV 1257137 1257138 . 120
chrIV 1257140 1257141 . 160
chrIV 1257144 1257145 . 120
chrIV 1257148 1257149 . 780
chrIV 1257159 1257160 . 220
chrIV 1257171 1257172 . 180
chrIV 1257184 1257185 . 200
chrIV 1257189 1257190 . 120
chrIV 1257191 1257192 . 620
chrIV 1257200 1257201 . 200
chrIV 1257208 1257209 . 720
chrIV 1257209 1257210 . 420
chrIV 1257318 1257319 . 120
chrIV 1257351 1257352 . 340
chrIV 1257549 1257550 . 160
chrIV 1257773 1257774 . 2280
chrIV 1257832 1257833 . 280
chrIV 1257849 1257850 . 220
chrIV 1257979 1257980 . 140
chrIV 1258112 1258113 . 180
chrIV 1258145 1258146 . 120
chrIV 1258168 1258169 . 160
chrIV 1258176 1258177 . 600
chrIV 1258180 1258181 . 280
chrIV 1258185 1258186 . 320
chrIV 1258186 1258187 . 340
chrIV 1258361 1258362 . 200
chrIV 1258476 1258477 . 120
chrIV 1258493 1258494 . 280
chrIV 1258514 1258515 . 1620
chrIV 1258523 1258524 . 440
chrIV 1258530 1258531 . 740
chrIV 1258540 1258541 . 320
chrIV 1258545 1258546 . 1060
chrIV 1258551 1258552 . 2360
chrIV 1258552 1258553 . 160
chrIV 1258584 1258585 . 260
chrIV 1258604 1258605 . 180
chrIV 1258612 1258613 . 600
chrIV 1258641 1258642 . 380
chrIV 1258654 1258655 . 180
chrIV 1259675 1259676 . 480
chrIV 1259686 1259687 . 180
chrIV 1259687 1259688 . 160
chrIV 1259691 1259692 . 300
chrIV 1259709 1259710 . 320
chrIV 1259773 1259774 . 420
chrIV 1259801 1259802 . 140
chrIV 1259810 1259811 . 200
chrIV 1259920 1259921 . 160
chrIV 1259972 1259973 . 620
chrIV 1259978 1259979 . 240
chrIV 1260003 1260004 . 560
chrIV 1260067 1260068 . 360
chrIV 1260156 1260157 . 280
chrIV 1260308 1260309 . 140
chrIV 1260323 1260324 . 120
chrIV 1260330 1260331 . 200
chrIV 1260355 1260356 . 200
chrIV 1260498 1260499 . 260
chrIV 1260622 1260623 . 260
chrIV 1260786 1260787 . 220
chrIV 1260959 1260960 . 160
chrIV 1261197 1261198 . 160
chrIV 1261250 1261251 . 320
chrIV 1261280 1261281 . 120
chrIV 1261400 1261401 . 700
chrIV 1261406 1261407 . 120
chrIV 1261419 1261420 . 520
chrIV 1261425 1261426 . 180
chrIV 1261429 1261430 . 180
chrIV 1261453 1261454 . 340
chrIV 1261467 1261468 . 280
chrIV 1261494 1261495 . 1380
chrIV 1261502 1261503 . 140
chrIV 1261510 1261511 . 140
chrIV 1261511 1261512 . 160
chrIV 1261519 1261520 . 200
chrIV 1261520 1261521 . 600
chrIV 1261524 1261525 . 160
chrIV 1261543 1261544 . 140
chrIV 1261554 1261555 . 160
chrIV 1261585 1261586 . 120
chrIV 1261588 1261589 . 500
chrIV 1262783 1262784 . 120
chrIV 1262966 1262967 . 120
chrIV 1263017 1263018 . 120
chrIV 1263027 1263028 . 220
chrIV 1263030 1263031 . 240
chrIV 1263053 1263054 . 120
chrIV 1263064 1263065 . 1380
chrIV 1263069 1263070 . 120
chrIV 1263075 1263076 . 1560
chrIV 1263081 1263082 . 120
chrIV 1263084 1263085 . 140
chrIV 1263086 1263087 . 160
chrIV 1263093 1263094 . 120
chrIV 1263100 1263101 . 260
chrIV 1263103 1263104 . 160
chrIV 1263108 1263109 . 860
chrIV 1263111 1263112 . 180
chrIV 1263115 1263116 . 140
chrIV 1263149 1263150 . 120
chrIV 1263160 1263161 . 1060
chrIV 1263645 1263646 . 120
chrIV 1263716 1263717 . 120
chrIV 1264057 1264058 . 200
chrIV 1264405 1264406 . 120
chrIV 1265312 1265313 . 160
chrIV 1265350 1265351 . 120
chrIV 1266040 1266041 . 120
chrIV 1266195 1266196 . 260
chrIV 1266346 1266347 . 120
chrIV 1266432 1266433 . 120
chrIV 1266505 1266506 . 140
chrIV 1266905 1266906 . 180
chrIV 1266953 1266954 . 940
chrIV 1266976 1266977 . 160
chrIV 1267003 1267004 . 1040
chrIV 1267013 1267014 . 180
chrIV 1267024 1267025 . 320
chrIV 1267030 1267031 . 120
chrIV 1267034 1267035 . 160
chrIV 1267036 1267037 . 1100
chrIV 1267040 1267041 . 160
chrIV 1267042 1267043 . 140
chrIV 1267046 1267047 . 240
chrIV 1267048 1267049 . 500
chrIV 1267051 1267052 . 280
chrIV 1267058 1267059 . 140
chrIV 1267065 1267066 . 120
chrIV 1267187 1267188 . 200
chrIV 1267210 1267211 . 140
chrIV 1267218 1267219 . 940
chrIV 1267225 1267226 . 120
chrIV 1267231 1267232 . 120
chrIV 1267238 1267239 . 2620
chrIV 1267283 1267284 . 260
chrIV 1267331 1267332 . 280
chrIV 1267332 1267333 . 140
chrIV 1267340 1267341 . 420
chrIV 1267363 1267364 . 660
chrIV 1267371 1267372 . 360
chrIV 1267387 1267388 . 120
chrIV 1267545 1267546 . 120
chrIV 1269382 1269383 . 720
chrIV 1269437 1269438 . 180
chrIV 1269473 1269474 . 120
chrIV 1269538 1269539 . 400
chrIV 1269546 1269547 . 140
chrIV 1269575 1269576 . 220
chrIV 1269609 1269610 . 1020
chrIV 1269619 1269620 . 340
chrIV 1269630 1269631 . 160
chrIV 1269645 1269646 . 120
chrIV 1269653 1269654 . 140
chrIV 1269658 1269659 . 400
chrIV 1269675 1269676 . 240
chrIV 1269690 1269691 . 140
chrIV 1269707 1269708 . 120
chrIV 1269743 1269744 . 200
chrIV 1269760 1269761 . 380
chrIV 1269769 1269770 . 460
chrIV 1269773 1269774 . 120
chrIV 1269806 1269807 . 140
chrIV 1269842 1269843 . 280
chrIV 1269846 1269847 . 120
chrIV 1269851 1269852 . 140
chrIV 1269864 1269865 . 120
chrIV 1269868 1269869 . 160
chrIV 1269872 1269873 . 120
chrIV 1269931 1269932 . 300
chrIV 1269942 1269943 . 120
chrIV 1269978 1269979 . 180
chrIV 1270009 1270010 . 160
chrIV 1270062 1270063 . 200
chrIV 1270501 1270502 . 140
chrIV 1270695 1270696 . 120
chrIV 1270803 1270804 . 180
chrIV 1270820 1270821 . 260
chrIV 1270841 1270842 . 120
chrIV 1270862 1270863 . 160
chrIV 1270867 1270868 . 260
chrIV 1270884 1270885 . 120
chrIV 1270885 1270886 . 500
chrIV 1270885 1270886 . 180
chrIV 1270927 1270928 . 120
chrIV 1270930 1270931 . 180
chrIV 1270933 1270934 . 180
chrIV 1270961 1270962 . 140
chrIV 1270975 1270976 . 120
chrIV 1270989 1270990 . 140
chrIV 1271098 1271099 . 120
chrIV 1271114 1271115 . 260
chrIV 1271144 1271145 . 180
chrIV 1271192 1271193 . 660
chrIV 1271239 1271240 . 120
chrIV 1271242 1271243 . 1900
chrIV 1271250 1271251 . 200
chrIV 1271309 1271310 . 1000
chrIV 1271319 1271320 . 140
chrIV 1271382 1271383 . 140
chrIV 1271452 1271453 . 160
chrIV 1271500 1271501 . 680
chrIV 1271820 1271821 . 380
chrIV 1271868 1271869 . 140
chrIV 1271914 1271915 . 400
chrIV 1271957 1271958 . 120
chrIV 1272023 1272024 . 380
chrIV 1272048 1272049 . 200
chrIV 1272060 1272061 . 440
chrIV 1272076 1272077 . 860
chrIV 1272184 1272185 . 140
chrIV 1272279 1272280 . 340
chrIV 1272288 1272289 . 1080
chrIV 1272322 1272323 . 160
chrIV 1272357 1272358 . 340
chrIV 1272424 1272425 . 200
chrIV 1272428 1272429 . 960
chrIV 1272444 1272445 . 300
chrIV 1272448 1272449 . 260
chrIV 1272450 1272451 . 1260
chrIV 1272458 1272459 . 160
chrIV 1272460 1272461 . 760
chrIV 1272519 1272520 . 140
chrIV 1272650 1272651 . 280
chrIV 1272808 1272809 . 140
chrIV 1273106 1273107 . 140
chrIV 1273191 1273192 . 900
chrIV 1273227 1273228 . 180
chrIV 1273266 1273267 . 440
chrIV 1273270 1273271 . 220
chrIV 1273457 1273458 . 120
chrIV 1273473 1273474 . 120
chrIV 1273664 1273665 . 560
chrIV 1273813 1273814 . 260
chrIV 1273841 1273842 . 200
chrIV 1273859 1273860 . 260
chrIV 1273934 1273935 . 140
chrIV 1274039 1274040 . 120
chrIV 1274062 1274063 . 460
chrIV 1274090 1274091 . 120
chrIV 1274099 1274100 . 140
chrIV 1274102 1274103 . 580
chrIV 1274250 1274251 . 560
chrIV 1274286 1274287 . 560
chrIV 1274555 1274556 . 180
chrIV 1274595 1274596 . 420
chrIV 1274753 1274754 . 160
chrIV 1274757 1274758 . 120
chrIV 1274937 1274938 . 140
chrIV 1274944 1274945 . 320
chrIV 1275063 1275064 . 760
chrIV 1275304 1275305 . 460
chrIV 1275311 1275312 . 480
chrIV 1275322 1275323 . 140
chrIV 1275324 1275325 . 280
chrIV 1275350 1275351 . 280
chrIV 1275353 1275354 . 240
chrIV 1275457 1275458 . 120
chrIV 1275598 1275599 . 160
chrIV 1275608 1275609 . 360
chrIV 1275718 1275719 . 260
chrIV 1275728 1275729 . 120
chrIV 1275738 1275739 . 140
chrIV 1275768 1275769 . 400
chrIV 1275926 1275927 . 120
chrIV 1275936 1275937 . 220
chrIV 1276036 1276037 . 1780
chrIV 1276058 1276059 . 200
chrIV 1276084 1276085 . 760
chrIV 1276119 1276120 . 240
chrIV 1276141 1276142 . 340
chrIV 1276273 1276274 . 120
chrIV 1276274 1276275 . 260
chrIV 1276328 1276329 . 180
chrIV 1276358 1276359 . 140
chrIV 1276373 1276374 . 120
chrIV 1276497 1276498 . 140
chrIV 1276579 1276580 . 120
chrIV 1277261 1277262 . 160
chrIV 1277388 1277389 . 280
chrIV 1277396 1277397 . 1800
chrIV 1277435 1277436 . 120
chrIV 1277440 1277441 . 640
chrIV 1277502 1277503 . 140
chrIV 1277511 1277512 . 120
chrIV 1277512 1277513 . 120
chrIV 1277512 1277513 . 540
chrIV 1277520 1277521 . 600
chrIV 1277522 1277523 . 380
chrIV 1277529 1277530 . 120
chrIV 1277538 1277539 . 480
chrIV 1277544 1277545 . 200
chrIV 1277572 1277573 . 920
chrIV 1278019 1278020 . 460
chrIV 1278088 1278089 . 440
chrIV 1278097 1278098 . 280
chrIV 1278098 1278099 . 180
chrIV 1278106 1278107 . 680
chrIV 1278116 1278117 . 600
chrIV 1278134 1278135 . 120
chrIV 1278145 1278146 . 380
chrIV 1278150 1278151 . 1480
chrIV 1278155 1278156 . 180
chrIV 1278169 1278170 . 920
chrIV 1278177 1278178 . 400
chrIV 1278193 1278194 . 340
chrIV 1278198 1278199 . 280
chrIV 1278213 1278214 . 720
chrIV 1278217 1278218 . 260
chrIV 1278237 1278238 . 880
chrIV 1278281 1278282 . 140
chrIV 1278290 1278291 . 900
chrIV 1278296 1278297 . 180
chrIV 1278302 1278303 . 180
chrIV 1278310 1278311 . 200
chrIV 1278321 1278322 . 320
chrIV 1278346 1278347 . 120
chrIV 1278353 1278354 . 120
chrIV 1278357 1278358 . 1720
chrIV 1278382 1278383 . 160
chrIV 1278393 1278394 . 140
chrIV 1278411 1278412 . 240
chrIV 1278417 1278418 . 240
chrIV 1278423 1278424 . 200
chrIV 1278466 1278467 . 320
chrIV 1278512 1278513 . 180
chrIV 1278516 1278517 . 340
chrIV 1278524 1278525 . 200
chrIV 1278604 1278605 . 160
chrIV 1278609 1278610 . 140
chrIV 1278628 1278629 . 140
chrIV 1278630 1278631 . 200
chrIV 1278655 1278656 . 760
chrIV 1278673 1278674 . 260
chrIV 1278688 1278689 . 1600
chrIV 1278713 1278714 . 320
chrIV 1278726 1278727 . 520
chrIV 1278728 1278729 . 520
chrIV 1278745 1278746 . 900
chrIV 1278749 1278750 . 420
chrIV 1278896 1278897 . 480
chrIV 1278898 1278899 . 1080
chrIV 1278902 1278903 . 160
chrIV 1278904 1278905 . 360
chrIV 1278907 1278908 . 680
chrIV 1278915 1278916 . 320
chrIV 1278931 1278932 . 720
chrIV 1278945 1278946 . 220
chrIV 1278951 1278952 . 360
chrIV 1279007 1279008 . 120
chrIV 1279102 1279103 . 120
chrIV 1279222 1279223 . 160
chrIV 1279264 1279265 . 320
chrIV 1279316 1279317 . 660
chrIV 1279382 1279383 . 160
chrIV 1279390 1279391 . 180
chrIV 1279409 1279410 . 860
chrIV 1279416 1279417 . 120
chrIV 1279418 1279419 . 480
chrIV 1279420 1279421 . 640
chrIV 1279421 1279422 . 260
chrIV 1279439 1279440 . 160
chrIV 1279440 1279441 . 120
chrIV 1279448 1279449 . 320
chrIV 1279465 1279466 . 300
chrIV 1279476 1279477 . 120
chrIV 1279485 1279486 . 400
chrIV 1279514 1279515 . 140
chrIV 1279550 1279551 . 180
chrIV 1279561 1279562 . 140
chrIV 1279608 1279609 . 620
chrIV 1279618 1279619 . 220
chrIV 1279647 1279648 . 360
chrIV 1279775 1279776 . 180
chrIV 1279819 1279820 . 120
chrIV 1279935 1279936 . 900
chrIV 1279957 1279958 . 1500
chrIV 1279967 1279968 . 200
chrIV 1279972 1279973 . 320
chrIV 1279999 1280000 . 1040
chrIV 1280006 1280007 . 220
chrIV 1280009 1280010 . 120
chrIV 1280013 1280014 . 220
chrIV 1280031 1280032 . 120
chrIV 1280037 1280038 . 180
chrIV 1280039 1280040 . 280
chrIV 1280045 1280046 . 380
chrIV 1280048 1280049 . 760
chrIV 1280053 1280054 . 320
chrIV 1280059 1280060 . 420
chrIV 1280065 1280066 . 180
chrIV 1280072 1280073 . 580
chrIV 1280239 1280240 . 220
chrIV 1280248 1280249 . 400
chrIV 1280409 1280410 . 260
chrIV 1280422 1280423 . 120
chrIV 1280551 1280552 . 120
chrIV 1280568 1280569 . 180
chrIV 1280591 1280592 . 300
chrIV 1280606 1280607 . 960
chrIV 1280890 1280891 . 680
chrIV 1281235 1281236 . 160
chrIV 1281240 1281241 . 180
chrIV 1281262 1281263 . 140
chrIV 1281314 1281315 . 1660
chrIV 1281317 1281318 . 520
chrIV 1281456 1281457 . 520
chrIV 1281648 1281649 . 340
chrIV 1281788 1281789 . 780
chrIV 1282171 1282172 . 660
chrIV 1282516 1282517 . 220
chrIV 1282555 1282556 . 140
chrIV 1282743 1282744 . 800
chrIV 1282855 1282856 . 120
chrIV 1282922 1282923 . 120
chrIV 1283006 1283007 . 200
chrIV 1283128 1283129 . 500
chrIV 1283261 1283262 . 640
chrIV 1283349 1283350 . 300
chrIV 1283539 1283540 . 400
chrIV 1283544 1283545 . 420
chrIV 1283554 1283555 . 120
chrIV 1283601 1283602 . 240
chrIV 1283733 1283734 . 300
chrIV 1283749 1283750 . 120
chrIV 1283756 1283757 . 260
chrIV 1283920 1283921 . 120
chrIV 1283995 1283996 . 200
chrIV 1284102 1284103 . 280
chrIV 1284132 1284133 . 380
chrIV 1285384 1285385 . 640
chrIV 1286328 1286329 . 480
chrIV 1287097 1287098 . 240
chrIV 1288018 1288019 . 360
chrIV 1288064 1288065 . 240
chrIV 1288081 1288082 . 460
chrIV 1288088 1288089 . 740
chrIV 1288092 1288093 . 180
chrIV 1288103 1288104 . 120
chrIV 1288114 1288115 . 240
chrIV 1288116 1288117 . 340
chrIV 1288161 1288162 . 200
chrIV 1288170 1288171 . 280
chrIV 1288187 1288188 . 160
chrIV 1288198 1288199 . 220
chrIV 1288206 1288207 . 400
chrIV 1288222 1288223 . 380
chrIV 1288233 1288234 . 300
chrIV 1288238 1288239 . 1000
chrIV 1288351 1288352 . 180
chrIV 1288354 1288355 . 440
chrIV 1288363 1288364 . 640
chrIV 1288652 1288653 . 1000
chrIV 1288966 1288967 . 120
chrIV 1288985 1288986 . 120
chrIV 1289005 1289006 . 600
chrIV 1289008 1289009 . 520
chrIV 1289015 1289016 . 420
chrIV 1289058 1289059 . 160
chrIV 1289107 1289108 . 340
chrIV 1289149 1289150 . 180
chrIV 1289216 1289217 . 260
chrIV 1289227 1289228 . 120
chrIV 1289235 1289236 . 200
chrIV 1289246 1289247 . 140
chrIV 1289288 1289289 . 380
chrIV 1289300 1289301 . 400
chrIV 1289315 1289316 . 140
chrIV 1289326 1289327 . 120
chrIV 1289336 1289337 . 120
chrIV 1289483 1289484 . 120
chrIV 1289499 1289500 . 120
chrIV 1289500 1289501 . 120
chrIV 1289827 1289828 . 200
chrIV 1290858 1290859 . 360
chrIV 1291823 1291824 . 160
chrIV 1291857 1291858 . 160
chrIV 1291909 1291910 . 140
chrIV 1292011 1292012 . 360
chrIV 1292176 1292177 . 140
chrIV 1292246 1292247 . 120
chrIV 1292271 1292272 . 200
chrIV 1292276 1292277 . 1880
chrIV 1292277 1292278 . 280
chrIV 1292278 1292279 . 120
chrIV 1292287 1292288 . 120
chrIV 1292410 1292411 . 680
chrIV 1292429 1292430 . 120
chrIV 1292434 1292435 . 280
chrIV 1292435 1292436 . 120
chrIV 1292527 1292528 . 260
chrIV 1292695 1292696 . 780
chrIV 1292844 1292845 . 140
chrIV 1292848 1292849 . 580
chrIV 1292881 1292882 . 1240
chrIV 1292931 1292932 . 400
chrIV 1293002 1293003 . 440
chrIV 1293193 1293194 . 160
chrIV 1293197 1293198 . 480
chrIV 1293213 1293214 . 1200
chrIV 1293215 1293216 . 180
chrIV 1293229 1293230 . 340
chrIV 1293235 1293236 . 260
chrIV 1293240 1293241 . 120
chrIV 1293244 1293245 . 140
chrIV 1293289 1293290 . 360
chrIV 1293316 1293317 . 160
chrIV 1293335 1293336 . 900
chrIV 1293480 1293481 . 700
chrIV 1293494 1293495 . 2520
chrIV 1293500 1293501 . 180
chrIV 1293505 1293506 . 500
chrIV 1293513 1293514 . 220
chrIV 1293517 1293518 . 300
chrIV 1293570 1293571 . 160
chrIV 1293651 1293652 . 120
chrIV 1293681 1293682 . 140
chrIV 1293787 1293788 . 160
chrIV 1293864 1293865 . 340
chrIV 1294010 1294011 . 120
chrIV 1294121 1294122 . 500
chrIV 1294295 1294296 . 120
chrIV 1294439 1294440 . 680
chrIV 1294444 1294445 . 720
chrIV 1294449 1294450 . 260
chrIV 1294456 1294457 . 920
chrIV 1294465 1294466 . 380
chrIV 1294477 1294478 . 640
chrIV 1294481 1294482 . 1760
chrIV 1294485 1294486 . 260
chrIV 1294490 1294491 . 260
chrIV 1294495 1294496 . 1240
chrIV 1294495 1294496 . 240
chrIV 1294500 1294501 . 160
chrIV 1294506 1294507 . 200
chrIV 1294509 1294510 . 220
chrIV 1294516 1294517 . 140
chrIV 1294579 1294580 . 240
chrIV 1294603 1294604 . 520
chrIV 1294634 1294635 . 300
chrIV 1295264 1295265 . 160
chrIV 1295289 1295290 . 120
chrIV 1295475 1295476 . 160
chrIV 1295605 1295606 . 500
chrIV 1295648 1295649 . 140
chrIV 1295691 1295692 . 180
chrIV 1295706 1295707 . 180
chrIV 1295802 1295803 . 120
chrIV 1295815 1295816 . 300
chrIV 1295939 1295940 . 120
chrIV 1296063 1296064 . 180
chrIV 1296097 1296098 . 340
chrIV 1296227 1296228 . 220
chrIV 1296412 1296413 . 180
chrIV 1296519 1296520 . 120
chrIV 1296684 1296685 . 140
chrIV 1296736 1296737 . 160
chrIV 1296890 1296891 . 120
chrIV 1296894 1296895 . 780
chrIV 1296955 1296956 . 3520
chrIV 1296966 1296967 . 140
chrIV 1296969 1296970 . 360
chrIV 1296977 1296978 . 220
chrIV 1296980 1296981 . 360
chrIV 1296988 1296989 . 560
chrIV 1296993 1296994 . 200
chrIV 1297007 1297008 . 920
chrIV 1297138 1297139 . 1180
chrIV 1297288 1297289 . 180
chrIV 1297308 1297309 . 540
chrIV 1297461 1297462 . 980
chrIV 1297489 1297490 . 160
chrIV 1297579 1297580 . 1500
chrIV 1298075 1298076 . 200
chrIV 1298085 1298086 . 120
chrIV 1298243 1298244 . 120
chrIV 1298267 1298268 . 180
chrIV 1298275 1298276 . 500
chrIV 1298278 1298279 . 140
chrIV 1298283 1298284 . 160
chrIV 1298287 1298288 . 120
chrIV 1298287 1298288 . 180
chrIV 1298296 1298297 . 200
chrIV 1298301 1298302 . 160
chrIV 1298310 1298311 . 600
chrIV 1298312 1298313 . 140
chrIV 1298420 1298421 . 120
chrIV 1300502 1300503 . 160
chrIV 1300860 1300861 . 380
chrIV 1301007 1301008 . 340
chrIV 1301014 1301015 . 540
chrIV 1301031 1301032 . 420
chrIV 1301046 1301047 . 320
chrIV 1301048 1301049 . 700
chrIV 1301051 1301052 . 240
chrIV 1301055 1301056 . 700
chrIV 1301061 1301062 . 600
chrIV 1301063 1301064 . 220
chrIV 1301076 1301077 . 340
chrIV 1301076 1301077 . 420
chrIV 1301077 1301078 . 140
chrIV 1301077 1301078 . 480
chrIV 1301088 1301089 . 1680
chrIV 1302304 1302305 . 880
chrIV 1302311 1302312 . 280
chrIV 1302344 1302345 . 660
chrIV 1302358 1302359 . 160
chrIV 1302359 1302360 . 1360
chrIV 1302364 1302365 . 160
chrIV 1302522 1302523 . 580
chrIV 1302746 1302747 . 120
chrIV 1302763 1302764 . 280
chrIV 1302916 1302917 . 300
chrIV 1303057 1303058 . 840
chrIV 1303064 1303065 . 280
chrIV 1303066 1303067 . 200
chrIV 1303074 1303075 . 180
chrIV 1303120 1303121 . 460
chrIV 1303133 1303134 . 420
chrIV 1303139 1303140 . 160
chrIV 1303292 1303293 . 280
chrIV 1303298 1303299 . 180
chrIV 1303301 1303302 . 360
chrIV 1303308 1303309 . 1600
chrIV 1303319 1303320 . 260
chrIV 1303435 1303436 . 180
chrIV 1303440 1303441 . 120
chrIV 1303471 1303472 . 140
chrIV 1303774 1303775 . 680
chrIV 1304101 1304102 . 220
chrIV 1304104 1304105 . 1540
chrIV 1304120 1304121 . 360
chrIV 1304255 1304256 . 220
chrIV 1304434 1304435 . 1140
chrIV 1304839 1304840 . 120
chrIV 1304888 1304889 . 240
chrIV 1304929 1304930 . 220
chrIV 1305009 1305010 . 120
chrIV 1305219 1305220 . 1280
chrIV 1305630 1305631 . 340
chrIV 1305642 1305643 . 120
chrIV 1305660 1305661 . 160
chrIV 1305854 1305855 . 120
chrIV 1305865 1305866 . 140
chrIV 1305885 1305886 . 120
chrIV 1305908 1305909 . 180
chrIV 1305956 1305957 . 160
chrIV 1305959 1305960 . 120
chrIV 1305960 1305961 . 160
chrIV 1305968 1305969 . 120
chrIV 1306095 1306096 . 120
chrIV 1306331 1306332 . 300
chrIV 1306547 1306548 . 180
chrIV 1306581 1306582 . 740
chrIV 1306595 1306596 . 120
chrIV 1306757 1306758 . 340
chrIV 1306940 1306941 . 260
chrIV 1306986 1306987 . 200
chrIV 1307114 1307115 . 220
chrIV 1307171 1307172 . 280
chrIV 1307332 1307333 . 2100
chrIV 1307787 1307788 . 120
chrIV 1308582 1308583 . 820
chrIV 1308674 1308675 . 120
chrIV 1308690 1308691 . 800
chrIV 1308851 1308852 . 200
chrIV 1308860 1308861 . 260
chrIV 1308912 1308913 . 1860
chrIV 1308915 1308916 . 120
chrIV 1309091 1309092 . 280
chrIV 1309109 1309110 . 160
chrIV 1309119 1309120 . 440
chrIV 1309253 1309254 . 140
chrIV 1309326 1309327 . 200
chrIV 1309377 1309378 . 200
chrIV 1309480 1309481 . 220
chrIV 1309837 1309838 . 420
chrIV 1310177 1310178 . 180
chrIV 1310192 1310193 . 240
chrIV 1310224 1310225 . 240
chrIV 1310246 1310247 . 160
chrIV 1310581 1310582 . 120
chrIV 1310873 1310874 . 120
chrIV 1310956 1310957 . 140
chrIV 1310961 1310962 . 220
chrIV 1311408 1311409 . 1480
chrIV 1311445 1311446 . 120
chrIV 1311460 1311461 . 440
chrIV 1311495 1311496 . 140
chrIV 1311504 1311505 . 300
chrIV 1311675 1311676 . 760
chrIV 1311702 1311703 . 120
chrIV 1311717 1311718 . 500
chrIV 1311774 1311775 . 560
chrIV 1311865 1311866 . 420
chrIV 1311877 1311878 . 440
chrIV 1311885 1311886 . 280
chrIV 1311891 1311892 . 400
chrIV 1311895 1311896 . 1040
chrIV 1311895 1311896 . 200
chrIV 1311896 1311897 . 140
chrIV 1311899 1311900 . 880
chrIV 1311934 1311935 . 180
chrIV 1312101 1312102 . 320
chrIV 1312106 1312107 . 400
chrIV 1312127 1312128 . 1080
chrIV 1312279 1312280 . 320
chrIV 1312288 1312289 . 120
chrIV 1312405 1312406 . 220
chrIV 1312556 1312557 . 340
chrIV 1312570 1312571 . 140
chrIV 1312768 1312769 . 140
chrIV 1312901 1312902 . 1460
chrIV 1312908 1312909 . 1320
chrIV 1313036 1313037 . 400
chrIV 1313231 1313232 . 280
chrIV 1313318 1313319 . 180
chrIV 1314201 1314202 . 560
chrIV 1314257 1314258 . 140
chrIV 1314454 1314455 . 460
chrIV 1314641 1314642 . 200
chrIV 1314763 1314764 . 140
chrIV 1314840 1314841 . 320
chrIV 1314860 1314861 . 200
chrIV 1314874 1314875 . 360
chrIV 1314932 1314933 . 160
chrIV 1314981 1314982 . 180
chrIV 1315018 1315019 . 220
chrIV 1315109 1315110 . 300
chrIV 1315124 1315125 . 140
chrIV 1315245 1315246 . 400
chrIV 1315253 1315254 . 1660
chrIV 1315260 1315261 . 300
chrIV 1315417 1315418 . 580
chrIV 1315690 1315691 . 200
chrIV 1316108 1316109 . 840
chrIV 1316575 1316576 . 260
chrIV 1316673 1316674 . 620
chrIV 1316699 1316700 . 320
chrIV 1316852 1316853 . 180
chrIV 1316991 1316992 . 140
chrIV 1317083 1317084 . 360
chrIV 1317148 1317149 . 360
chrIV 1317419 1317420 . 1080
chrIV 1317448 1317449 . 1100
chrIV 1317622 1317623 . 160
chrIV 1317722 1317723 . 300
chrIV 1317750 1317751 . 560
chrIV 1317887 1317888 . 460
chrIV 1317891 1317892 . 160
chrIV 1317895 1317896 . 140
chrIV 1317908 1317909 . 260
chrIV 1317915 1317916 . 560
chrIV 1317924 1317925 . 980
chrIV 1317927 1317928 . 920
chrIV 1317927 1317928 . 280
chrIV 1317928 1317929 . 120
chrIV 1317934 1317935 . 160
chrIV 1317939 1317940 . 5320
chrIV 1317943 1317944 . 420
chrIV 1317946 1317947 . 700
chrIV 1317952 1317953 . 220
chrIV 1318005 1318006 . 260
chrIV 1318010 1318011 . 160
chrIV 1318028 1318029 . 640
chrIV 1318036 1318037 . 580
chrIV 1318160 1318161 . 180
chrIV 1318189 1318190 . 220
chrIV 1318193 1318194 . 1200
chrIV 1318231 1318232 . 120
chrIV 1318262 1318263 . 620
chrIV 1318328 1318329 . 340
chrIV 1318765 1318766 . 120
chrIV 1319004 1319005 . 360
chrIV 1319100 1319101 . 260
chrIV 1319118 1319119 . 140
chrIV 1319129 1319130 . 200
chrIV 1319136 1319137 . 160
chrIV 1319150 1319151 . 180
chrIV 1319281 1319282 . 200
chrIV 1319284 1319285 . 200
chrIV 1319288 1319289 . 340
chrIV 1319296 1319297 . 900
chrIV 1319299 1319300 . 240
chrIV 1319305 1319306 . 320
chrIV 1319311 1319312 . 200
chrIV 1319321 1319322 . 180
chrIV 1319358 1319359 . 760
chrIV 1319361 1319362 . 240
chrIV 1319363 1319364 . 340
chrIV 1319368 1319369 . 200
chrIV 1319892 1319893 . 400
chrIV 1319896 1319897 . 320
chrIV 1319903 1319904 . 600
chrIV 1319923 1319924 . 960
chrIV 1319925 1319926 . 200
chrIV 1319935 1319936 . 400
chrIV 1319946 1319947 . 340
chrIV 1319952 1319953 . 160
chrIV 1319958 1319959 . 120
chrIV 1319959 1319960 . 120
chrIV 1319959 1319960 . 260
chrIV 1319970 1319971 . 140
chrIV 1319975 1319976 . 1180
chrIV 1319983 1319984 . 760
chrIV 1319991 1319992 . 180
chrIV 1319993 1319994 . 980
chrIV 1320001 1320002 . 200
chrIV 1320011 1320012 . 120
chrIV 1320119 1320120 . 260
chrIV 1320146 1320147 . 540
chrIV 1320152 1320153 . 360
chrIV 1320280 1320281 . 640
chrIV 1320817 1320818 . 120
chrIV 1321080 1321081 . 460
chrIV 1321515 1321516 . 120
chrIV 1321842 1321843 . 120
chrIV 1321877 1321878 . 480
chrIV 1322007 1322008 . 120
chrIV 1322054 1322055 . 180
chrIV 1322059 1322060 . 120
chrIV 1322092 1322093 . 1280
chrIV 1322100 1322101 . 120
chrIV 1322109 1322110 . 480
chrIV 1322113 1322114 . 160
chrIV 1322128 1322129 . 460
chrIV 1322136 1322137 . 160
chrIV 1322158 1322159 . 120
chrIV 1323294 1323295 . 320
chrIV 1323368 1323369 . 640
chrIV 1323397 1323398 . 120
chrIV 1323401 1323402 . 280
chrIV 1323411 1323412 . 160
chrIV 1323412 1323413 . 120
chrIV 1323422 1323423 . 120
chrIV 1323589 1323590 . 140
chrIV 1323615 1323616 . 140
chrIV 1323624 1323625 . 300
chrIV 1323714 1323715 . 220
chrIV 1323764 1323765 . 220
chrIV 1323783 1323784 . 120
chrIV 1323881 1323882 . 240
chrIV 1323906 1323907 . 220
chrIV 1323915 1323916 . 140
chrIV 1324051 1324052 . 140
chrIV 1324064 1324065 . 140
chrIV 1324098 1324099 . 300
chrIV 1324302 1324303 . 120
chrIV 1324307 1324308 . 360
chrIV 1324338 1324339 . 160
chrIV 1324344 1324345 . 120
chrIV 1324373 1324374 . 160
chrIV 1324479 1324480 . 200
chrIV 1325361 1325362 . 120
chrIV 1325369 1325370 . 1020
chrIV 1325369 1325370 . 700
chrIV 1325377 1325378 . 240
chrIV 1325378 1325379 . 680
chrIV 1325395 1325396 . 520
chrIV 1325401 1325402 . 900
chrIV 1325410 1325411 . 220
chrIV 1325444 1325445 . 180
chrIV 1325453 1325454 . 120
chrIV 1325468 1325469 . 280
chrIV 1325604 1325605 . 320
chrIV 1325641 1325642 . 580
chrIV 1325663 1325664 . 240
chrIV 1325809 1325810 . 200
chrIV 1325980 1325981 . 180
chrIV 1326106 1326107 . 160
chrIV 1326351 1326352 . 340
chrIV 1326534 1326535 . 600
chrIV 1326615 1326616 . 780
chrIV 1326980 1326981 . 120
chrIV 1327181 1327182 . 960
chrIV 1327801 1327802 . 120
chrIV 1327864 1327865 . 1020
chrIV 1327896 1327897 . 940
chrIV 1328050 1328051 . 280
chrIV 1328066 1328067 . 220
chrIV 1328078 1328079 . 160
chrIV 1328145 1328146 . 1020
chrIV 1328257 1328258 . 280
chrIV 1328408 1328409 . 140
chrIV 1328440 1328441 . 120
chrIV 1328462 1328463 . 120
chrIV 1328576 1328577 . 280
chrIV 1328601 1328602 . 280
chrIV 1328607 1328608 . 220
chrIV 1328609 1328610 . 120
chrIV 1328612 1328613 . 140
chrIV 1328670 1328671 . 300
chrIV 1328676 1328677 . 380
chrIV 1328678 1328679 . 280
chrIV 1328682 1328683 . 160
chrIV 1329983 1329984 . 160
chrIV 1330181 1330182 . 260
chrIV 1330187 1330188 . 360
chrIV 1330287 1330288 . 120
chrIV 1330572 1330573 . 240
chrIV 1330668 1330669 . 1520
chrIV 1330861 1330862 . 160
chrIV 1330988 1330989 . 120
chrIV 1330991 1330992 . 220
chrIV 1330997 1330998 . 260
chrIV 1331016 1331017 . 220
chrIV 1331021 1331022 . 160
chrIV 1331028 1331029 . 180
chrIV 1331034 1331035 . 220
chrIV 1331065 1331066 . 120
chrIV 1331072 1331073 . 120
chrIV 1331083 1331084 . 200
chrIV 1331086 1331087 . 120
chrIV 1331087 1331088 . 200
chrIV 1331091 1331092 . 120
chrIV 1331094 1331095 . 140
chrIV 1331098 1331099 . 240
chrIV 1331099 1331100 . 120
chrIV 1332719 1332720 . 440
chrIV 1332759 1332760 . 260
chrIV 1332854 1332855 . 140
chrIV 1333001 1333002 . 220
chrIV 1333127 1333128 . 800
chrIV 1333546 1333547 . 800
chrIV 1333647 1333648 . 180
chrIV 1333668 1333669 . 160
chrIV 1334011 1334012 . 280
chrIV 1334015 1334016 . 400
chrIV 1334018 1334019 . 840
chrIV 1334024 1334025 . 220
chrIV 1334031 1334032 . 360
chrIV 1334038 1334039 . 120
chrIV 1334042 1334043 . 120
chrIV 1334051 1334052 . 1240
chrIV 1334055 1334056 . 140
chrIV 1334087 1334088 . 400
chrIV 1334090 1334091 . 820
chrIV 1334112 1334113 . 180
chrIV 1334276 1334277 . 120
chrIV 1334302 1334303 . 140
chrIV 1334320 1334321 . 120
chrIV 1334396 1334397 . 160
chrIV 1334431 1334432 . 120
chrIV 1334439 1334440 . 180
chrIV 1334443 1334444 . 200
chrIV 1334450 1334451 . 280
chrIV 1334451 1334452 . 440
chrIV 1334468 1334469 . 160
chrIV 1334520 1334521 . 120
chrIV 1334587 1334588 . 120
chrIV 1334636 1334637 . 140
chrIV 1334649 1334650 . 120
chrIV 1334670 1334671 . 860
chrIV 1334698 1334699 . 160
chrIV 1334828 1334829 . 260
chrIV 1334961 1334962 . 160
chrIV 1334981 1334982 . 200
chrIV 1334994 1334995 . 860
chrIV 1335152 1335153 . 180
chrIV 1335340 1335341 . 160
chrIV 1335471 1335472 . 800
chrIV 1335975 1335976 . 680
chrIV 1336558 1336559 . 220
chrIV 1336574 1336575 . 240
chrIV 1336646 1336647 . 120
chrIV 1336685 1336686 . 1280
chrIV 1337163 1337164 . 140
chrIV 1337169 1337170 . 120
chrIV 1337202 1337203 . 120
chrIV 1337225 1337226 . 240
chrIV 1337744 1337745 . 920
chrIV 1337787 1337788 . 180
chrIV 1337812 1337813 . 220
chrIV 1337882 1337883 . 1740
chrIV 1337911 1337912 . 1300
chrIV 1338114 1338115 . 660
chrIV 1338120 1338121 . 380
chrIV 1338123 1338124 . 2380
chrIV 1338130 1338131 . 140
chrIV 1338150 1338151 . 240
chrIV 1338152 1338153 . 160
chrIV 1338153 1338154 . 360
chrIV 1338158 1338159 . 180
chrIV 1338186 1338187 . 140
chrIV 1338192 1338193 . 200
chrIV 1338315 1338316 . 340
chrIV 1338779 1338780 . 320
chrIV 1338977 1338978 . 160
chrIV 1339074 1339075 . 360
chrIV 1339152 1339153 . 120
chrIV 1339328 1339329 . 320
chrIV 1339341 1339342 . 120
chrIV 1339356 1339357 . 220
chrIV 1339357 1339358 . 1260
chrIV 1339380 1339381 . 180
chrIV 1339468 1339469 . 180
chrIV 1339478 1339479 . 480
chrIV 1339482 1339483 . 560
chrIV 1339486 1339487 . 180
chrIV 1339499 1339500 . 240
chrIV 1339509 1339510 . 160
chrIV 1339528 1339529 . 380
chrIV 1339539 1339540 . 660
chrIV 1339547 1339548 . 420
chrIV 1339578 1339579 . 160
chrIV 1339581 1339582 . 500
chrIV 1340387 1340388 . 320
chrIV 1340803 1340804 . 120
chrIV 1341299 1341300 . 300
chrIV 1341302 1341303 . 900
chrIV 1341342 1341343 . 120
chrIV 1341540 1341541 . 300
chrIV 1341570 1341571 . 300
chrIV 1341578 1341579 . 340
chrIV 1341745 1341746 . 220
chrIV 1341765 1341766 . 580
chrIV 1341908 1341909 . 160
chrIV 1341910 1341911 . 480
chrIV 1341947 1341948 . 120
chrIV 1342098 1342099 . 140
chrIV 1342261 1342262 . 120
chrIV 1342268 1342269 . 120
chrIV 1342312 1342313 . 140
chrIV 1342319 1342320 . 160
chrIV 1342328 1342329 . 320
chrIV 1342332 1342333 . 120
chrIV 1342338 1342339 . 280
chrIV 1342339 1342340 . 140
chrIV 1342343 1342344 . 360
chrIV 1342351 1342352 . 520
chrIV 1342353 1342354 . 120
chrIV 1342353 1342354 . 120
chrIV 1342361 1342362 . 500
chrIV 1342363 1342364 . 320
chrIV 1342539 1342540 . 140
chrIV 1343009 1343010 . 520
chrIV 1343135 1343136 . 460
chrIV 1343189 1343190 . 140
chrIV 1343371 1343372 . 120
chrIV 1343385 1343386 . 320
chrIV 1343446 1343447 . 180
chrIV 1343523 1343524 . 620
chrIV 1343623 1343624 . 140
chrIV 1343711 1343712 . 420
chrIV 1343881 1343882 . 700
chrIV 1343923 1343924 . 1000
chrIV 1344045 1344046 . 1180
chrIV 1344200 1344201 . 300
chrIV 1344208 1344209 . 360
chrIV 1344209 1344210 . 720
chrIV 1344212 1344213 . 1600
chrIV 1344237 1344238 . 160
chrIV 1344246 1344247 . 240
chrIV 1344250 1344251 . 120
chrIV 1344254 1344255 . 520
chrIV 1344256 1344257 . 920
chrIV 1344273 1344274 . 200
chrIV 1344280 1344281 . 420
chrIV 1344294 1344295 . 340
chrIV 1344297 1344298 . 200
chrIV 1344301 1344302 . 120
chrIV 1344307 1344308 . 120
chrIV 1344311 1344312 . 140
chrIV 1344429 1344430 . 180
chrIV 1344618 1344619 . 400
chrIV 1344638 1344639 . 160
chrIV 1344955 1344956 . 540
chrIV 1345088 1345089 . 160
chrIV 1345113 1345114 . 260
chrIV 1345295 1345296 . 140
chrIV 1345298 1345299 . 120
chrIV 1345306 1345307 . 120
chrIV 1345376 1345377 . 120
chrIV 1345634 1345635 . 460
chrIV 1345704 1345705 . 660
chrIV 1345714 1345715 . 340
chrIV 1345720 1345721 . 1040
chrIV 1345896 1345897 . 740
chrIV 1346095 1346096 . 120
chrIV 1346111 1346112 . 120
chrIV 1346389 1346390 . 260
chrIV 1347430 1347431 . 120
chrIV 1347739 1347740 . 1680
chrIV 1347774 1347775 . 360
chrIV 1348635 1348636 . 360
chrIV 1348650 1348651 . 240
chrIV 1348796 1348797 . 140
chrIV 1349935 1349936 . 320
chrIV 1350019 1350020 . 360
chrIV 1350045 1350046 . 160
chrIV 1350050 1350051 . 180
chrIV 1350064 1350065 . 120
chrIV 1350065 1350066 . 160
chrIV 1350072 1350073 . 1080
chrIV 1350080 1350081 . 140
chrIV 1350107 1350108 . 160
chrIV 1350110 1350111 . 140
chrIV 1350123 1350124 . 420
chrIV 1350136 1350137 . 280
chrIV 1350140 1350141 . 360
chrIV 1350148 1350149 . 620
chrIV 1350154 1350155 . 300
chrIV 1350158 1350159 . 560
chrIV 1350170 1350171 . 920
chrIV 1350185 1350186 . 200
chrIV 1350190 1350191 . 320
chrIV 1350297 1350298 . 940
chrIV 1350361 1350362 . 220
chrIV 1350561 1350562 . 140
chrIV 1350566 1350567 . 440
chrIV 1350706 1350707 . 240
chrIV 1350714 1350715 . 120
chrIV 1350825 1350826 . 120
chrIV 1350830 1350831 . 160
chrIV 1351075 1351076 . 140
chrIV 1351228 1351229 . 300
chrIV 1351725 1351726 . 160
chrIV 1351744 1351745 . 360
chrIV 1351874 1351875 . 1540
chrIV 1351895 1351896 . 160
chrIV 1352083 1352084 . 680
chrIV 1352146 1352147 . 140
chrIV 1352237 1352238 . 800
chrIV 1352245 1352246 . 260
chrIV 1352251 1352252 . 120
chrIV 1352262 1352263 . 560
chrIV 1352391 1352392 . 240
chrIV 1352398 1352399 . 380
chrIV 1352419 1352420 . 1100
chrIV 1352420 1352421 . 360
chrIV 1352420 1352421 . 220
chrIV 1352423 1352424 . 200
chrIV 1352427 1352428 . 140
chrIV 1352433 1352434 . 120
chrIV 1352434 1352435 . 140
chrIV 1352436 1352437 . 560
chrIV 1352437 1352438 . 260
chrIV 1352439 1352440 . 120
chrIV 1352442 1352443 . 1000
chrIV 1352599 1352600 . 420
chrIV 1352915 1352916 . 140
chrIV 1353004 1353005 . 1420
chrIV 1353233 1353234 . 200
chrIV 1353251 1353252 . 840
chrIV 1353259 1353260 . 120
chrIV 1353393 1353394 . 180
chrIV 1353415 1353416 . 140
chrIV 1353433 1353434 . 120
chrIV 1353522 1353523 . 120
chrIV 1353531 1353532 . 240
chrIV 1353534 1353535 . 500
chrIV 1353540 1353541 . 620
chrIV 1353551 1353552 . 120
chrIV 1353559 1353560 . 120
chrIV 1353561 1353562 . 340
chrIV 1353571 1353572 . 880
chrIV 1353642 1353643 . 280
chrIV 1353662 1353663 . 120
chrIV 1353671 1353672 . 120
chrIV 1353798 1353799 . 260
chrIV 1353872 1353873 . 180
chrIV 1353878 1353879 . 480
chrIV 1354010 1354011 . 240
chrIV 1354019 1354020 . 140
chrIV 1354022 1354023 . 200
chrIV 1354052 1354053 . 600
chrIV 1354175 1354176 . 120
chrIV 1354181 1354182 . 180
chrIV 1354363 1354364 . 160
chrIV 1354426 1354427 . 120
chrIV 1354528 1354529 . 660
chrIV 1354534 1354535 . 340
chrIV 1354561 1354562 . 340
chrIV 1354572 1354573 . 260
chrIV 1354622 1354623 . 120
chrIV 1354643 1354644 . 340
chrIV 1354869 1354870 . 300
chrIV 1354869 1354870 . 240
chrIV 1354878 1354879 . 960
chrIV 1355642 1355643 . 140
chrIV 1355648 1355649 . 140
chrIV 1355719 1355720 . 180
chrIV 1355737 1355738 . 140
chrIV 1355756 1355757 . 140
chrIV 1355896 1355897 . 680
chrIV 1355902 1355903 . 1180
chrIV 1355903 1355904 . 120
chrIV 1355904 1355905 . 140
chrIV 1355908 1355909 . 120
chrIV 1355911 1355912 . 120
chrIV 1355912 1355913 . 500
chrIV 1355915 1355916 . 3120
chrIV 1355919 1355920 . 380
chrIV 1355921 1355922 . 140
chrIV 1355923 1355924 . 560
chrIV 1355927 1355928 . 340
chrIV 1355938 1355939 . 160
chrIV 1355958 1355959 . 320
chrIV 1355966 1355967 . 260
chrIV 1357089 1357090 . 120
chrIV 1357273 1357274 . 200
chrIV 1357433 1357434 . 540
chrIV 1357471 1357472 . 260
chrIV 1358882 1358883 . 140
chrIV 1358954 1358955 . 140
chrIV 1358980 1358981 . 560
chrIV 1358988 1358989 . 520
chrIV 1358994 1358995 . 700
chrIV 1359003 1359004 . 400
chrIV 1359009 1359010 . 120
chrIV 1359013 1359014 . 120
chrIV 1359059 1359060 . 600
chrIV 1359068 1359069 . 320
chrIV 1359081 1359082 . 240
chrIV 1359088 1359089 . 1240
chrIV 1359090 1359091 . 520
chrIV 1359093 1359094 . 180
chrIV 1359093 1359094 . 160
chrIV 1359100 1359101 . 140
chrIV 1359103 1359104 . 200
chrIV 1359111 1359112 . 1540
chrIV 1359124 1359125 . 120
chrIV 1359143 1359144 . 500
chrIV 1359160 1359161 . 1380
chrIV 1359163 1359164 . 300
chrIV 1359185 1359186 . 260
chrIV 1359237 1359238 . 140
chrIV 1359313 1359314 . 220
chrIV 1359471 1359472 . 600
chrIV 1359500 1359501 . 160
chrIV 1359507 1359508 . 300
chrIV 1359516 1359517 . 1160
chrIV 1359520 1359521 . 680
chrIV 1359520 1359521 . 120
chrIV 1359522 1359523 . 340
chrIV 1359522 1359523 . 440
chrIV 1359526 1359527 . 140
chrIV 1359529 1359530 . 720
chrIV 1359533 1359534 . 220
chrIV 1359537 1359538 . 960
chrIV 1359540 1359541 . 560
chrIV 1359541 1359542 . 1540
chrIV 1359541 1359542 . 120
chrIV 1359543 1359544 . 180
chrIV 1359545 1359546 . 240
chrIV 1359548 1359549 . 120
chrIV 1359550 1359551 . 280
chrIV 1359566 1359567 . 1200
chrIV 1359569 1359570 . 200
chrIV 1359573 1359574 . 120
chrIV 1359578 1359579 . 180
chrIV 1359710 1359711 . 120
chrIV 1359758 1359759 . 120
chrIV 1360884 1360885 . 120
chrIV 1360922 1360923 . 120
chrIV 1360953 1360954 . 360
chrIV 1360953 1360954 . 140
chrIV 1360961 1360962 . 120
chrIV 1360965 1360966 . 260
chrIV 1360989 1360990 . 240
chrIV 1361177 1361178 . 120
chrIV 1361181 1361182 . 240
chrIV 1361197 1361198 . 200
chrIV 1361249 1361250 . 120
chrIV 1361263 1361264 . 760
chrIV 1361369 1361370 . 700
chrIV 1361372 1361373 . 220
chrIV 1361400 1361401 . 120
chrIV 1361494 1361495 . 560
chrIV 1361504 1361505 . 160
chrIV 1361547 1361548 . 560
chrIV 1361662 1361663 . 140
chrIV 1361706 1361707 . 120
chrIV 1361830 1361831 . 620
chrIV 1361844 1361845 . 500
chrIV 1361868 1361869 . 480
chrIV 1362012 1362013 . 440
chrIV 1362026 1362027 . 160
chrIV 1362076 1362077 . 140
chrIV 1362211 1362212 . 220
chrIV 1362227 1362228 . 120
chrIV 1362227 1362228 . 120
chrIV 1362365 1362366 . 160
chrIV 1362414 1362415 . 360
chrIV 1362423 1362424 . 960
chrIV 1362436 1362437 . 120
chrIV 1362453 1362454 . 600
chrIV 1362510 1362511 . 120
chrIV 1362517 1362518 . 880
chrIV 1362540 1362541 . 120
chrIV 1362571 1362572 . 140
chrIV 1362582 1362583 . 460
chrIV 1362608 1362609 . 400
chrIV 1362652 1362653 . 200
chrIV 1362654 1362655 . 140
chrIV 1362656 1362657 . 260
chrIV 1362662 1362663 . 400
chrIV 1362662 1362663 . 240
chrIV 1362670 1362671 . 200
chrIV 1362676 1362677 . 300
chrIV 1362687 1362688 . 160
chrIV 1362689 1362690 . 160
chrIV 1362690 1362691 . 140
chrIV 1362707 1362708 . 780
chrIV 1362718 1362719 . 140
chrIV 1362749 1362750 . 480
chrIV 1362852 1362853 . 460
chrIV 1362856 1362857 . 260
chrIV 1362861 1362862 . 1600
chrIV 1362865 1362866 . 120
chrIV 1362884 1362885 . 820
chrIV 1363044 1363045 . 380
chrIV 1363052 1363053 . 600
chrIV 1363330 1363331 . 500
chrIV 1363337 1363338 . 180
chrIV 1363642 1363643 . 1120
chrIV 1363818 1363819 . 120
chrIV 1363827 1363828 . 1060
chrIV 1363831 1363832 . 200
chrIV 1364162 1364163 . 400
chrIV 1364202 1364203 . 2280
chrIV 1364216 1364217 . 640
chrIV 1364429 1364430 . 200
chrIV 1364514 1364515 . 120
chrIV 1364586 1364587 . 180
chrIV 1364625 1364626 . 160
chrIV 1364635 1364636 . 120
chrIV 1364641 1364642 . 120
chrIV 1364647 1364648 . 620
chrIV 1364675 1364676 . 1860
chrIV 1364684 1364685 . 760
chrIV 1364728 1364729 . 140
chrIV 1364765 1364766 . 680
chrIV 1364886 1364887 . 680
chrIV 1364900 1364901 . 180
chrIV 1365029 1365030 . 720
chrIV 1365131 1365132 . 180
chrIV 1365241 1365242 . 760
chrIV 1365247 1365248 . 1380
chrIV 1365253 1365254 . 380
chrIV 1365264 1365265 . 240
chrIV 1365271 1365272 . 200
chrIV 1365276 1365277 . 600
chrIV 1365316 1365317 . 180
chrIV 1365428 1365429 . 200
chrIV 1365449 1365450 . 1140
chrIV 1365451 1365452 . 180
chrIV 1365459 1365460 . 1100
chrIV 1365507 1365508 . 1380
chrIV 1365513 1365514 . 220
chrIV 1365518 1365519 . 160
chrIV 1365522 1365523 . 620
chrIV 1365550 1365551 . 200
chrIV 1365559 1365560 . 1340
chrIV 1365725 1365726 . 640
chrIV 1365740 1365741 . 1000
chrIV 1365833 1365834 . 580
chrIV 1365868 1365869 . 600
chrIV 1365874 1365875 . 440
chrIV 1365885 1365886 . 540
chrIV 1365903 1365904 . 1880
chrIV 1365905 1365906 . 120
chrIV 1365908 1365909 . 240
chrIV 1365924 1365925 . 780
chrIV 1365940 1365941 . 140
chrIV 1366031 1366032 . 560
chrIV 1366060 1366061 . 200
chrIV 1366061 1366062 . 140
chrIV 1366071 1366072 . 120
chrIV 1366076 1366077 . 540
chrIV 1366210 1366211 . 200
chrIV 1366252 1366253 . 120
chrIV 1366862 1366863 . 140
chrIV 1366894 1366895 . 120
chrIV 1366992 1366993 . 160
chrIV 1367270 1367271 . 280
chrIV 1367358 1367359 . 180
chrIV 1367361 1367362 . 980
chrIV 1367375 1367376 . 380
chrIV 1367388 1367389 . 120
chrIV 1367392 1367393 . 120
chrIV 1367412 1367413 . 880
chrIV 1367722 1367723 . 200
chrIV 1367930 1367931 . 180
chrIV 1368069 1368070 . 120
chrIV 1368372 1368373 . 380
chrIV 1368573 1368574 . 500
chrIV 1368612 1368613 . 240
chrIV 1368828 1368829 . 140
chrIV 1368831 1368832 . 760
chrIV 1368882 1368883 . 120
chrIV 1368888 1368889 . 320
chrIV 1369334 1369335 . 220
chrIV 1369337 1369338 . 120
chrIV 1369339 1369340 . 140
chrIV 1369514 1369515 . 540
chrIV 1369518 1369519 . 500
chrIV 1369533 1369534 . 200
chrIV 1369534 1369535 . 220
chrIV 1369539 1369540 . 120
chrIV 1369540 1369541 . 120
chrIV 1369578 1369579 . 160
chrIV 1369583 1369584 . 480
chrIV 1369586 1369587 . 120
chrIV 1369590 1369591 . 840
chrIV 1369591 1369592 . 140
chrIV 1369598 1369599 . 740
chrIV 1369602 1369603 . 340
chrIV 1369610 1369611 . 360
chrIV 1369621 1369622 . 120
chrIV 1369629 1369630 . 940
chrIV 1369632 1369633 . 120
chrIV 1369633 1369634 . 120
chrIV 1369796 1369797 . 320
chrIV 1369964 1369965 . 340
chrIV 1369966 1369967 . 840
chrIV 1369979 1369980 . 180
chrIV 1370029 1370030 . 120
chrIV 1370159 1370160 . 120
chrIV 1370164 1370165 . 240
chrIV 1370423 1370424 . 120
chrIV 1370569 1370570 . 660
chrIV 1370874 1370875 . 400
chrIV 1372064 1372065 . 180
chrIV 1372666 1372667 . 120
chrIV 1372820 1372821 . 120
chrIV 1372830 1372831 . 420
chrIV 1373368 1373369 . 360
chrIV 1373378 1373379 . 340
chrIV 1374003 1374004 . 120
chrIV 1374033 1374034 . 380
chrIV 1374040 1374041 . 1320
chrIV 1374075 1374076 . 320
chrIV 1374152 1374153 . 260
chrIV 1374163 1374164 . 560
chrIV 1374190 1374191 . 500
chrIV 1374193 1374194 . 120
chrIV 1374591 1374592 . 600
chrIV 1374837 1374838 . 160
chrIV 1375273 1375274 . 1880
chrIV 1375475 1375476 . 120
chrIV 1375750 1375751 . 160
chrIV 1376012 1376013 . 320
chrIV 1376128 1376129 . 340
chrIV 1376270 1376271 . 640
chrIV 1376328 1376329 . 600
chrIV 1376379 1376380 . 140
chrIV 1376482 1376483 . 160
chrIV 1376502 1376503 . 120
chrIV 1377049 1377050 . 420
chrIV 1377059 1377060 . 120
chrIV 1377462 1377463 . 1640
chrIV 1377552 1377553 . 200
chrIV 1377555 1377556 . 120
chrIV 1377577 1377578 . 200
chrIV 1377594 1377595 . 300
chrIV 1377649 1377650 . 140
chrIV 1377652 1377653 . 300
chrIV 1377674 1377675 . 140
chrIV 1377697 1377698 . 360
chrIV 1377844 1377845 . 200
chrIV 1377866 1377867 . 280
chrIV 1377888 1377889 . 280
chrIV 1377910 1377911 . 260
chrIV 1377927 1377928 . 660
chrIV 1377964 1377965 . 180
chrIV 1377979 1377980 . 260
chrIV 1378205 1378206 . 120
chrIV 1378309 1378310 . 140
chrIV 1378354 1378355 . 140
chrIV 1378415 1378416 . 120
chrIV 1378566 1378567 . 180
chrIV 1378635 1378636 . 160
chrIV 1378689 1378690 . 120
chrIV 1378744 1378745 . 500
chrIV 1378767 1378768 . 120
chrIV 1378871 1378872 . 140
chrIV 1379038 1379039 . 240
chrIV 1379165 1379166 . 200
chrIV 1379277 1379278 . 220
chrIV 1379353 1379354 . 200
chrIV 1379476 1379477 . 400
chrIV 1379502 1379503 . 840
chrIV 1379520 1379521 . 520
chrIV 1379528 1379529 . 400
chrIV 1379548 1379549 . 440
chrIV 1379724 1379725 . 280
chrIV 1379734 1379735 . 1780
chrIV 1379738 1379739 . 1340
chrIV 1379784 1379785 . 120
chrIV 1379796 1379797 . 520
chrIV 1379807 1379808 . 120
chrIV 1379820 1379821 . 180
chrIV 1379833 1379834 . 160
chrIV 1379878 1379879 . 120
chrIV 1379978 1379979 . 340
chrIV 1379989 1379990 . 160
chrIV 1380116 1380117 . 460
chrIV 1380119 1380120 . 140
chrIV 1380221 1380222 . 1900
chrIV 1380315 1380316 . 120
chrIV 1380328 1380329 . 180
chrIV 1380421 1380422 . 120
chrIV 1380849 1380850 . 260
chrIV 1381314 1381315 . 220
chrIV 1381771 1381772 . 320
chrIV 1381801 1381802 . 340
chrIV 1381940 1381941 . 1040
chrIV 1381952 1381953 . 200
chrIV 1382086 1382087 . 120
chrIV 1382107 1382108 . 160
chrIV 1382131 1382132 . 560
chrIV 1382132 1382133 . 480
chrIV 1382133 1382134 . 120
chrIV 1382145 1382146 . 260
chrIV 1382162 1382163 . 440
chrIV 1382171 1382172 . 280
chrIV 1382175 1382176 . 220
chrIV 1382188 1382189 . 120
chrIV 1382202 1382203 . 200
chrIV 1382213 1382214 . 200
chrIV 1382246 1382247 . 160
chrIV 1382395 1382396 . 340
chrIV 1382406 1382407 . 160
chrIV 1382406 1382407 . 940
chrIV 1382409 1382410 . 120
chrIV 1382419 1382420 . 960
chrIV 1382424 1382425 . 320
chrIV 1382443 1382444 . 240
chrIV 1382547 1382548 . 400
chrIV 1382569 1382570 . 120
chrIV 1382876 1382877 . 160
chrIV 1383019 1383020 . 120
chrIV 1383061 1383062 . 1780
chrIV 1383210 1383211 . 140
chrIV 1383224 1383225 . 160
chrIV 1383346 1383347 . 300
chrIV 1383405 1383406 . 220
chrIV 1383502 1383503 . 260
chrIV 1383558 1383559 . 280
chrIV 1383578 1383579 . 140
chrIV 1383582 1383583 . 200
chrIV 1383589 1383590 . 240
chrIV 1383604 1383605 . 200
chrIV 1383613 1383614 . 160
chrIV 1383613 1383614 . 120
chrIV 1383616 1383617 . 440
chrIV 1383621 1383622 . 180
chrIV 1383625 1383626 . 220
chrIV 1383627 1383628 . 1280
chrIV 1383631 1383632 . 120
chrIV 1383632 1383633 . 280
chrIV 1383632 1383633 . 140
chrIV 1383636 1383637 . 480
chrIV 1383660 1383661 . 140
chrIV 1383679 1383680 . 220
chrIV 1383814 1383815 . 300
chrIV 1384760 1384761 . 1480
chrIV 1384862 1384863 . 260
chrIV 1384878 1384879 . 900
chrIV 1384886 1384887 . 700
chrIV 1384893 1384894 . 180
chrIV 1384897 1384898 . 380
chrIV 1384906 1384907 . 120
chrIV 1384906 1384907 . 1080
chrIV 1384910 1384911 . 320
chrIV 1384913 1384914 . 160
chrIV 1384917 1384918 . 140
chrIV 1384924 1384925 . 1340
chrIV 1384928 1384929 . 2540
chrIV 1384931 1384932 . 120
chrIV 1384935 1384936 . 2580
chrIV 1384942 1384943 . 400
chrIV 1384950 1384951 . 3280
chrIV 1384964 1384965 . 140
chrIV 1384973 1384974 . 380
chrIV 1384984 1384985 . 140
chrIV 1384987 1384988 . 1880
chrIV 1384989 1384990 . 120
chrIV 1384995 1384996 . 660
chrIV 1384996 1384997 . 500
chrIV 1384996 1384997 . 160
chrIV 1384997 1384998 . 120
chrIV 1385006 1385007 . 260
chrIV 1385011 1385012 . 180
chrIV 1385021 1385022 . 1100
chrIV 1385024 1385025 . 880
chrIV 1385032 1385033 . 240
chrIV 1385122 1385123 . 120
chrIV 1385183 1385184 . 800
chrIV 1385327 1385328 . 320
chrIV 1385503 1385504 . 140
chrIV 1385647 1385648 . 160
chrIV 1385789 1385790 . 320
chrIV 1385797 1385798 . 360
chrIV 1385832 1385833 . 300
chrIV 1385834 1385835 . 120
chrIV 1385836 1385837 . 340
chrIV 1385852 1385853 . 460
chrIV 1385854 1385855 . 120
chrIV 1385861 1385862 . 680
chrIV 1385861 1385862 . 140
chrIV 1385865 1385866 . 180
chrIV 1385869 1385870 . 180
chrIV 1385873 1385874 . 140
chrIV 1385878 1385879 . 480
chrIV 1385941 1385942 . 360
chrIV 1385948 1385949 . 960
chrIV 1385953 1385954 . 180
chrIV 1385955 1385956 . 440
chrIV 1385955 1385956 . 160
chrIV 1385962 1385963 . 300
chrIV 1385964 1385965 . 120
chrIV 1385964 1385965 . 280
chrIV 1385965 1385966 . 620
chrIV 1385965 1385966 . 280
chrIV 1385966 1385967 . 200
chrIV 1385967 1385968 . 160
chrIV 1385970 1385971 . 220
chrIV 1385973 1385974 . 200
chrIV 1385974 1385975 . 280
chrIV 1385976 1385977 . 2680
chrIV 1385976 1385977 . 940
chrIV 1385977 1385978 . 140
chrIV 1385983 1385984 . 260
chrIV 1386124 1386125 . 560
chrIV 1386268 1386269 . 160
chrIV 1386300 1386301 . 620
chrIV 1386303 1386304 . 420
chrIV 1386407 1386408 . 140
chrIV 1386450 1386451 . 120
chrIV 1386465 1386466 . 180
chrIV 1386504 1386505 . 600
chrIV 1386580 1386581 . 120
chrIV 1386610 1386611 . 120
chrIV 1386680 1386681 . 160
chrIV 1386688 1386689 . 600
chrIV 1386722 1386723 . 420
chrIV 1386724 1386725 . 120
chrIV 1386728 1386729 . 140
chrIV 1386729 1386730 . 240
chrIV 1386735 1386736 . 260
chrIV 1386743 1386744 . 120
chrIV 1386892 1386893 . 120
chrIV 1386894 1386895 . 120
chrIV 1386905 1386906 . 220
chrIV 1386912 1386913 . 140
chrIV 1387108 1387109 . 240
chrIV 1387212 1387213 . 400
chrIV 1387545 1387546 . 200
chrIV 1387558 1387559 . 120
chrIV 1387630 1387631 . 360
chrIV 1387756 1387757 . 240
chrIV 1388204 1388205 . 140
chrIV 1388354 1388355 . 140
chrIV 1388370 1388371 . 180
chrIV 1388419 1388420 . 260
chrIV 1388420 1388421 . 300
chrIV 1388588 1388589 . 120
chrIV 1388601 1388602 . 1020
chrIV 1388607 1388608 . 380
chrIV 1388616 1388617 . 180
chrIV 1388665 1388666 . 120
chrIV 1388671 1388672 . 260
chrIV 1388679 1388680 . 120
chrIV 1388682 1388683 . 180
chrIV 1388684 1388685 . 800
chrIV 1388686 1388687 . 280
chrIV 1388686 1388687 . 640
chrIV 1388690 1388691 . 220
chrIV 1388693 1388694 . 820
chrIV 1388699 1388700 . 360
chrIV 1388710 1388711 . 320
chrIV 1388715 1388716 . 220
chrIV 1388727 1388728 . 480
chrIV 1388769 1388770 . 540
chrIV 1389470 1389471 . 120
chrIV 1392637 1392638 . 160
chrIV 1392697 1392698 . 120
chrIV 1393109 1393110 . 400
chrIV 1393124 1393125 . 360
chrIV 1393180 1393181 . 140
chrIV 1393290 1393291 . 160
chrIV 1393303 1393304 . 140
chrIV 1393312 1393313 . 160
chrIV 1393465 1393466 . 120
chrIV 1393753 1393754 . 140
chrIV 1393793 1393794 . 420
chrIV 1393952 1393953 . 140
chrIV 1394012 1394013 . 340
chrIV 1394337 1394338 . 120
chrIV 1394462 1394463 . 140
chrIV 1394466 1394467 . 140
chrIV 1394502 1394503 . 120
chrIV 1394505 1394506 . 320
chrIV 1394666 1394667 . 200
chrIV 1394679 1394680 . 1760
chrIV 1394703 1394704 . 200
chrIV 1394711 1394712 . 260
chrIV 1394713 1394714 . 260
chrIV 1394743 1394744 . 400
chrIV 1394760 1394761 . 140
chrIV 1394870 1394871 . 160
chrIV 1394872 1394873 . 140
chrIV 1394877 1394878 . 220
chrIV 1394934 1394935 . 560
chrIV 1394938 1394939 . 180
chrIV 1394946 1394947 . 120
chrIV 1394952 1394953 . 1320
chrIV 1394954 1394955 . 340
chrIV 1394954 1394955 . 140
chrIV 1394968 1394969 . 280
chrIV 1394972 1394973 . 120
chrIV 1395112 1395113 . 200
chrIV 1395144 1395145 . 180
chrIV 1395276 1395277 . 120
chrIV 1395452 1395453 . 380
chrIV 1395603 1395604 . 160
chrIV 1396215 1396216 . 120
chrIV 1396414 1396415 . 140
chrIV 1396746 1396747 . 1620
chrIV 1396907 1396908 . 120
chrIV 1397096 1397097 . 200
chrIV 1397221 1397222 . 160
chrIV 1397242 1397243 . 120
chrIV 1397392 1397393 . 120
chrIV 1397400 1397401 . 560
chrIV 1397606 1397607 . 220
chrIV 1397628 1397629 . 2880
chrIV 1397731 1397732 . 120
chrIV 1397846 1397847 . 300
chrIV 1397882 1397883 . 420
chrIV 1397904 1397905 . 300
chrIV 1397988 1397989 . 620
chrIV 1398000 1398001 . 420
chrIV 1398480 1398481 . 2120
chrIV 1398668 1398669 . 480
chrIV 1398684 1398685 . 580
chrIV 1398838 1398839 . 1020
chrIV 1398850 1398851 . 240
chrIV 1398867 1398868 . 260
chrIV 1398887 1398888 . 160
chrIV 1398890 1398891 . 120
chrIV 1398918 1398919 . 1040
chrIV 1398931 1398932 . 280
chrIV 1398953 1398954 . 400
chrIV 1399090 1399091 . 620
chrIV 1399276 1399277 . 300
chrIV 1399309 1399310 . 260
chrIV 1399434 1399435 . 120
chrIV 1399485 1399486 . 140
chrIV 1399502 1399503 . 240
chrIV 1399607 1399608 . 180
chrIV 1399645 1399646 . 340
chrIV 1399662 1399663 . 420
chrIV 1399775 1399776 . 140
chrIV 1401336 1401337 . 140
chrIV 1401357 1401358 . 360
chrIV 1401377 1401378 . 880
chrIV 1401384 1401385 . 220
chrIV 1401385 1401386 . 560
chrIV 1401389 1401390 . 320
chrIV 1401473 1401474 . 160
chrIV 1401496 1401497 . 220
chrIV 1401518 1401519 . 140
chrIV 1401601 1401602 . 300
chrIV 1401682 1401683 . 160
chrIV 1401715 1401716 . 260
chrIV 1402467 1402468 . 380
chrIV 1402611 1402612 . 120
chrIV 1402695 1402696 . 320
chrIV 1402699 1402700 . 120
chrIV 1402721 1402722 . 140
chrIV 1402722 1402723 . 120
chrIV 1402729 1402730 . 480
chrIV 1402748 1402749 . 140
chrIV 1402819 1402820 . 320
chrIV 1402827 1402828 . 180
chrIV 1402837 1402838 . 120
chrIV 1402846 1402847 . 900
chrIV 1402870 1402871 . 120
chrIV 1402877 1402878 . 160
chrIV 1402879 1402880 . 400
chrIV 1402885 1402886 . 320
chrIV 1402891 1402892 . 120
chrIV 1402924 1402925 . 120
chrIV 1403047 1403048 . 120
chrIV 1403094 1403095 . 120
chrIV 1403157 1403158 . 200
chrIV 1403162 1403163 . 120
chrIV 1403163 1403164 . 160
chrIV 1403175 1403176 . 200
chrIV 1403183 1403184 . 140
chrIV 1403216 1403217 . 220
chrIV 1403264 1403265 . 200
chrIV 1403370 1403371 . 240
chrIV 1404130 1404131 . 120
chrIV 1404157 1404158 . 180
chrIV 1404195 1404196 . 120
chrIV 1404221 1404222 . 140
chrIV 1404274 1404275 . 120
chrIV 1404306 1404307 . 480
chrIV 1404306 1404307 . 200
chrIV 1404308 1404309 . 120
chrIV 1404342 1404343 . 120
chrIV 1404383 1404384 . 200
chrIV 1404387 1404388 . 480
chrIV 1404392 1404393 . 160
chrIV 1404393 1404394 . 160
chrIV 1404417 1404418 . 120
chrIV 1404424 1404425 . 120
chrIV 1405928 1405929 . 200
chrIV 1405941 1405942 . 260
chrIV 1405947 1405948 . 220
chrIV 1405953 1405954 . 140
chrIV 1405963 1405964 . 120
chrIV 1405970 1405971 . 120
chrIV 1405970 1405971 . 120
chrIV 1405988 1405989 . 180
chrIV 1405998 1405999 . 260
chrIV 1406004 1406005 . 760
chrIV 1406013 1406014 . 240
chrIV 1406028 1406029 . 120
chrIV 1406035 1406036 . 140
chrIV 1406169 1406170 . 480
chrIV 1406172 1406173 . 120
chrIV 1406195 1406196 . 140
chrIV 1406321 1406322 . 220
chrIV 1406614 1406615 . 120
chrIV 1406719 1406720 . 320
chrIV 1406997 1406998 . 380
chrIV 1407153 1407154 . 720
chrIV 1407276 1407277 . 120
chrIV 1407348 1407349 . 180
chrIV 1407359 1407360 . 160
chrIV 1407369 1407370 . 2360
chrIV 1407388 1407389 . 120
chrIV 1407515 1407516 . 220
chrIV 1407595 1407596 . 920
chrIV 1407757 1407758 . 120
chrIV 1407780 1407781 . 120
chrIV 1407807 1407808 . 200
chrIV 1407872 1407873 . 480
chrIV 1407879 1407880 . 620
chrIV 1407892 1407893 . 360
chrIV 1407893 1407894 . 400
chrIV 1407925 1407926 . 260
chrIV 1407958 1407959 . 140
chrIV 1408031 1408032 . 720
chrIV 1408103 1408104 . 280
chrIV 1408136 1408137 . 960
chrIV 1408159 1408160 . 760
chrIV 1408308 1408309 . 160
chrIV 1408488 1408489 . 140
chrIV 1408539 1408540 . 140
chrIV 1408716 1408717 . 320
chrIV 1408959 1408960 . 500
chrIV 1409107 1409108 . 200
chrIV 1409175 1409176 . 340
chrIV 1409262 1409263 . 120
chrIV 1409292 1409293 . 120
chrIV 1409340 1409341 . 600
chrIV 1409625 1409626 . 320
chrIV 1409861 1409862 . 200
chrIV 1409955 1409956 . 220
chrIV 1410009 1410010 . 180
chrIV 1410030 1410031 . 120
chrIV 1410042 1410043 . 420
chrIV 1410099 1410100 . 180
chrIV 1410124 1410125 . 500
chrIV 1410182 1410183 . 180
chrIV 1410188 1410189 . 520
chrIV 1410191 1410192 . 340
chrIV 1410193 1410194 . 280
chrIV 1410196 1410197 . 180
chrIV 1410203 1410204 . 620
chrIV 1410320 1410321 . 280
chrIV 1410334 1410335 . 120
chrIV 1410339 1410340 . 300
chrIV 1410344 1410345 . 120
chrIV 1410383 1410384 . 320
chrIV 1410395 1410396 . 140
chrIV 1410405 1410406 . 220
chrIV 1410416 1410417 . 160
chrIV 1410418 1410419 . 460
chrIV 1410422 1410423 . 120
chrIV 1410423 1410424 . 140
chrIV 1410427 1410428 . 720
chrIV 1410447 1410448 . 120
chrIV 1410454 1410455 . 520
chrIV 1410455 1410456 . 280
chrIV 1410457 1410458 . 420
chrIV 1410457 1410458 . 120
chrIV 1410458 1410459 . 580
chrIV 1410458 1410459 . 520
chrIV 1410459 1410460 . 120
chrIV 1410460 1410461 . 120
chrIV 1410469 1410470 . 240
chrIV 1410489 1410490 . 280
chrIV 1410495 1410496 . 260
chrIV 1410504 1410505 . 220
chrIV 1410570 1410571 . 260
chrIV 1410606 1410607 . 140
chrIV 1410639 1410640 . 320
chrIV 1410672 1410673 . 1240
chrIV 1410681 1410682 . 360
chrIV 1410698 1410699 . 940
chrIV 1410710 1410711 . 200
chrIV 1410814 1410815 . 380
chrIV 1410820 1410821 . 120
chrIV 1410822 1410823 . 220
chrIV 1410827 1410828 . 420
chrIV 1410875 1410876 . 120
chrIV 1410879 1410880 . 360
chrIV 1410889 1410890 . 120
chrIV 1410936 1410937 . 120
chrIV 1410992 1410993 . 160
chrIV 1411141 1411142 . 280
chrIV 1411171 1411172 . 220
chrIV 1411174 1411175 . 280
chrIV 1411188 1411189 . 1000
chrIV 1411192 1411193 . 520
chrIV 1411200 1411201 . 440
chrIV 1411207 1411208 . 160
chrIV 1411209 1411210 . 220
chrIV 1411221 1411222 . 320
chrIV 1411236 1411237 . 120
chrIV 1411242 1411243 . 1980
chrIV 1411253 1411254 . 520
chrIV 1411276 1411277 . 260
chrIV 1411313 1411314 . 440
chrIV 1411366 1411367 . 860
chrIV 1411371 1411372 . 760
chrIV 1411417 1411418 . 540
chrIV 1411434 1411435 . 140
chrIV 1411439 1411440 . 200
chrIV 1411455 1411456 . 280
chrIV 1411472 1411473 . 400
chrIV 1411494 1411495 . 360
chrIV 1411541 1411542 . 120
chrIV 1411563 1411564 . 120
chrIV 1411577 1411578 . 120
chrIV 1411602 1411603 . 720
chrIV 1411610 1411611 . 320
chrIV 1411684 1411685 . 260
chrIV 1411688 1411689 . 180
chrIV 1411740 1411741 . 160
chrIV 1411806 1411807 . 200
chrIV 1411814 1411815 . 260
chrIV 1411888 1411889 . 580
chrIV 1411898 1411899 . 320
chrIV 1411908 1411909 . 200
chrIV 1411934 1411935 . 200
chrIV 1411940 1411941 . 120
chrIV 1411951 1411952 . 1760
chrIV 1412000 1412001 . 140
chrIV 1412002 1412003 . 1180
chrIV 1412008 1412009 . 400
chrIV 1412009 1412010 . 120
chrIV 1412009 1412010 . 120
chrIV 1412010 1412011 . 120
chrIV 1412013 1412014 . 2660
chrIV 1412025 1412026 . 220
chrIV 1412028 1412029 . 320
chrIV 1412033 1412034 . 640
chrIV 1412043 1412044 . 2040
chrIV 1412050 1412051 . 2420
chrIV 1412057 1412058 . 280
chrIV 1412078 1412079 . 320
chrIV 1413342 1413343 . 280
chrIV 1414242 1414243 . 380
chrIV 1414252 1414253 . 300
chrIV 1414389 1414390 . 300
chrIV 1414400 1414401 . 520
chrIV 1414408 1414409 . 180
chrIV 1414432 1414433 . 220
chrIV 1414486 1414487 . 740
chrIV 1414490 1414491 . 120
chrIV 1414493 1414494 . 320
chrIV 1414498 1414499 . 700
chrIV 1414515 1414516 . 220
chrIV 1415179 1415180 . 580
chrIV 1415260 1415261 . 120
chrIV 1415402 1415403 . 260
chrIV 1416591 1416592 . 120
chrIV 1416618 1416619 . 140
chrIV 1416627 1416628 . 120
chrIV 1416634 1416635 . 300
chrIV 1416801 1416802 . 160
chrIV 1416809 1416810 . 3480
chrIV 1416890 1416891 . 120
chrIV 1416932 1416933 . 340
chrIV 1416973 1416974 . 120
chrIV 1416974 1416975 . 940
chrIV 1416984 1416985 . 380
chrIV 1416992 1416993 . 300
chrIV 1417023 1417024 . 140
chrIV 1417027 1417028 . 660
chrIV 1417032 1417033 . 160
chrIV 1417035 1417036 . 240
chrIV 1417045 1417046 . 140
chrIV 1417059 1417060 . 120
chrIV 1417061 1417062 . 200
chrIV 1417064 1417065 . 360
chrIV 1417130 1417131 . 140
chrIV 1417163 1417164 . 200
chrIV 1417168 1417169 . 320
chrIV 1417172 1417173 . 200
chrIV 1417198 1417199 . 180
chrIV 1417201 1417202 . 240
chrIV 1417220 1417221 . 760
chrIV 1417246 1417247 . 140
chrIV 1417249 1417250 . 120
chrIV 1417283 1417284 . 580
chrIV 1417415 1417416 . 420
chrIV 1417432 1417433 . 120
chrIV 1417762 1417763 . 260
chrIV 1417782 1417783 . 360
chrIV 1417788 1417789 . 600
chrIV 1417966 1417967 . 820
chrIV 1418102 1418103 . 380
chrIV 1418150 1418151 . 160
chrIV 1418278 1418279 . 220
chrIV 1418305 1418306 . 1260
chrIV 1418325 1418326 . 180
chrIV 1418355 1418356 . 260
chrIV 1418439 1418440 . 120
chrIV 1418447 1418448 . 220
chrIV 1418497 1418498 . 160
chrIV 1418533 1418534 . 1320
chrIV 1418634 1418635 . 400
chrIV 1418650 1418651 . 220
chrIV 1418732 1418733 . 440
chrIV 1418891 1418892 . 240
chrIV 1418927 1418928 . 840
chrIV 1418995 1418996 . 140
chrIV 1419042 1419043 . 860
chrIV 1419162 1419163 . 280
chrIV 1419229 1419230 . 2340
chrIV 1419337 1419338 . 420
chrIV 1419354 1419355 . 320
chrIV 1419367 1419368 . 300
chrIV 1419454 1419455 . 180
chrIV 1419501 1419502 . 260
chrIV 1419665 1419666 . 200
chrIV 1419750 1419751 . 840
chrIV 1419758 1419759 . 180
chrIV 1419818 1419819 . 200
chrIV 1419862 1419863 . 1240
chrIV 1419867 1419868 . 120
chrIV 1419893 1419894 . 200
chrIV 1420038 1420039 . 1000
chrIV 1420085 1420086 . 120
chrIV 1420275 1420276 . 140
chrIV 1420291 1420292 . 360
chrIV 1420301 1420302 . 160
chrIV 1420310 1420311 . 120
chrIV 1420312 1420313 . 240
chrIV 1420359 1420360 . 1020
chrIV 1420361 1420362 . 620
chrIV 1420361 1420362 . 1200
chrIV 1420362 1420363 . 120
chrIV 1420362 1420363 . 120
chrIV 1420374 1420375 . 960
chrIV 1420374 1420375 . 480
chrIV 1420382 1420383 . 260
chrIV 1420385 1420386 . 320
chrIV 1420406 1420407 . 660
chrIV 1420420 1420421 . 540
chrIV 1420438 1420439 . 360
chrIV 1420450 1420451 . 160
chrIV 1420457 1420458 . 540
chrIV 1420466 1420467 . 200
chrIV 1420473 1420474 . 1000
chrIV 1420481 1420482 . 400
chrIV 1420504 1420505 . 2320
chrIV 1420591 1420592 . 360
chrIV 1420615 1420616 . 280
chrIV 1420641 1420642 . 320
chrIV 1420649 1420650 . 320
chrIV 1420657 1420658 . 660
chrIV 1420665 1420666 . 180
chrIV 1420746 1420747 . 120
chrIV 1420750 1420751 . 700
chrIV 1420775 1420776 . 240
chrIV 1420797 1420798 . 240
chrIV 1420808 1420809 . 580
chrIV 1420810 1420811 . 200
chrIV 1420818 1420819 . 300
chrIV 1420889 1420890 . 1420
chrIV 1420924 1420925 . 160
chrIV 1420932 1420933 . 580
chrIV 1420977 1420978 . 1620
chrIV 1421002 1421003 . 1100
chrIV 1421011 1421012 . 260
chrIV 1421019 1421020 . 400
chrIV 1421022 1421023 . 200
chrIV 1421062 1421063 . 200
chrIV 1421066 1421067 . 240
chrIV 1421069 1421070 . 440
chrIV 1421128 1421129 . 280
chrIV 1421204 1421205 . 340
chrIV 1421231 1421232 . 380
chrIV 1421248 1421249 . 160
chrIV 1421259 1421260 . 280
chrIV 1421535 1421536 . 960
chrIV 1422248 1422249 . 140
chrIV 1422559 1422560 . 620
chrIV 1422565 1422566 . 160
chrIV 1422585 1422586 . 120
chrIV 1422635 1422636 . 640
chrIV 1422643 1422644 . 520
chrIV 1422651 1422652 . 120
chrIV 1422674 1422675 . 620
chrIV 1422679 1422680 . 780
chrIV 1422682 1422683 . 120
chrIV 1422719 1422720 . 140
chrIV 1424616 1424617 . 260
chrIV 1424659 1424660 . 200
chrIV 1424665 1424666 . 180
chrIV 1424809 1424810 . 120
chrIV 1424852 1424853 . 500
chrIV 1424883 1424884 . 140
chrIV 1425008 1425009 . 160
chrIV 1425534 1425535 . 120
chrIV 1427280 1427281 . 260
chrIV 1427286 1427287 . 1000
chrIV 1427322 1427323 . 620
chrIV 1427329 1427330 . 180
chrIV 1427336 1427337 . 1120
chrIV 1427340 1427341 . 180
chrIV 1427343 1427344 . 300
chrIV 1427344 1427345 . 220
chrIV 1427352 1427353 . 320
chrIV 1427365 1427366 . 160
chrIV 1427531 1427532 . 160
chrIV 1428166 1428167 . 680
chrIV 1428170 1428171 . 160
chrIV 1428173 1428174 . 140
chrIV 1428195 1428196 . 300
chrIV 1428201 1428202 . 120
chrIV 1428215 1428216 . 1360
chrIV 1428228 1428229 . 140
chrIV 1428230 1428231 . 760
chrIV 1428232 1428233 . 220
chrIV 1428448 1428449 . 120
chrIV 1429048 1429049 . 600
chrIV 1429058 1429059 . 980
chrIV 1429061 1429062 . 140
chrIV 1429069 1429070 . 140
chrIV 1429070 1429071 . 160
chrIV 1429075 1429076 . 400
chrIV 1429079 1429080 . 160
chrIV 1429085 1429086 . 440
chrIV 1429091 1429092 . 260
chrIV 1429100 1429101 . 140
chrIV 1429102 1429103 . 980
chrIV 1429113 1429114 . 580
chrIV 1429124 1429125 . 140
chrIV 1429127 1429128 . 1100
chrIV 1429128 1429129 . 180
chrIV 1429136 1429137 . 580
chrIV 1429146 1429147 . 260
chrIV 1429149 1429150 . 260
chrIV 1429155 1429156 . 260
chrIV 1429213 1429214 . 220
chrIV 1430818 1430819 . 460
chrIV 1430828 1430829 . 680
chrIV 1430834 1430835 . 460
chrIV 1430839 1430840 . 380
chrIV 1430848 1430849 . 180
chrIV 1430851 1430852 . 700
chrIV 1430858 1430859 . 200
chrIV 1430859 1430860 . 120
chrIV 1430870 1430871 . 140
chrIV 1430879 1430880 . 120
chrIV 1430907 1430908 . 340
chrIV 1430911 1430912 . 500
chrIV 1430919 1430920 . 780
chrIV 1430922 1430923 . 520
chrIV 1430928 1430929 . 220
chrIV 1430943 1430944 . 1460
chrIV 1430949 1430950 . 320
chrIV 1430954 1430955 . 240
chrIV 1430967 1430968 . 140
chrIV 1430977 1430978 . 180
chrIV 1430985 1430986 . 200
chrIV 1431824 1431825 . 160
chrIV 1431929 1431930 . 340
chrIV 1431949 1431950 . 200
chrIV 1431949 1431950 . 120
chrIV 1431953 1431954 . 160
chrIV 1431970 1431971 . 140
chrIV 1431974 1431975 . 280
chrIV 1431984 1431985 . 160
chrIV 1432015 1432016 . 140
chrIV 1432032 1432033 . 960
chrIV 1432042 1432043 . 320
chrIV 1432085 1432086 . 140
chrIV 1432161 1432162 . 480
chrIV 1432215 1432216 . 120
chrIV 1432231 1432232 . 460
chrIV 1432248 1432249 . 380
chrIV 1432816 1432817 . 820
chrIV 1432934 1432935 . 600
chrIV 1432969 1432970 . 220
chrIV 1433214 1433215 . 180
chrIV 1433472 1433473 . 120
chrIV 1433476 1433477 . 160
chrIV 1433490 1433491 . 200
chrIV 1433533 1433534 . 200
chrIV 1433540 1433541 . 140
chrIV 1433684 1433685 . 120
chrIV 1433754 1433755 . 540
chrIV 1433792 1433793 . 440
chrIV 1433813 1433814 . 340
chrIV 1433840 1433841 . 260
chrIV 1433985 1433986 . 420
chrIV 1434015 1434016 . 360
chrIV 1434040 1434041 . 1840
chrIV 1434074 1434075 . 160
chrIV 1434199 1434200 . 200
chrIV 1434202 1434203 . 800
chrIV 1434211 1434212 . 580
chrIV 1434257 1434258 . 320
chrIV 1434366 1434367 . 120
chrIV 1434394 1434395 . 720
chrIV 1434394 1434395 . 180
chrIV 1434395 1434396 . 120
chrIV 1434398 1434399 . 600
chrIV 1434402 1434403 . 120
chrIV 1434402 1434403 . 120
chrIV 1434407 1434408 . 180
chrIV 1434409 1434410 . 180
chrIV 1434416 1434417 . 480
chrIV 1434425 1434426 . 420
chrIV 1434427 1434428 . 1220
chrIV 1434450 1434451 . 120
chrIV 1434538 1434539 . 360
chrIV 1434545 1434546 . 120
chrIV 1434546 1434547 . 360
chrIV 1434546 1434547 . 520
chrIV 1434550 1434551 . 220
chrIV 1434558 1434559 . 700
chrIV 1434570 1434571 . 280
chrIV 1434588 1434589 . 300
chrIV 1434604 1434605 . 720
chrIV 1434604 1434605 . 180
chrIV 1434609 1434610 . 420
chrIV 1434611 1434612 . 300
chrIV 1434613 1434614 . 960
chrIV 1434624 1434625 . 120
chrIV 1434628 1434629 . 120
chrIV 1434628 1434629 . 320
chrIV 1434632 1434633 . 600
chrIV 1434632 1434633 . 320
chrIV 1434664 1434665 . 200
chrIV 1434684 1434685 . 180
chrIV 1434763 1434764 . 120
chrIV 1434868 1434869 . 220
chrIV 1434909 1434910 . 220
chrIV 1435002 1435003 . 160
chrIV 1435004 1435005 . 160
chrIV 1435070 1435071 . 120
chrIV 1435075 1435076 . 640
chrIV 1435223 1435224 . 280
chrIV 1435251 1435252 . 160
chrIV 1435870 1435871 . 200
chrIV 1436003 1436004 . 180
chrIV 1436015 1436016 . 500
chrIV 1436024 1436025 . 440
chrIV 1436028 1436029 . 140
chrIV 1436028 1436029 . 860
chrIV 1436050 1436051 . 220
chrIV 1436059 1436060 . 120
chrIV 1436084 1436085 . 120
chrIV 1436088 1436089 . 360
chrIV 1436090 1436091 . 2460
chrIV 1436289 1436290 . 160
chrIV 1436554 1436555 . 120
chrIV 1436566 1436567 . 860
chrIV 1436592 1436593 . 500
chrIV 1436726 1436727 . 1220
chrIV 1436732 1436733 . 120
chrIV 1436741 1436742 . 200
chrIV 1436744 1436745 . 140
chrIV 1436751 1436752 . 200
chrIV 1436754 1436755 . 320
chrIV 1436758 1436759 . 280
chrIV 1436759 1436760 . 140
chrIV 1436766 1436767 . 400
chrIV 1436772 1436773 . 220
chrIV 1436774 1436775 . 200
chrIV 1436850 1436851 . 360
chrIV 1436872 1436873 . 240
chrIV 1436877 1436878 . 480
chrIV 1436880 1436881 . 260
chrIV 1436986 1436987 . 380
chrIV 1437024 1437025 . 140
chrIV 1437160 1437161 . 360
chrIV 1437573 1437574 . 960
chrIV 1437609 1437610 . 3360
chrIV 1437645 1437646 . 120
chrIV 1437681 1437682 . 360
chrIV 1437846 1437847 . 180
chrIV 1437930 1437931 . 540
chrIV 1438008 1438009 . 480
chrIV 1438053 1438054 . 240
chrIV 1438117 1438118 . 200
chrIV 1438143 1438144 . 560
chrIV 1438148 1438149 . 260
chrIV 1438153 1438154 . 260
chrIV 1438953 1438954 . 800
chrIV 1438985 1438986 . 120
chrIV 1439356 1439357 . 340
chrIV 1439824 1439825 . 140
chrIV 1440012 1440013 . 200
chrIV 1440460 1440461 . 260
chrIV 1440618 1440619 . 140
chrIV 1440755 1440756 . 220
chrIV 1440873 1440874 . 120
chrIV 1440907 1440908 . 240
chrIV 1440942 1440943 . 160
chrIV 1441077 1441078 . 140
chrIV 1441083 1441084 . 140
chrIV 1441221 1441222 . 240
chrIV 1441249 1441250 . 140
chrIV 1441273 1441274 . 160
chrIV 1441281 1441282 . 240
chrIV 1441290 1441291 . 180
chrIV 1441296 1441297 . 160
chrIV 1441347 1441348 . 200
chrIV 1441379 1441380 . 120
chrIV 1442258 1442259 . 260
chrIV 1442683 1442684 . 160
chrIV 1442724 1442725 . 140
chrIV 1443040 1443041 . 580
chrIV 1443477 1443478 . 220
chrIV 1443490 1443491 . 120
chrIV 1443491 1443492 . 260
chrIV 1443496 1443497 . 160
chrIV 1443499 1443500 . 400
chrIV 1443503 1443504 . 180
chrIV 1443508 1443509 . 320
chrIV 1443524 1443525 . 260
chrIV 1443533 1443534 . 280
chrIV 1443611 1443612 . 220
chrIV 1443613 1443614 . 240
chrIV 1443683 1443684 . 340
chrIV 1443834 1443835 . 260
chrIV 1445598 1445599 . 140
chrIV 1445619 1445620 . 160
chrIV 1445629 1445630 . 180
chrIV 1445637 1445638 . 140
chrIV 1445660 1445661 . 820
chrIV 1445669 1445670 . 120
chrIV 1445675 1445676 . 120
chrIV 1445687 1445688 . 280
chrIV 1445705 1445706 . 380
chrIV 1445711 1445712 . 700
chrIV 1445716 1445717 . 440
chrIV 1445716 1445717 . 120
chrIV 1445721 1445722 . 120
chrIV 1445724 1445725 . 220
chrIV 1445729 1445730 . 400
chrIV 1445733 1445734 . 500
chrIV 1445739 1445740 . 620
chrIV 1445759 1445760 . 200
chrIV 1445816 1445817 . 360
chrIV 1445826 1445827 . 720
chrIV 1445895 1445896 . 140
chrIV 1445963 1445964 . 300
chrIV 1446087 1446088 . 200
chrIV 1446095 1446096 . 160
chrIV 1446112 1446113 . 140
chrIV 1447014 1447015 . 200
chrIV 1447050 1447051 . 120
chrIV 1447057 1447058 . 1040
chrIV 1447064 1447065 . 160
chrIV 1447068 1447069 . 240
chrIV 1447072 1447073 . 1900
chrIV 1447080 1447081 . 140
chrIV 1447081 1447082 . 520
chrIV 1447083 1447084 . 700
chrIV 1447085 1447086 . 180
chrIV 1447086 1447087 . 120
chrIV 1447092 1447093 . 560
chrIV 1447094 1447095 . 660
chrIV 1447094 1447095 . 800
chrIV 1447109 1447110 . 120
chrIV 1447110 1447111 . 240
chrIV 1447115 1447116 . 440
chrIV 1447121 1447122 . 260
chrIV 1447154 1447155 . 540
chrIV 1447159 1447160 . 120
chrIV 1447164 1447165 . 220
chrIV 1447168 1447169 . 200
chrIV 1447170 1447171 . 1620
chrIV 1447181 1447182 . 640
chrIV 1447373 1447374 . 140
chrIV 1447378 1447379 . 1020
chrIV 1447439 1447440 . 120
chrIV 1447447 1447448 . 260
chrIV 1447466 1447467 . 120
chrIV 1447501 1447502 . 140
chrIV 1447543 1447544 . 220
chrIV 1447544 1447545 . 280
chrIV 1447577 1447578 . 340
chrIV 1447633 1447634 . 120
chrIV 1447654 1447655 . 540
chrIV 1447689 1447690 . 560
chrIV 1447699 1447700 . 520
chrIV 1447701 1447702 . 140
chrIV 1447719 1447720 . 120
chrIV 1447739 1447740 . 180
chrIV 1447746 1447747 . 120
chrIV 1447753 1447754 . 140
chrIV 1447764 1447765 . 120
chrIV 1447782 1447783 . 360
chrIV 1447822 1447823 . 220
chrIV 1449965 1449966 . 200
chrIV 1450015 1450016 . 200
chrIV 1450098 1450099 . 400
chrIV 1450191 1450192 . 160
chrIV 1450355 1450356 . 140
chrIV 1450904 1450905 . 240
chrIV 1450940 1450941 . 280
chrIV 1450952 1450953 . 220
chrIV 1450966 1450967 . 120
chrIV 1450996 1450997 . 200
chrIV 1451162 1451163 . 380
chrIV 1451174 1451175 . 160
chrIV 1451315 1451316 . 1080
chrIV 1451536 1451537 . 300
chrIV 1451663 1451664 . 120
chrIV 1451688 1451689 . 860
chrIV 1451700 1451701 . 240
chrIV 1451722 1451723 . 1280
chrIV 1451808 1451809 . 120
chrIV 1451987 1451988 . 120
chrIV 1452158 1452159 . 320
chrIV 1452380 1452381 . 280
chrIV 1452531 1452532 . 200
chrIV 1452575 1452576 . 400
chrIV 1452576 1452577 . 120
chrIV 1452581 1452582 . 280
chrIV 1452597 1452598 . 160
chrIV 1452656 1452657 . 900
chrIV 1452760 1452761 . 760
chrIV 1452767 1452768 . 200
chrIV 1452796 1452797 . 240
chrIV 1452813 1452814 . 120
chrIV 1452819 1452820 . 1020
chrIV 1452917 1452918 . 160
chrIV 1452944 1452945 . 420
chrIV 1452977 1452978 . 320
chrIV 1452998 1452999 . 140
chrIV 1453090 1453091 . 280
chrIV 1453152 1453153 . 260
chrIV 1453171 1453172 . 120
chrIV 1453237 1453238 . 120
chrIV 1453250 1453251 . 120
chrIV 1453363 1453364 . 180
chrIV 1453485 1453486 . 180
chrIV 1453631 1453632 . 140
chrIV 1453674 1453675 . 120
chrIV 1453690 1453691 . 540
chrIV 1453700 1453701 . 340
chrIV 1453715 1453716 . 200
chrIV 1453746 1453747 . 260
chrIV 1453778 1453779 . 420
chrIV 1453837 1453838 . 260
chrIV 1453850 1453851 . 260
chrIV 1453969 1453970 . 140
chrIV 1454112 1454113 . 1440
chrIV 1454144 1454145 . 120
chrIV 1454145 1454146 . 180
chrIV 1454148 1454149 . 2540
chrIV 1454151 1454152 . 120
chrIV 1454157 1454158 . 480
chrIV 1454437 1454438 . 220
chrIV 1454495 1454496 . 400
chrIV 1454591 1454592 . 140
chrIV 1454649 1454650 . 400
chrIV 1454679 1454680 . 160
chrIV 1454714 1454715 . 1060
chrIV 1454723 1454724 . 780
chrIV 1454725 1454726 . 240
chrIV 1454726 1454727 . 500
chrIV 1454731 1454732 . 480
chrIV 1454731 1454732 . 860
chrIV 1454733 1454734 . 160
chrIV 1454734 1454735 . 160
chrIV 1454737 1454738 . 120
chrIV 1454739 1454740 . 160
chrIV 1454740 1454741 . 140
chrIV 1454740 1454741 . 740
chrIV 1454755 1454756 . 340
chrIV 1454769 1454770 . 300
chrIV 1454808 1454809 . 140
chrIV 1454811 1454812 . 680
chrIV 1454814 1454815 . 420
chrIV 1454815 1454816 . 480
chrIV 1454818 1454819 . 420
chrIV 1454819 1454820 . 200
chrIV 1454829 1454830 . 1040
chrIV 1454875 1454876 . 180
chrIV 1454912 1454913 . 160
chrIV 1454977 1454978 . 340
chrIV 1455257 1455258 . 300
chrIV 1455295 1455296 . 400
chrIV 1455304 1455305 . 120
chrIV 1455412 1455413 . 160
chrIV 1455600 1455601 . 620
chrIV 1455603 1455604 . 120
chrIV 1455630 1455631 . 440
chrIV 1455937 1455938 . 520
chrIV 1455940 1455941 . 240
chrIV 1455959 1455960 . 460
chrIV 1455960 1455961 . 740
chrIV 1455972 1455973 . 460
chrIV 1455991 1455992 . 120
chrIV 1455999 1456000 . 3420
chrIV 1456008 1456009 . 540
chrIV 1456053 1456054 . 780
chrIV 1456082 1456083 . 140
chrIV 1456200 1456201 . 120
chrIV 1456208 1456209 . 120
chrIV 1456247 1456248 . 700
chrIV 1456249 1456250 . 520
chrIV 1456274 1456275 . 160
chrIV 1456287 1456288 . 220
chrIV 1456350 1456351 . 120
chrIV 1456362 1456363 . 180
chrIV 1456404 1456405 . 2020
chrIV 1456417 1456418 . 180
chrIV 1456442 1456443 . 280
chrIV 1456484 1456485 . 360
chrIV 1456759 1456760 . 280
chrIV 1456813 1456814 . 200
chrIV 1457318 1457319 . 400
chrIV 1457499 1457500 . 600
chrIV 1457889 1457890 . 460
chrIV 1458219 1458220 . 140
chrIV 1458371 1458372 . 120
chrIV 1458387 1458388 . 360
chrIV 1458476 1458477 . 160
chrIV 1458563 1458564 . 400
chrIV 1458610 1458611 . 580
chrIV 1458674 1458675 . 260
chrIV 1458812 1458813 . 460
chrIV 1458819 1458820 . 480
chrIV 1458838 1458839 . 360
chrIV 1458839 1458840 . 460
chrIV 1458840 1458841 . 120
chrIV 1459094 1459095 . 120
chrIV 1459097 1459098 . 160
chrIV 1459157 1459158 . 620
chrIV 1459425 1459426 . 160
chrIV 1459429 1459430 . 120
chrIV 1459438 1459439 . 160
chrIV 1459508 1459509 . 300
chrIV 1459540 1459541 . 360
chrIV 1459553 1459554 . 120
chrIV 1459557 1459558 . 140
chrIV 1459564 1459565 . 280
chrIV 1459568 1459569 . 180
chrIV 1459569 1459570 . 220
chrIV 1459573 1459574 . 240
chrIV 1459580 1459581 . 140
chrIV 1459584 1459585 . 520
chrIV 1459595 1459596 . 380
chrIV 1459605 1459606 . 180
chrIV 1459616 1459617 . 340
chrIV 1459622 1459623 . 240
chrIV 1459667 1459668 . 660
chrIV 1459674 1459675 . 460
chrIV 1459686 1459687 . 120
chrIV 1459704 1459705 . 160
chrIV 1459709 1459710 . 660
chrIV 1459713 1459714 . 140
chrIV 1459716 1459717 . 160
chrIV 1459743 1459744 . 420
chrIV 1459749 1459750 . 380
chrIV 1459768 1459769 . 740
chrIV 1459786 1459787 . 120
chrIV 1459807 1459808 . 120
chrIV 1459872 1459873 . 120
chrIV 1459883 1459884 . 1400
chrIV 1459894 1459895 . 420
chrIV 1459898 1459899 . 200
chrIV 1459903 1459904 . 440
chrIV 1459904 1459905 . 340
chrIV 1459905 1459906 . 120
chrIV 1459929 1459930 . 200
chrIV 1459986 1459987 . 420
chrIV 1459992 1459993 . 340
chrIV 1460013 1460014 . 220
chrIV 1460035 1460036 . 140
chrIV 1460041 1460042 . 300
chrIV 1460044 1460045 . 180
chrIV 1460048 1460049 . 620
chrIV 1460065 1460066 . 140
chrIV 1460074 1460075 . 520
chrIV 1460077 1460078 . 260
chrIV 1460082 1460083 . 120
chrIV 1460140 1460141 . 1380
chrIV 1460150 1460151 . 140
chrIV 1460182 1460183 . 160
chrIV 1460220 1460221 . 120
chrIV 1460276 1460277 . 240
chrIV 1460487 1460488 . 220
chrIV 1460524 1460525 . 140
chrIV 1460559 1460560 . 240
chrIV 1460613 1460614 . 160
chrIV 1460918 1460919 . 540
chrIV 1460924 1460925 . 1180
chrIV 1461128 1461129 . 120
chrIV 1461134 1461135 . 4860
chrIV 1461143 1461144 . 640
chrIV 1461284 1461285 . 5700
chrIV 1461312 1461313 . 120
chrIV 1461609 1461610 . 140
chrIV 1461620 1461621 . 200
chrIV 1461646 1461647 . 520
chrIV 1461655 1461656 . 460
chrIV 1461659 1461660 . 120
chrIV 1461663 1461664 . 140
chrIV 1461668 1461669 . 120
chrIV 1461673 1461674 . 140
chrIV 1461680 1461681 . 120
chrIV 1461689 1461690 . 600
chrIV 1461694 1461695 . 200
chrIV 1461706 1461707 . 180
chrIV 1461759 1461760 . 380
chrIV 1461766 1461767 . 660
chrIV 1461802 1461803 . 880
chrIV 1461896 1461897 . 140
chrIV 1461914 1461915 . 120
chrIV 1462063 1462064 . 120
chrIV 1462085 1462086 . 140
chrIV 1462106 1462107 . 200
chrIV 1462119 1462120 . 120
chrIV 1462273 1462274 . 560
chrIV 1462281 1462282 . 140
chrIV 1462357 1462358 . 160
chrIV 1462455 1462456 . 240
chrIV 1462458 1462459 . 220
chrIV 1462518 1462519 . 160
chrIV 1462815 1462816 . 660
chrIV 1462835 1462836 . 200
chrIV 1462982 1462983 . 160
chrIV 1463022 1463023 . 120
chrIV 1463273 1463274 . 260
chrIV 1463324 1463325 . 120
chrIV 1463327 1463328 . 220
chrIV 1463426 1463427 . 620
chrIV 1463715 1463716 . 120
chrIV 1463819 1463820 . 140
chrIV 1464054 1464055 . 200
chrIV 1464317 1464318 . 160
chrIV 1464408 1464409 . 140
chrIV 1464656 1464657 . 120
chrIV 1464715 1464716 . 160
chrIV 1465026 1465027 . 280
chrIV 1465082 1465083 . 220
chrIV 1465131 1465132 . 120
chrIV 1466019 1466020 . 160
chrIV 1466023 1466024 . 320
chrIV 1466040 1466041 . 220
chrIV 1466056 1466057 . 120
chrIV 1466064 1466065 . 120
chrIV 1466076 1466077 . 160
chrIV 1466092 1466093 . 300
chrIV 1466098 1466099 . 380
chrIV 1466109 1466110 . 120
chrIV 1466116 1466117 . 140
chrIV 1466124 1466125 . 680
chrIV 1466142 1466143 . 120
chrIV 1466146 1466147 . 120
chrIV 1466157 1466158 . 120
chrIV 1466168 1466169 . 140
chrIV 1466190 1466191 . 180
chrIV 1466333 1466334 . 260
chrIV 1466350 1466351 . 180
chrIV 1466419 1466420 . 180
chrIV 1466548 1466549 . 220
chrIV 1466648 1466649 . 160
chrIV 1466740 1466741 . 160
chrIV 1466744 1466745 . 140
chrIV 1466752 1466753 . 120
chrIV 1466754 1466755 . 140
chrIV 1466755 1466756 . 160
chrIV 1466817 1466818 . 260
chrIV 1467397 1467398 . 800
chrIV 1467405 1467406 . 280
chrIV 1467456 1467457 . 260
chrIV 1467482 1467483 . 120
chrIV 1467508 1467509 . 240
chrIV 1467591 1467592 . 140
chrIV 1467614 1467615 . 480
chrIV 1467639 1467640 . 1540
chrIV 1467671 1467672 . 660
chrIV 1467735 1467736 . 340
chrIV 1467773 1467774 . 800
chrIV 1467808 1467809 . 320
chrIV 1467976 1467977 . 120
chrIV 1467983 1467984 . 220
chrIV 1467988 1467989 . 300
chrIV 1468247 1468248 . 120
chrIV 1468251 1468252 . 160
chrIV 1468375 1468376 . 120
chrIV 1468399 1468400 . 200
chrIV 1468529 1468530 . 280
chrIV 1468539 1468540 . 120
chrIV 1468542 1468543 . 120
chrIV 1468551 1468552 . 120
chrIV 1468554 1468555 . 1280
chrIV 1468565 1468566 . 180
chrIV 1468596 1468597 . 160
chrIV 1468625 1468626 . 280
chrIV 1468626 1468627 . 420
chrIV 1468630 1468631 . 500
chrIV 1468637 1468638 . 140
chrIV 1468637 1468638 . 120
chrIV 1468638 1468639 . 120
chrIV 1468639 1468640 . 600
chrIV 1468644 1468645 . 260
chrIV 1468646 1468647 . 120
chrIV 1468681 1468682 . 200
chrIV 1468682 1468683 . 260
chrIV 1468685 1468686 . 240
chrIV 1468692 1468693 . 420
chrIV 1468696 1468697 . 260
chrIV 1468713 1468714 . 160
chrIV 1468748 1468749 . 320
chrIV 1468750 1468751 . 240
chrIV 1468753 1468754 . 160
chrIV 1468757 1468758 . 160
chrIV 1468760 1468761 . 520
chrIV 1468765 1468766 . 120
chrIV 1468772 1468773 . 360
chrIV 1468874 1468875 . 120
chrIV 1468891 1468892 . 260
chrIV 1468924 1468925 . 660
chrIV 1468932 1468933 . 120
chrIV 1469012 1469013 . 1220
chrIV 1469017 1469018 . 120
chrIV 1469052 1469053 . 1380
chrIV 1469065 1469066 . 120
chrIV 1469069 1469070 . 280
chrIV 1469079 1469080 . 540
chrIV 1469080 1469081 . 660
chrIV 1469118 1469119 . 200
chrIV 1469121 1469122 . 300
chrIV 1469170 1469171 . 340
chrIV 1469174 1469175 . 120
chrIV 1469212 1469213 . 160
chrIV 1469219 1469220 . 300
chrIV 1469222 1469223 . 340
chrIV 1469226 1469227 . 300
chrIV 1469229 1469230 . 220
chrIV 1469234 1469235 . 200
chrIV 1469237 1469238 . 900
chrIV 1469241 1469242 . 260
chrIV 1469244 1469245 . 140
chrIV 1469248 1469249 . 800
chrIV 1469253 1469254 . 1360
chrIV 1469262 1469263 . 260
chrIV 1469275 1469276 . 360
chrIV 1469297 1469298 . 200
chrIV 1469308 1469309 . 180
chrIV 1469917 1469918 . 400
chrIV 1469924 1469925 . 1260
chrIV 1469931 1469932 . 400
chrIV 1469940 1469941 . 140
chrIV 1469956 1469957 . 320
chrIV 1470090 1470091 . 120
chrIV 1470111 1470112 . 160
chrIV 1470117 1470118 . 440
chrIV 1470137 1470138 . 780
chrIV 1470239 1470240 . 220
chrIV 1470278 1470279 . 160
chrIV 1470291 1470292 . 160
chrIV 1470299 1470300 . 340
chrIV 1470306 1470307 . 1020
chrIV 1470418 1470419 . 360
chrIV 1470513 1470514 . 140
chrIV 1470602 1470603 . 1040
chrIV 1470637 1470638 . 120
chrIV 1470663 1470664 . 120
chrIV 1470679 1470680 . 200
chrIV 1470749 1470750 . 140
chrIV 1470782 1470783 . 120
chrIV 1470835 1470836 . 400
chrIV 1470846 1470847 . 300
chrIV 1470848 1470849 . 1020
chrIV 1470848 1470849 . 280
chrIV 1470858 1470859 . 940
chrIV 1470859 1470860 . 480
chrIV 1470874 1470875 . 140
chrIV 1470877 1470878 . 700
chrIV 1470886 1470887 . 420
chrIV 1470891 1470892 . 120
chrIV 1470897 1470898 . 120
chrIV 1470903 1470904 . 560
chrIV 1470905 1470906 . 400
chrIV 1470911 1470912 . 200
chrIV 1470912 1470913 . 760
chrIV 1470916 1470917 . 120
chrIV 1470955 1470956 . 280
chrIV 1470958 1470959 . 180
chrIV 1470964 1470965 . 960
chrIV 1470974 1470975 . 1600
chrIV 1470987 1470988 . 580
chrIV 1470990 1470991 . 120
chrIV 1471115 1471116 . 160
chrIV 1471256 1471257 . 140
chrIV 1471281 1471282 . 120
chrIV 1471545 1471546 . 2660
chrIV 1471555 1471556 . 620
chrIV 1471573 1471574 . 120
chrIV 1471776 1471777 . 740
chrIV 1472038 1472039 . 580
chrIV 1472125 1472126 . 120
chrIV 1472343 1472344 . 240
chrIV 1472566 1472567 . 440
chrIV 1472904 1472905 . 180
chrIV 1472925 1472926 . 860
chrIV 1472932 1472933 . 260
chrIV 1472942 1472943 . 120
chrIV 1472949 1472950 . 120
chrIV 1473083 1473084 . 780
chrIV 1473091 1473092 . 180
chrIV 1473147 1473148 . 120
chrIV 1473194 1473195 . 1120
chrIV 1473199 1473200 . 220
chrIV 1473201 1473202 . 240
chrIV 1473215 1473216 . 500
chrIV 1473333 1473334 . 200
chrIV 1473334 1473335 . 260
chrIV 1473345 1473346 . 120
chrIV 1474009 1474010 . 200
chrIV 1474024 1474025 . 120
chrIV 1474204 1474205 . 240
chrIV 1474380 1474381 . 120
chrIV 1474422 1474423 . 180
chrIV 1474508 1474509 . 120
chrIV 1474625 1474626 . 620
chrIV 1474665 1474666 . 200
chrIV 1474677 1474678 . 280
chrIV 1474802 1474803 . 120
chrIV 1474847 1474848 . 280
chrIV 1474914 1474915 . 220
chrIV 1474926 1474927 . 200
chrIV 1474981 1474982 . 200
chrIV 1475096 1475097 . 420
chrIV 1475143 1475144 . 360
chrIV 1475151 1475152 . 140
chrIV 1475162 1475163 . 240
chrIV 1475524 1475525 . 120
chrIV 1475528 1475529 . 560
chrIV 1476174 1476175 . 420
chrIV 1476187 1476188 . 120
chrIV 1476336 1476337 . 1440
chrIV 1476414 1476415 . 140
chrIV 1476515 1476516 . 160
chrIV 1476546 1476547 . 640
chrIV 1476591 1476592 . 160
chrIV 1476638 1476639 . 180
chrIV 1476701 1476702 . 120
chrIV 1476707 1476708 . 160
chrIV 1476714 1476715 . 140
chrIV 1476717 1476718 . 160
chrIV 1476722 1476723 . 120
chrIV 1476733 1476734 . 2500
chrIV 1476735 1476736 . 120
chrIV 1476736 1476737 . 780
chrIV 1476746 1476747 . 120
chrIV 1476760 1476761 . 120
chrIV 1476765 1476766 . 140
chrIV 1476778 1476779 . 860
chrIV 1476784 1476785 . 160
chrIV 1476803 1476804 . 340
chrIV 1476816 1476817 . 720
chrIV 1476817 1476818 . 140
chrIV 1476831 1476832 . 140
chrIV 1476848 1476849 . 660
chrIV 1476860 1476861 . 860
chrIV 1476909 1476910 . 220
chrIV 1476914 1476915 . 180
chrIV 1476921 1476922 . 120
chrIV 1476958 1476959 . 180
chrIV 1476981 1476982 . 180
chrIV 1476995 1476996 . 500
chrIV 1477025 1477026 . 460
chrIV 1477030 1477031 . 120
chrIV 1477033 1477034 . 200
chrIV 1477053 1477054 . 140
chrIV 1477067 1477068 . 120
chrIV 1477072 1477073 . 420
chrIV 1477073 1477074 . 120
chrIV 1477086 1477087 . 120
chrIV 1477092 1477093 . 140
chrIV 1477099 1477100 . 240
chrIV 1477102 1477103 . 140
chrIV 1477107 1477108 . 260
chrIV 1477116 1477117 . 120
chrIV 1477117 1477118 . 160
chrIV 1477161 1477162 . 120
chrIV 1477283 1477284 . 160
chrIV 1477289 1477290 . 160
chrIV 1477312 1477313 . 820
chrIV 1477388 1477389 . 420
chrIV 1477395 1477396 . 480
chrIV 1477403 1477404 . 1000
chrIV 1477412 1477413 . 960
chrIV 1477469 1477470 . 320
chrIV 1477512 1477513 . 280
chrIV 1477760 1477761 . 240
chrIV 1478155 1478156 . 220
chrIV 1478231 1478232 . 120
chrIV 1478247 1478248 . 120
chrIV 1478329 1478330 . 160
chrIV 1478413 1478414 . 120
chrIV 1478416 1478417 . 160
chrIV 1478422 1478423 . 440
chrIV 1478445 1478446 . 240
chrIV 1478459 1478460 . 360
chrIV 1478468 1478469 . 380
chrIV 1478824 1478825 . 820
chrIV 1478868 1478869 . 280
chrIV 1478877 1478878 . 480
chrIV 1478889 1478890 . 340
chrIV 1479024 1479025 . 240
chrIV 1479673 1479674 . 520
chrIV 1479683 1479684 . 840
chrIV 1479819 1479820 . 140
chrIV 1479845 1479846 . 240
chrIV 1479871 1479872 . 340
chrIV 1479876 1479877 . 420
chrIV 1479889 1479890 . 140
chrIV 1480067 1480068 . 220
chrIV 1480071 1480072 . 1500
chrIV 1480080 1480081 . 120
chrIV 1480086 1480087 . 120
chrIV 1480092 1480093 . 700
chrIV 1480205 1480206 . 160
chrIV 1480223 1480224 . 140
chrIV 1480246 1480247 . 160
chrIV 1480254 1480255 . 340
chrIV 1480262 1480263 . 120
chrIV 1480292 1480293 . 200
chrIV 1480295 1480296 . 140
chrIV 1480299 1480300 . 380
chrIV 1480305 1480306 . 160
chrIV 1480307 1480308 . 140
chrIV 1480309 1480310 . 160
chrIV 1480313 1480314 . 140
chrIV 1480320 1480321 . 120
chrIV 1480321 1480322 . 120
chrIV 1480322 1480323 . 300
chrIV 1480331 1480332 . 400
chrIV 1480336 1480337 . 200
chrIV 1480351 1480352 . 200
chrIV 1480359 1480360 . 120
chrIV 1480389 1480390 . 200
chrIV 1480477 1480478 . 140
chrIV 1480506 1480507 . 660
chrIV 1480509 1480510 . 120
chrIV 1480518 1480519 . 120
chrIV 1480567 1480568 . 120
chrIV 1480628 1480629 . 200
chrIV 1480660 1480661 . 1520
chrIV 1480727 1480728 . 260
chrIV 1480729 1480730 . 540
chrIV 1480845 1480846 . 180
chrIV 1480918 1480919 . 260
chrIV 1480929 1480930 . 1140
chrIV 1480975 1480976 . 140
chrIV 1481002 1481003 . 260
chrIV 1481056 1481057 . 120
chrIV 1481459 1481460 . 200
chrIV 1481524 1481525 . 320
chrIV 1481526 1481527 . 220
chrIV 1481527 1481528 . 120
chrIV 1481529 1481530 . 120
chrIV 1481567 1481568 . 120
chrIV 1481644 1481645 . 120
chrIV 1481724 1481725 . 160
chrIV 1481757 1481758 . 120
chrIV 1482015 1482016 . 240
chrIV 1482169 1482170 . 120
chrIV 1482576 1482577 . 960
chrIV 1482627 1482628 . 280
chrIV 1482769 1482770 . 580
chrIV 1483230 1483231 . 160
chrIV 1483232 1483233 . 2080
chrIV 1483374 1483375 . 140
chrIV 1483384 1483385 . 340
chrIV 1483504 1483505 . 120
chrIV 1483542 1483543 . 340
chrIV 1483551 1483552 . 300
chrIV 1483556 1483557 . 440
chrIV 1483577 1483578 . 160
chrIV 1483583 1483584 . 140
chrIV 1483597 1483598 . 180
chrIV 1483618 1483619 . 120
chrIV 1483650 1483651 . 340
chrIV 1483651 1483652 . 180
chrIV 1483659 1483660 . 280
chrIV 1483662 1483663 . 620
chrIV 1483665 1483666 . 180
chrIV 1483672 1483673 . 180
chrIV 1483676 1483677 . 160
chrIV 1483721 1483722 . 580
chrIV 1483876 1483877 . 240
chrIV 1483994 1483995 . 160
chrIV 1484321 1484322 . 120
chrIV 1484360 1484361 . 140
chrIV 1484475 1484476 . 140
chrIV 1485137 1485138 . 160
chrIV 1485176 1485177 . 200
chrIV 1485314 1485315 . 180
chrIV 1485323 1485324 . 2840
chrIV 1485361 1485362 . 380
chrIV 1485367 1485368 . 240
chrIV 1485370 1485371 . 260
chrIV 1485378 1485379 . 240
chrIV 1485414 1485415 . 360
chrIV 1485447 1485448 . 500
chrIV 1485460 1485461 . 140
chrIV 1485470 1485471 . 580
chrIV 1485673 1485674 . 160
chrIV 1485684 1485685 . 740
chrIV 1485698 1485699 . 420
chrIV 1485715 1485716 . 1260
chrIV 1486133 1486134 . 240
chrIV 1486276 1486277 . 740
chrIV 1486285 1486286 . 120
chrIV 1486294 1486295 . 120
chrIV 1486313 1486314 . 160
chrIV 1486378 1486379 . 2180
chrIV 1486451 1486452 . 360
chrIV 1486454 1486455 . 260
chrIV 1486511 1486512 . 160
chrIV 1486547 1486548 . 780
chrIV 1486593 1486594 . 580
chrIV 1486649 1486650 . 800
chrIV 1486708 1486709 . 140
chrIV 1486873 1486874 . 240
chrIV 1486877 1486878 . 300
chrIV 1486885 1486886 . 480
chrIV 1487173 1487174 . 360
chrIV 1487257 1487258 . 180
chrIV 1487439 1487440 . 120
chrIV 1487449 1487450 . 140
chrIV 1487465 1487466 . 120
chrIV 1487469 1487470 . 160
chrIV 1487469 1487470 . 160
chrIV 1487470 1487471 . 120
chrIV 1487476 1487477 . 200
chrIV 1487483 1487484 . 140
chrIV 1487515 1487516 . 140
chrIV 1487675 1487676 . 440
chrIV 1487687 1487688 . 160
chrIV 1487858 1487859 . 940
chrIV 1487874 1487875 . 120
chrIV 1487875 1487876 . 420
chrIV 1487875 1487876 . 1000
chrIV 1487877 1487878 . 140
chrIV 1487877 1487878 . 120
chrIV 1487881 1487882 . 600
chrIV 1487881 1487882 . 380
chrIV 1488000 1488001 . 120
chrIV 1488240 1488241 . 120
chrIV 1488417 1488418 . 400
chrIV 1488642 1488643 . 120
chrIV 1488796 1488797 . 120
chrIV 1488813 1488814 . 220
chrIV 1488831 1488832 . 380
chrIV 1488897 1488898 . 120
chrIV 1489038 1489039 . 200
chrIV 1489098 1489099 . 120
chrIV 1489112 1489113 . 120
chrIV 1489117 1489118 . 140
chrIV 1489120 1489121 . 120
chrIV 1489135 1489136 . 300
chrIV 1489141 1489142 . 180
chrIV 1489148 1489149 . 120
chrIV 1489153 1489154 . 120
chrIV 1489158 1489159 . 180
chrIV 1489161 1489162 . 140
chrIV 1489166 1489167 . 120
chrIV 1489172 1489173 . 200
chrIV 1489235 1489236 . 120
chrIV 1489235 1489236 . 120
chrIV 1489238 1489239 . 160
chrIV 1489246 1489247 . 140
chrIV 1489249 1489250 . 180
chrIV 1489258 1489259 . 120
chrIV 1489266 1489267 . 160
chrIV 1489289 1489290 . 160
chrIV 1489292 1489293 . 120
chrIV 1489319 1489320 . 120
chrIV 1489416 1489417 . 180
chrIV 1489500 1489501 . 120
chrIV 1489576 1489577 . 160
chrIV 1489752 1489753 . 1280
chrIV 1489870 1489871 . 600
chrIV 1489876 1489877 . 120
chrIV 1489904 1489905 . 120
chrIV 1489973 1489974 . 560
chrIV 1489976 1489977 . 200
chrIV 1489976 1489977 . 140
chrIV 1489977 1489978 . 200
chrIV 1489994 1489995 . 140
chrIV 1490000 1490001 . 220
chrIV 1490010 1490011 . 160
chrIV 1490021 1490022 . 320
chrIV 1490057 1490058 . 160
chrIV 1490058 1490059 . 440
chrIV 1490062 1490063 . 120
chrIV 1490143 1490144 . 140
chrIV 1490144 1490145 . 200
chrIV 1490152 1490153 . 140
chrIV 1490161 1490162 . 300
chrIV 1490176 1490177 . 200
chrIV 1490227 1490228 . 140
chrIV 1490247 1490248 . 420
chrIV 1490259 1490260 . 180
chrIV 1490280 1490281 . 140
chrIV 1490338 1490339 . 1540
chrIV 1490361 1490362 . 260
chrIV 1490376 1490377 . 520
chrIV 1490381 1490382 . 1680
chrIV 1490381 1490382 . 500
chrIV 1490384 1490385 . 540
chrIV 1490388 1490389 . 440
chrIV 1490391 1490392 . 360
chrIV 1490395 1490396 . 160
chrIV 1490398 1490399 . 160
chrIV 1490399 1490400 . 720
chrIV 1490410 1490411 . 280
chrIV 1490414 1490415 . 120
chrIV 1490426 1490427 . 260
chrIV 1490435 1490436 . 120
chrIV 1490450 1490451 . 360
chrIV 1490466 1490467 . 680
chrIV 1490469 1490470 . 400
chrIV 1490485 1490486 . 640
chrIV 1490489 1490490 . 280
chrIV 1490506 1490507 . 340
chrIV 1490531 1490532 . 340
chrIV 1490544 1490545 . 900
chrIV 1490548 1490549 . 1000
chrIV 1490555 1490556 . 1060
chrIV 1490600 1490601 . 420
chrIV 1490642 1490643 . 140
chrIV 1490661 1490662 . 200
chrIV 1490787 1490788 . 120
chrIV 1490804 1490805 . 120
chrIV 1490819 1490820 . 440
chrIV 1490825 1490826 . 1500
chrIV 1490830 1490831 . 240
chrIV 1490850 1490851 . 2420
chrIV 1490858 1490859 . 2400
chrIV 1490964 1490965 . 140
chrIV 1490972 1490973 . 500
chrIV 1490976 1490977 . 220
chrIV 1490984 1490985 . 120
chrIV 1490985 1490986 . 300
chrIV 1490986 1490987 . 120
chrIV 1490993 1490994 . 140
chrIV 1491000 1491001 . 180
chrIV 1491003 1491004 . 540
chrIV 1491016 1491017 . 140
chrIV 1491024 1491025 . 160
chrIV 1491828 1491829 . 120
chrIV 1492388 1492389 . 180
chrIV 1492412 1492413 . 260
chrIV 1492415 1492416 . 180
chrIV 1492494 1492495 . 260
chrIV 1492648 1492649 . 420
chrIV 1492821 1492822 . 660
chrIV 1493045 1493046 . 800
chrIV 1493129 1493130 . 520
chrIV 1493152 1493153 . 700
chrIV 1493156 1493157 . 180
chrIV 1493162 1493163 . 2040
chrIV 1493164 1493165 . 500
chrIV 1493165 1493166 . 320
chrIV 1493170 1493171 . 660
chrIV 1493171 1493172 . 1480
chrIV 1493179 1493180 . 500
chrIV 1493189 1493190 . 1420
chrIV 1493198 1493199 . 200
chrIV 1493202 1493203 . 200
chrIV 1493214 1493215 . 120
chrIV 1493248 1493249 . 820
chrIV 1493249 1493250 . 240
chrIV 1493251 1493252 . 120
chrIV 1493253 1493254 . 640
chrIV 1493254 1493255 . 200
chrIV 1493256 1493257 . 200
chrIV 1493261 1493262 . 260
chrIV 1493262 1493263 . 120
chrIV 1493269 1493270 . 180
chrIV 1493272 1493273 . 120
chrIV 1493298 1493299 . 480
chrIV 1493324 1493325 . 940
chrIV 1493338 1493339 . 3040
chrIV 1493344 1493345 . 480
chrIV 1493348 1493349 . 1140
chrIV 1493349 1493350 . 540
chrIV 1493361 1493362 . 840
chrIV 1493381 1493382 . 480
chrIV 1493430 1493431 . 1060
chrIV 1493520 1493521 . 180
chrIV 1493593 1493594 . 3240
chrIV 1493679 1493680 . 420
chrIV 1493736 1493737 . 260
chrIV 1493848 1493849 . 1340
chrIV 1493879 1493880 . 300
chrIV 1493915 1493916 . 140
chrIV 1493956 1493957 . 280
chrIV 1493993 1493994 . 920
chrIV 1493997 1493998 . 220
chrIV 1494016 1494017 . 360
chrIV 1494028 1494029 . 160
chrIV 1494051 1494052 . 320
chrIV 1494116 1494117 . 160
chrIV 1494124 1494125 . 1480
chrIV 1494197 1494198 . 120
chrIV 1494203 1494204 . 180
chrIV 1494205 1494206 . 140
chrIV 1494225 1494226 . 120
chrIV 1494238 1494239 . 180
chrIV 1494262 1494263 . 120
chrIV 1494385 1494386 . 160
chrIV 1494444 1494445 . 280
chrIV 1494454 1494455 . 140
chrIV 1494719 1494720 . 660
chrIV 1494734 1494735 . 340
chrIV 1494970 1494971 . 140
chrIV 1495193 1495194 . 120
chrIV 1495414 1495415 . 120
chrIV 1495415 1495416 . 280
chrIV 1495415 1495416 . 320
chrIV 1495416 1495417 . 120
chrIV 1495419 1495420 . 160
chrIV 1495457 1495458 . 300
chrIV 1495559 1495560 . 540
chrIV 1495569 1495570 . 220
chrIV 1495596 1495597 . 160
chrIV 1495644 1495645 . 120
chrIV 1495751 1495752 . 1160
chrIV 1495766 1495767 . 140
chrIV 1495770 1495771 . 920
chrIV 1495894 1495895 . 220
chrIV 1495916 1495917 . 200
chrIV 1495931 1495932 . 160
chrIV 1495942 1495943 . 220
chrIV 1495953 1495954 . 160
chrIV 1495962 1495963 . 120
chrIV 1496288 1496289 . 120
chrIV 1496334 1496335 . 480
chrIV 1496480 1496481 . 160
chrIV 1496579 1496580 . 340
chrIV 1496596 1496597 . 360
chrIV 1496608 1496609 . 320
chrIV 1496613 1496614 . 160
chrIV 1496619 1496620 . 620
chrIV 1496632 1496633 . 1040
chrIV 1496649 1496650 . 600
chrIV 1496668 1496669 . 680
chrIV 1496676 1496677 . 180
chrIV 1496683 1496684 . 140
chrIV 1496687 1496688 . 1480
chrIV 1496698 1496699 . 680
chrIV 1496747 1496748 . 380
chrIV 1496753 1496754 . 1360
chrIV 1496762 1496763 . 2980
chrIV 1496763 1496764 . 120
chrIV 1496766 1496767 . 200
chrIV 1496767 1496768 . 340
chrIV 1496769 1496770 . 560
chrIV 1496773 1496774 . 1320
chrIV 1496774 1496775 . 640
chrIV 1496775 1496776 . 200
chrIV 1496778 1496779 . 1120
chrIV 1496795 1496796 . 200
chrIV 1496799 1496800 . 240
chrIV 1496910 1496911 . 120
chrIV 1496926 1496927 . 1900
chrIV 1496954 1496955 . 160
chrIV 1496957 1496958 . 280
chrIV 1497105 1497106 . 120
chrIV 1497474 1497475 . 120
chrIV 1497519 1497520 . 820
chrIV 1497598 1497599 . 300
chrIV 1497629 1497630 . 500
chrIV 1497772 1497773 . 440
chrIV 1497792 1497793 . 160
chrIV 1497798 1497799 . 180
chrIV 1497800 1497801 . 380
chrIV 1497817 1497818 . 820
chrIV 1497823 1497824 . 1140
chrIV 1497830 1497831 . 140
chrIV 1497838 1497839 . 180
chrIV 1497846 1497847 . 120
chrIV 1497849 1497850 . 180
chrIV 1497865 1497866 . 380
chrIV 1497893 1497894 . 120
chrIV 1497922 1497923 . 2060
chrIV 1497941 1497942 . 260
chrIV 1497971 1497972 . 1380
chrIV 1497984 1497985 . 460
chrIV 1497999 1498000 . 1800
chrIV 1498010 1498011 . 120
chrIV 1498051 1498052 . 540
chrIV 1498059 1498060 . 2300
chrIV 1498079 1498080 . 1760
chrIV 1498085 1498086 . 360
chrIV 1498090 1498091 . 860
chrIV 1498092 1498093 . 2460
chrIV 1498110 1498111 . 120
chrIV 1498113 1498114 . 160
chrIV 1498118 1498119 . 2740
chrIV 1498123 1498124 . 500
chrIV 1498126 1498127 . 400
chrIV 1498141 1498142 . 420
chrIV 1498146 1498147 . 120
chrIV 1498181 1498182 . 300
chrIV 1499335 1499336 . 140
chrIV 1499342 1499343 . 280
chrIV 1499512 1499513 . 140
chrIV 1499598 1499599 . 160
chrIV 1499622 1499623 . 140
chrIV 1499643 1499644 . 120
chrIV 1499655 1499656 . 240
chrIV 1500151 1500152 . 180
chrIV 1500621 1500622 . 240
chrIV 1500632 1500633 . 380
chrIV 1500636 1500637 . 600
chrIV 1500642 1500643 . 140
chrIV 1500697 1500698 . 120
chrIV 1500702 1500703 . 640
chrIV 1500816 1500817 . 1140
chrIV 1500841 1500842 . 240
chrIV 1500847 1500848 . 1300
chrIV 1500868 1500869 . 220
chrIV 1500879 1500880 . 580
chrIV 1500881 1500882 . 240
chrIV 1500999 1501000 . 180
chrIV 1501017 1501018 . 120
chrIV 1501072 1501073 . 240
chrIV 1501205 1501206 . 320
chrIV 1501226 1501227 . 300
chrIV 1501246 1501247 . 180
chrIV 1501262 1501263 . 300
chrIV 1501364 1501365 . 340
chrIV 1501371 1501372 . 480
chrIV 1501414 1501415 . 180
chrIV 1501903 1501904 . 340
chrIV 1502009 1502010 . 120
chrIV 1502092 1502093 . 160
chrIV 1502113 1502114 . 240
chrIV 1502119 1502120 . 340
chrIV 1502244 1502245 . 1000
chrIV 1502267 1502268 . 180
chrIV 1502326 1502327 . 120
chrIV 1502361 1502362 . 120
chrIV 1502381 1502382 . 760
chrIV 1502384 1502385 . 280
chrIV 1502410 1502411 . 520
chrIV 1502414 1502415 . 120
chrIV 1502435 1502436 . 340
chrIV 1502443 1502444 . 1840
chrIV 1502471 1502472 . 120
chrIV 1502512 1502513 . 180
chrIV 1502514 1502515 . 120
chrIV 1502518 1502519 . 660
chrIV 1502543 1502544 . 1020
chrIV 1502570 1502571 . 1060
chrIV 1502590 1502591 . 140
chrIV 1502612 1502613 . 160
chrIV 1502670 1502671 . 280
chrIV 1502683 1502684 . 180
chrIV 1502688 1502689 . 120
chrIV 1502704 1502705 . 480
chrIV 1502708 1502709 . 260
chrIV 1502712 1502713 . 220
chrIV 1502716 1502717 . 220
chrIV 1502729 1502730 . 600
chrIV 1502756 1502757 . 320
chrIV 1502763 1502764 . 440
chrIV 1502810 1502811 . 860
chrIV 1502813 1502814 . 160
chrIV 1502815 1502816 . 180
chrIV 1502817 1502818 . 1960
chrIV 1502835 1502836 . 360
chrIV 1502949 1502950 . 700
chrIV 1502965 1502966 . 120
chrIV 1502982 1502983 . 140
chrIV 1502992 1502993 . 120
chrIV 1502997 1502998 . 1900
chrIV 1503003 1503004 . 200
chrIV 1503006 1503007 . 640
chrIV 1503014 1503015 . 200
chrIV 1503024 1503025 . 140
chrIV 1503148 1503149 . 440
chrIV 1503178 1503179 . 120
chrIV 1503350 1503351 . 320
chrIV 1503360 1503361 . 120
chrIV 1503381 1503382 . 660
chrIV 1503407 1503408 . 120
chrIV 1503470 1503471 . 140
chrIV 1503482 1503483 . 140
chrIV 1503995 1503996 . 140
chrIV 1504090 1504091 . 140
chrIV 1504449 1504450 . 820
chrIV 1504618 1504619 . 280
chrIV 1504661 1504662 . 360
chrIV 1504764 1504765 . 140
chrIV 1504826 1504827 . 460
chrIV 1504920 1504921 . 200
chrIV 1504937 1504938 . 160
chrIV 1505070 1505071 . 360
chrIV 1505108 1505109 . 120
chrIV 1505113 1505114 . 120
chrIV 1505121 1505122 . 720
chrIV 1505127 1505128 . 600
chrIV 1505138 1505139 . 660
chrIV 1505153 1505154 . 120
chrIV 1505187 1505188 . 200
chrIV 1505190 1505191 . 120
chrIV 1505215 1505216 . 1360
chrIV 1505284 1505285 . 140
chrIV 1505337 1505338 . 320
chrIV 1505443 1505444 . 320
chrIV 1505541 1505542 . 1360
chrIV 1505545 1505546 . 120
chrIV 1505673 1505674 . 860
chrIV 1505870 1505871 . 160
chrIV 1505938 1505939 . 1540
chrIV 1505997 1505998 . 340
chrIV 1506075 1506076 . 520
chrIV 1506113 1506114 . 260
chrIV 1506248 1506249 . 360
chrIV 1506291 1506292 . 1060
chrIV 1506310 1506311 . 340
chrIV 1506322 1506323 . 240
chrIV 1506364 1506365 . 260
chrIV 1506514 1506515 . 620
chrIV 1506593 1506594 . 1180
chrIV 1506727 1506728 . 300
chrIV 1506745 1506746 . 380
chrIV 1506758 1506759 . 220
chrIV 1506785 1506786 . 960
chrIV 1506856 1506857 . 240
chrIV 1506879 1506880 . 140
chrIV 1506894 1506895 . 120
chrIV 1506900 1506901 . 1220
chrIV 1506911 1506912 . 1340
chrIV 1506936 1506937 . 460
chrIV 1506943 1506944 . 140
chrIV 1506944 1506945 . 380
chrIV 1506948 1506949 . 120
chrIV 1506954 1506955 . 460
chrIV 1506958 1506959 . 180
chrIV 1506983 1506984 . 220
chrIV 1506986 1506987 . 440
chrIV 1506987 1506988 . 320
chrIV 1506989 1506990 . 720
chrIV 1506993 1506994 . 120
chrIV 1507006 1507007 . 780
chrIV 1507018 1507019 . 860
chrIV 1507046 1507047 . 280
chrIV 1507203 1507204 . 500
chrIV 1507215 1507216 . 120
chrIV 1507225 1507226 . 320
chrIV 1507316 1507317 . 440
chrIV 1507331 1507332 . 120
chrIV 1507339 1507340 . 120
chrIV 1507342 1507343 . 240
chrIV 1507352 1507353 . 160
chrIV 1507368 1507369 . 340
chrIV 1507390 1507391 . 200
chrIV 1507398 1507399 . 140
chrIV 1507440 1507441 . 180
chrIV 1507448 1507449 . 320
chrIV 1507450 1507451 . 540
chrIV 1507461 1507462 . 240
chrIV 1507476 1507477 . 160
chrIV 1507496 1507497 . 200
chrIV 1507506 1507507 . 120
chrIV 1507509 1507510 . 220
chrIV 1507521 1507522 . 340
chrIV 1507539 1507540 . 120
chrIV 1507553 1507554 . 260
chrIV 1507565 1507566 . 980
chrIV 1507567 1507568 . 280
chrIV 1507580 1507581 . 420
chrIV 1507588 1507589 . 200
chrIV 1507592 1507593 . 1860
chrIV 1507599 1507600 . 680
chrIV 1507607 1507608 . 180
chrIV 1507613 1507614 . 860
chrIV 1507643 1507644 . 160
chrIV 1507646 1507647 . 220
chrIV 1507654 1507655 . 940
chrIV 1507658 1507659 . 240
chrIV 1507667 1507668 . 480
chrIV 1507754 1507755 . 200
chrIV 1507777 1507778 . 180
chrIV 1507801 1507802 . 160
chrIV 1507849 1507850 . 120
chrIV 1507878 1507879 . 220
chrIV 1507950 1507951 . 160
chrIV 1508005 1508006 . 160
chrIV 1508107 1508108 . 2380
chrIV 1508112 1508113 . 240
chrIV 1508115 1508116 . 120
chrIV 1508157 1508158 . 860
chrIV 1508160 1508161 . 620
chrIV 1508285 1508286 . 140
chrIV 1508480 1508481 . 740
chrIV 1508518 1508519 . 280
chrIV 1508687 1508688 . 220
chrIV 1508693 1508694 . 140
chrIV 1508736 1508737 . 120
chrIV 1508944 1508945 . 1380
chrIV 1509075 1509076 . 120
chrIV 1509356 1509357 . 280
chrIV 1509497 1509498 . 120
chrIV 1509497 1509498 . 120
chrIV 1509697 1509698 . 160
chrIV 1509708 1509709 . 120
chrIV 1509846 1509847 . 160
chrIV 1509862 1509863 . 120
chrIV 1509869 1509870 . 2100
chrIV 1509871 1509872 . 120
chrIV 1509891 1509892 . 120
chrIV 1509903 1509904 . 460
chrIV 1509915 1509916 . 160
chrIV 1509923 1509924 . 180
chrIV 1509932 1509933 . 340
chrIV 1509946 1509947 . 160
chrIV 1509958 1509959 . 220
chrIV 1509969 1509970 . 180
chrIV 1510001 1510002 . 600
chrIV 1510100 1510101 . 180
chrIV 1510146 1510147 . 200
chrIV 1510455 1510456 . 320
chrIV 1510600 1510601 . 180
chrIV 1510685 1510686 . 140
chrIV 1510724 1510725 . 340
chrIV 1510754 1510755 . 140
chrIV 1510777 1510778 . 560
chrIV 1510792 1510793 . 240
chrIV 1511124 1511125 . 300
chrIV 1511180 1511181 . 2120
chrIV 1511306 1511307 . 760
chrIV 1511331 1511332 . 120
chrIV 1511369 1511370 . 780
chrIV 1511520 1511521 . 620
chrIV 1511529 1511530 . 140
chrIV 1511587 1511588 . 180
chrIV 1511637 1511638 . 140
chrIV 1511645 1511646 . 340
chrIV 1511649 1511650 . 220
chrIV 1511657 1511658 . 160
chrIV 1511731 1511732 . 500
chrIV 1511827 1511828 . 920
chrIV 1511843 1511844 . 440
chrIV 1511857 1511858 . 360
chrIV 1511860 1511861 . 360
chrIV 1511899 1511900 . 160
chrIV 1511908 1511909 . 280
chrIV 1511910 1511911 . 400
chrIV 1511910 1511911 . 260
chrIV 1511915 1511916 . 1100
chrIV 1511917 1511918 . 220
chrIV 1511918 1511919 . 500
chrIV 1511920 1511921 . 120
chrIV 1511927 1511928 . 140
chrIV 1511928 1511929 . 740
chrIV 1511929 1511930 . 300
chrIV 1511940 1511941 . 300
chrIV 1511943 1511944 . 220
chrIV 1511951 1511952 . 200
chrIV 1511951 1511952 . 140
chrIV 1511956 1511957 . 160
chrIV 1511962 1511963 . 180
chrIV 1511965 1511966 . 260
chrIV 1511970 1511971 . 140
chrIV 1511973 1511974 . 120
chrIV 1511975 1511976 . 320
chrIV 1511982 1511983 . 160
chrIV 1512102 1512103 . 560
chrIV 1512700 1512701 . 160
chrIV 1513026 1513027 . 160
chrIV 1513099 1513100 . 140
chrIV 1513256 1513257 . 1140
chrIV 1513336 1513337 . 300
chrIV 1513348 1513349 . 240
chrIV 1513456 1513457 . 120
chrIV 1513651 1513652 . 840
chrIV 1513674 1513675 . 240
chrIV 1513683 1513684 . 580
chrIV 1513699 1513700 . 1240
chrIV 1513702 1513703 . 260
chrIV 1513734 1513735 . 300
chrIV 1513746 1513747 . 140
chrIV 1513795 1513796 . 180
chrIV 1513830 1513831 . 120
chrIV 1513835 1513836 . 320
chrIV 1513895 1513896 . 660
chrIV 1513896 1513897 . 140
chrIV 1514044 1514045 . 420
chrIV 1514184 1514185 . 120
chrIV 1514195 1514196 . 320
chrIV 1514201 1514202 . 220
chrIV 1514259 1514260 . 240
chrIV 1514283 1514284 . 140
chrIV 1514288 1514289 . 140
chrIV 1514387 1514388 . 140
chrIV 1514405 1514406 . 120
chrIV 1514542 1514543 . 120
chrIV 1514558 1514559 . 120
chrIV 1514571 1514572 . 440
chrIV 1514607 1514608 . 280
chrIV 1514737 1514738 . 1360
chrIV 1514749 1514750 . 180
chrIV 1514763 1514764 . 540
chrIV 1514798 1514799 . 280
chrIV 1514886 1514887 . 680
chrIV 1514927 1514928 . 300
chrIV 1514939 1514940 . 240
chrIV 1514963 1514964 . 140
chrIV 1515001 1515002 . 200
chrIV 1515063 1515064 . 560
chrIV 1515143 1515144 . 240
chrIV 1515258 1515259 . 140
chrIV 1515264 1515265 . 1080
chrIV 1515276 1515277 . 360
chrIV 1515343 1515344 . 120
chrIV 1515575 1515576 . 260
chrIV 1515627 1515628 . 320
chrIV 1515653 1515654 . 220
chrIV 1515663 1515664 . 220
chrIV 1515683 1515684 . 660
chrIV 1515760 1515761 . 220
chrIV 1515983 1515984 . 200
chrIV 1516097 1516098 . 120
chrIV 1516132 1516133 . 140
chrIV 1516194 1516195 . 120
chrIV 1516259 1516260 . 120
chrIV 1516300 1516301 . 260
chrIV 1516305 1516306 . 340
chrIV 1516307 1516308 . 120
chrIV 1516312 1516313 . 200
chrIV 1516357 1516358 . 120
chrIV 1516461 1516462 . 1400
chrIV 1516469 1516470 . 120
chrIV 1516484 1516485 . 700
chrIV 1516493 1516494 . 920
chrIV 1516499 1516500 . 720
chrIV 1516507 1516508 . 120
chrIV 1516512 1516513 . 1260
chrIV 1516515 1516516 . 120
chrIV 1516516 1516517 . 1320
chrIV 1516516 1516517 . 320
chrIV 1516523 1516524 . 200
chrIV 1516529 1516530 . 720
chrIV 1516532 1516533 . 1920
chrIV 1516536 1516537 . 200
chrIV 1516540 1516541 . 180
chrIV 1516544 1516545 . 380
chrIV 1516552 1516553 . 220
chrIV 1516562 1516563 . 400
chrIV 1516729 1516730 . 420
chrIV 1516735 1516736 . 140
chrIV 1516749 1516750 . 1440
chrIV 1516842 1516843 . 320
chrIV 1517011 1517012 . 580
chrIV 1517312 1517313 . 140
chrIV 1517347 1517348 . 160
chrIV 1517461 1517462 . 120
chrIV 1517479 1517480 . 260
chrIV 1517822 1517823 . 200
chrIV 1517828 1517829 . 340
chrIV 1517844 1517845 . 120
chrIV 1517896 1517897 . 160
chrIV 1517912 1517913 . 460
chrIV 1517938 1517939 . 180
chrIV 1517949 1517950 . 360
chrIV 1517979 1517980 . 140
chrIV 1517981 1517982 . 800
chrIV 1517999 1518000 . 180
chrIV 1518122 1518123 . 260
chrIV 1518162 1518163 . 140
chrIV 1518179 1518180 . 140
chrIV 1518223 1518224 . 320
chrIV 1518225 1518226 . 120
chrIV 1518249 1518250 . 220
chrIV 1518252 1518253 . 280
chrIV 1518320 1518321 . 180
chrIV 1518365 1518366 . 120
chrIV 1518480 1518481 . 140
chrIV 1518935 1518936 . 300
chrIV 1518940 1518941 . 380
chrIV 1518966 1518967 . 120
chrIV 1518972 1518973 . 680
chrIV 1518983 1518984 . 120
chrIV 1518984 1518985 . 620
chrIV 1518991 1518992 . 400
chrIV 1519010 1519011 . 1320
chrIV 1519082 1519083 . 960
chrIV 1519340 1519341 . 500
chrIV 1519358 1519359 . 160
chrIV 1519405 1519406 . 360
chrIV 1519586 1519587 . 380
chrIV 1519773 1519774 . 380
chrIV 1519871 1519872 . 120
chrIV 1520303 1520304 . 680
chrIV 1520339 1520340 . 160
chrIV 1520426 1520427 . 120
chrIV 1520442 1520443 . 160
chrIV 1520574 1520575 . 180
chrIV 1520660 1520661 . 380
chrIV 1520766 1520767 . 240
chrIV 1520794 1520795 . 300
chrIV 1520848 1520849 . 1260
chrIV 1520856 1520857 . 160
chrIV 1520948 1520949 . 1940
chrIV 1520970 1520971 . 200
chrIV 1520993 1520994 . 120
chrIV 1521001 1521002 . 120
chrIV 1521004 1521005 . 120
chrIV 1521007 1521008 . 640
chrIV 1521009 1521010 . 120
chrIV 1521015 1521016 . 140
chrIV 1521017 1521018 . 1380
chrIV 1521041 1521042 . 200
chrIV 1521072 1521073 . 1780
chrIV 1521082 1521083 . 180
chrIV 1521084 1521085 . 260
chrIV 1521088 1521089 . 180
chrIV 1521090 1521091 . 400
chrIV 1521093 1521094 . 120
chrIV 1521104 1521105 . 1100
chrIV 1521116 1521117 . 120
chrIV 1521118 1521119 . 660
chrIV 1521149 1521150 . 1000
chrIV 1521314 1521315 . 140
chrIV 1521423 1521424 . 120
chrIV 1521429 1521430 . 160
chrIV 1521637 1521638 . 220
chrIV 1521880 1521881 . 120
chrIV 1522066 1522067 . 180
chrIV 1522128 1522129 . 500
chrIV 1522648 1522649 . 120
chrIV 1522655 1522656 . 160
chrIV 1522662 1522663 . 360
chrIV 1522665 1522666 . 840
chrIV 1522700 1522701 . 440
chrIV 1522787 1522788 . 140
chrIV 1522881 1522882 . 480
chrIV 1522887 1522888 . 120
chrIV 1522958 1522959 . 400
chrIV 1522964 1522965 . 580
chrIV 1523099 1523100 . 140
chrIV 1523170 1523171 . 220
chrIV 1523300 1523301 . 120
chrIV 1523620 1523621 . 200
chrIV 1523899 1523900 . 2380
chrIV 1523917 1523918 . 260
chrIV 1523971 1523972 . 120
chrIV 1523977 1523978 . 320
chrIV 1523985 1523986 . 140
chrIV 1524192 1524193 . 120
chrIV 1524500 1524501 . 160
chrIV 1524592 1524593 . 440
chrIV 1524617 1524618 . 120
chrIV 1524743 1524744 . 260
chrIV 1524752 1524753 . 120
chrIV 1524926 1524927 . 220
chrIV 1524932 1524933 . 760
chrIV 1524985 1524986 . 840
chrIV 1525235 1525236 . 240
chrIV 1525258 1525259 . 180
chrV 318 319 . 120
chrV 442 443 . 840
chrV 458 459 . 120
chrV 625 626 . 120
chrV 631 632 . 400
chrV 638 639 . 880
chrV 649 650 . 120
chrV 663 664 . 760
chrV 672 673 . 120
chrV 727 728 . 120
chrV 805 806 . 240
chrV 1193 1194 . 360
chrV 1561 1562 . 120
chrV 1773 1774 . 120
chrV 1921 1922 . 720
chrV 1927 1928 . 120
chrV 1942 1943 . 380
chrV 2094 2095 . 360
chrV 2118 2119 . 520
chrV 2152 2153 . 220
chrV 2620 2621 . 120
chrV 3427 3428 . 520
chrV 3477 3478 . 160
chrV 3492 3493 . 640
chrV 3497 3498 . 2020
chrV 3508 3509 . 280
chrV 3515 3516 . 240
chrV 3520 3521 . 1620
chrV 3527 3528 . 340
chrV 3528 3529 . 560
chrV 3530 3531 . 540
chrV 3535 3536 . 180
chrV 3537 3538 . 140
chrV 3546 3547 . 340
chrV 3551 3552 . 660
chrV 3565 3566 . 140
chrV 3566 3567 . 120
chrV 3566 3567 . 1100
chrV 3567 3568 . 120
chrV 3568 3569 . 460
chrV 3585 3586 . 120
chrV 3620 3621 . 120
chrV 3637 3638 . 120
chrV 4113 4114 . 120
chrV 5386 5387 . 800
chrV 6071 6072 . 2020
chrV 6113 6114 . 560
chrV 6122 6123 . 660
chrV 6126 6127 . 480
chrV 6196 6197 . 360
chrV 6202 6203 . 300
chrV 6209 6210 . 140
chrV 6216 6217 . 600
chrV 6233 6234 . 480
chrV 6238 6239 . 1080
chrV 6243 6244 . 280
chrV 6256 6257 . 680
chrV 6263 6264 . 120
chrV 6267 6268 . 360
chrV 6273 6274 . 280
chrV 6327 6328 . 260
chrV 6334 6335 . 280
chrV 6362 6363 . 1200
chrV 6377 6378 . 120
chrV 6382 6383 . 300
chrV 6388 6389 . 560
chrV 6421 6422 . 160
chrV 6422 6423 . 280
chrV 6445 6446 . 720
chrV 6453 6454 . 840
chrV 6455 6456 . 140
chrV 6493 6494 . 360
chrV 6533 6534 . 120
chrV 6540 6541 . 220
chrV 6551 6552 . 160
chrV 6552 6553 . 120
chrV 6561 6562 . 440
chrV 6590 6591 . 300
chrV 6600 6601 . 160
chrV 6610 6611 . 1160
chrV 6620 6621 . 200
chrV 6629 6630 . 140
chrV 6643 6644 . 180
chrV 6689 6690 . 160
chrV 6818 6819 . 140
chrV 6822 6823 . 460
chrV 6832 6833 . 180
chrV 6858 6859 . 160
chrV 6932 6933 . 120
chrV 7023 7024 . 140
chrV 7125 7126 . 260
chrV 7146 7147 . 180
chrV 7204 7205 . 700
chrV 7212 7213 . 120
chrV 7216 7217 . 280
chrV 7329 7330 . 180
chrV 7381 7382 . 180
chrV 7488 7489 . 980
chrV 7503 7504 . 700
chrV 7515 7516 . 120
chrV 7534 7535 . 720
chrV 7540 7541 . 940
chrV 7611 7612 . 120
chrV 7644 7645 . 420
chrV 7655 7656 . 900
chrV 7680 7681 . 200
chrV 7708 7709 . 980
chrV 7711 7712 . 200
chrV 7712 7713 . 520
chrV 7713 7714 . 480
chrV 7721 7722 . 120
chrV 7733 7734 . 1560
chrV 7744 7745 . 760
chrV 7746 7747 . 180
chrV 7746 7747 . 120
chrV 7748 7749 . 200
chrV 7763 7764 . 440
chrV 7765 7766 . 120
chrV 7776 7777 . 540
chrV 7781 7782 . 180
chrV 7791 7792 . 360
chrV 7794 7795 . 160
chrV 7796 7797 . 240
chrV 7838 7839 . 220
chrV 7897 7898 . 1100
chrV 7905 7906 . 760
chrV 7913 7914 . 160
chrV 7919 7920 . 360
chrV 7930 7931 . 120
chrV 7939 7940 . 140
chrV 7950 7951 . 440
chrV 7976 7977 . 340
chrV 8124 8125 . 120
chrV 8312 8313 . 180
chrV 8330 8331 . 120
chrV 8335 8336 . 160
chrV 8398 8399 . 260
chrV 8420 8421 . 180
chrV 8431 8432 . 120
chrV 8452 8453 . 120
chrV 8453 8454 . 200
chrV 8539 8540 . 180
chrV 8565 8566 . 120
chrV 8581 8582 . 360
chrV 8616 8617 . 220
chrV 8711 8712 . 320
chrV 8783 8784 . 120
chrV 8943 8944 . 2380
chrV 8959 8960 . 1260
chrV 9123 9124 . 600
chrV 9155 9156 . 460
chrV 9163 9164 . 120
chrV 9309 9310 . 220
chrV 9326 9327 . 600
chrV 9404 9405 . 980
chrV 9415 9416 . 120
chrV 9501 9502 . 400
chrV 9604 9605 . 300
chrV 9648 9649 . 140
chrV 9715 9716 . 120
chrV 9720 9721 . 140
chrV 9771 9772 . 320
chrV 9783 9784 . 160
chrV 9796 9797 . 260
chrV 9802 9803 . 140
chrV 9804 9805 . 260
chrV 9811 9812 . 820
chrV 9815 9816 . 440
chrV 9817 9818 . 300
chrV 9825 9826 . 120
chrV 9828 9829 . 700
chrV 9831 9832 . 140
chrV 9832 9833 . 260
chrV 9839 9840 . 460
chrV 9841 9842 . 640
chrV 9849 9850 . 760
chrV 9852 9853 . 300
chrV 9854 9855 . 320
chrV 9862 9863 . 300
chrV 9868 9869 . 360
chrV 9882 9883 . 220
chrV 9883 9884 . 140
chrV 9886 9887 . 120
chrV 9891 9892 . 660
chrV 9897 9898 . 160
chrV 9903 9904 . 200
chrV 10007 10008 . 420
chrV 10075 10076 . 840
chrV 10097 10098 . 420
chrV 10106 10107 . 320
chrV 10114 10115 . 340
chrV 10118 10119 . 140
chrV 10221 10222 . 280
chrV 10268 10269 . 380
chrV 10334 10335 . 160
chrV 10355 10356 . 180
chrV 10366 10367 . 360
chrV 10391 10392 . 120
chrV 10405 10406 . 200
chrV 10414 10415 . 160
chrV 10453 10454 . 140
chrV 10535 10536 . 180
chrV 10637 10638 . 180
chrV 10772 10773 . 160
chrV 10809 10810 . 220
chrV 10877 10878 . 120
chrV 10888 10889 . 280
chrV 10934 10935 . 180
chrV 11145 11146 . 160
chrV 11185 11186 . 200
chrV 11200 11201 . 440
chrV 11209 11210 . 1300
chrV 11225 11226 . 1680
chrV 11236 11237 . 160
chrV 11316 11317 . 260
chrV 11359 11360 . 120
chrV 11398 11399 . 260
chrV 11409 11410 . 640
chrV 11413 11414 . 820
chrV 11434 11435 . 180
chrV 11449 11450 . 780
chrV 11461 11462 . 160
chrV 11472 11473 . 800
chrV 11493 11494 . 640
chrV 11505 11506 . 1300
chrV 11631 11632 . 120
chrV 11769 11770 . 400
chrV 11891 11892 . 240
chrV 11909 11910 . 260
chrV 11911 11912 . 460
chrV 11924 11925 . 400
chrV 11985 11986 . 160
chrV 12005 12006 . 120
chrV 12020 12021 . 180
chrV 12034 12035 . 120
chrV 12039 12040 . 320
chrV 12051 12052 . 300
chrV 12062 12063 . 300
chrV 12073 12074 . 780
chrV 12080 12081 . 120
chrV 12084 12085 . 260
chrV 12091 12092 . 160
chrV 12095 12096 . 140
chrV 12106 12107 . 120
chrV 12127 12128 . 120
chrV 12138 12139 . 260
chrV 12138 12139 . 260
chrV 12141 12142 . 1000
chrV 12148 12149 . 380
chrV 12161 12162 . 280
chrV 12172 12173 . 120
chrV 12267 12268 . 160
chrV 12287 12288 . 920
chrV 12471 12472 . 160
chrV 12505 12506 . 300
chrV 12552 12553 . 120
chrV 12557 12558 . 160
chrV 12573 12574 . 880
chrV 12616 12617 . 180
chrV 12626 12627 . 180
chrV 12639 12640 . 440
chrV 12648 12649 . 140
chrV 12680 12681 . 360
chrV 12727 12728 . 260
chrV 12760 12761 . 120
chrV 12771 12772 . 260
chrV 12774 12775 . 300
chrV 12782 12783 . 440
chrV 12784 12785 . 440
chrV 12799 12800 . 260
chrV 12809 12810 . 220
chrV 12884 12885 . 980
chrV 12932 12933 . 160
chrV 12935 12936 . 640
chrV 12949 12950 . 180
chrV 12953 12954 . 120
chrV 12959 12960 . 1420
chrV 12974 12975 . 580
chrV 12982 12983 . 560
chrV 12985 12986 . 460
chrV 12996 12997 . 260
chrV 13002 13003 . 520
chrV 13064 13065 . 120
chrV 13065 13066 . 140
chrV 13070 13071 . 480
chrV 13076 13077 . 140
chrV 13078 13079 . 820
chrV 13083 13084 . 120
chrV 13085 13086 . 1040
chrV 13092 13093 . 300
chrV 13101 13102 . 1420
chrV 13106 13107 . 1600
chrV 13185 13186 . 380
chrV 13187 13188 . 120
chrV 13197 13198 . 340
chrV 13215 13216 . 780
chrV 13217 13218 . 120
chrV 13223 13224 . 3320
chrV 13256 13257 . 440
chrV 13334 13335 . 220
chrV 13351 13352 . 420
chrV 13368 13369 . 1060
chrV 13377 13378 . 500
chrV 13385 13386 . 2200
chrV 13386 13387 . 160
chrV 13387 13388 . 160
chrV 13387 13388 . 1080
chrV 13388 13389 . 220
chrV 13388 13389 . 180
chrV 13392 13393 . 700
chrV 13398 13399 . 300
chrV 13399 13400 . 440
chrV 13399 13400 . 120
chrV 13402 13403 . 520
chrV 13405 13406 . 120
chrV 13407 13408 . 540
chrV 13408 13409 . 160
chrV 13411 13412 . 740
chrV 13413 13414 . 300
chrV 13414 13415 . 160
chrV 13417 13418 . 320
chrV 13419 13420 . 140
chrV 13427 13428 . 140
chrV 13454 13455 . 200
chrV 13458 13459 . 1580
chrV 13486 13487 . 220
chrV 13507 13508 . 180
chrV 13507 13508 . 140
chrV 13511 13512 . 160
chrV 13513 13514 . 160
chrV 13515 13516 . 480
chrV 13521 13522 . 260
chrV 13524 13525 . 740
chrV 13529 13530 . 240
chrV 13546 13547 . 120
chrV 13554 13555 . 540
chrV 13576 13577 . 260
chrV 13589 13590 . 480
chrV 13599 13600 . 120
chrV 13599 13600 . 240
chrV 13608 13609 . 720
chrV 13627 13628 . 120
chrV 13733 13734 . 340
chrV 13737 13738 . 300
chrV 13741 13742 . 1280
chrV 13752 13753 . 280
chrV 13756 13757 . 180
chrV 13861 13862 . 400
chrV 13901 13902 . 400
chrV 14054 14055 . 600
chrV 14058 14059 . 1060
chrV 14066 14067 . 580
chrV 14083 14084 . 640
chrV 14085 14086 . 1660
chrV 14092 14093 . 700
chrV 14131 14132 . 840
chrV 14189 14190 . 180
chrV 14346 14347 . 220
chrV 14515 14516 . 120
chrV 14543 14544 . 1280
chrV 14575 14576 . 120
chrV 14598 14599 . 180
chrV 14679 14680 . 140
chrV 14705 14706 . 200
chrV 14719 14720 . 180
chrV 14748 14749 . 140
chrV 14755 14756 . 200
chrV 14863 14864 . 380
chrV 14869 14870 . 260
chrV 14880 14881 . 120
chrV 14901 14902 . 1180
chrV 14905 14906 . 180
chrV 14920 14921 . 140
chrV 14933 14934 . 300
chrV 14933 14934 . 160
chrV 15029 15030 . 160
chrV 15066 15067 . 460
chrV 15091 15092 . 840
chrV 15097 15098 . 240
chrV 15125 15126 . 160
chrV 15147 15148 . 280
chrV 15180 15181 . 280
chrV 15184 15185 . 1320
chrV 15200 15201 . 260
chrV 15205 15206 . 120
chrV 15208 15209 . 140
chrV 15217 15218 . 1480
chrV 15226 15227 . 240
chrV 15234 15235 . 340
chrV 15238 15239 . 140
chrV 15247 15248 . 460
chrV 15260 15261 . 140
chrV 15269 15270 . 120
chrV 15369 15370 . 1440
chrV 15380 15381 . 760
chrV 15415 15416 . 240
chrV 15511 15512 . 540
chrV 15548 15549 . 440
chrV 15561 15562 . 120
chrV 15566 15567 . 500
chrV 15579 15580 . 260
chrV 15653 15654 . 280
chrV 15663 15664 . 120
chrV 15751 15752 . 200
chrV 15853 15854 . 180
chrV 15903 15904 . 360
chrV 15987 15988 . 280
chrV 15993 15994 . 300
chrV 16001 16002 . 520
chrV 16007 16008 . 760
chrV 16012 16013 . 240
chrV 16037 16038 . 540
chrV 16046 16047 . 140
chrV 16051 16052 . 560
chrV 16060 16061 . 440
chrV 16065 16066 . 400
chrV 16093 16094 . 220
chrV 16102 16103 . 120
chrV 16104 16105 . 220
chrV 16111 16112 . 260
chrV 16111 16112 . 440
chrV 16115 16116 . 160
chrV 16116 16117 . 220
chrV 16120 16121 . 700
chrV 16127 16128 . 520
chrV 16132 16133 . 120
chrV 16132 16133 . 1200
chrV 16137 16138 . 140
chrV 16142 16143 . 160
chrV 16145 16146 . 220
chrV 16148 16149 . 120
chrV 16155 16156 . 140
chrV 16162 16163 . 320
chrV 16169 16170 . 980
chrV 16175 16176 . 280
chrV 16179 16180 . 200
chrV 16182 16183 . 160
chrV 16184 16185 . 320
chrV 16186 16187 . 920
chrV 16187 16188 . 140
chrV 16188 16189 . 580
chrV 16188 16189 . 280
chrV 16189 16190 . 1740
chrV 16189 16190 . 140
chrV 16190 16191 . 120
chrV 16191 16192 . 1220
chrV 16199 16200 . 1040
chrV 16201 16202 . 720
chrV 16201 16202 . 140
chrV 16203 16204 . 140
chrV 16207 16208 . 300
chrV 16233 16234 . 240
chrV 16273 16274 . 960
chrV 16279 16280 . 120
chrV 16360 16361 . 160
chrV 16393 16394 . 340
chrV 16502 16503 . 160
chrV 16532 16533 . 240
chrV 16576 16577 . 420
chrV 16585 16586 . 140
chrV 16614 16615 . 280
chrV 16654 16655 . 1300
chrV 16678 16679 . 160
chrV 16700 16701 . 640
chrV 16717 16718 . 280
chrV 16718 16719 . 240
chrV 16739 16740 . 140
chrV 16742 16743 . 160
chrV 16754 16755 . 120
chrV 16758 16759 . 260
chrV 16760 16761 . 140
chrV 16763 16764 . 280
chrV 16779 16780 . 540
chrV 16784 16785 . 300
chrV 16810 16811 . 180
chrV 16868 16869 . 200
chrV 16926 16927 . 140
chrV 16944 16945 . 360
chrV 16955 16956 . 140
chrV 16986 16987 . 460
chrV 17071 17072 . 160
chrV 17214 17215 . 220
chrV 17224 17225 . 380
chrV 17287 17288 . 140
chrV 17298 17299 . 120
chrV 17454 17455 . 240
chrV 17458 17459 . 580
chrV 17497 17498 . 880
chrV 17549 17550 . 600
chrV 17626 17627 . 260
chrV 17672 17673 . 2160
chrV 17759 17760 . 200
chrV 17784 17785 . 380
chrV 17788 17789 . 860
chrV 17804 17805 . 780
chrV 17817 17818 . 120
chrV 17856 17857 . 120
chrV 18011 18012 . 220
chrV 18021 18022 . 200
chrV 18031 18032 . 220
chrV 18048 18049 . 160
chrV 18055 18056 . 220
chrV 18070 18071 . 160
chrV 18120 18121 . 1580
chrV 18256 18257 . 140
chrV 18264 18265 . 360
chrV 18291 18292 . 280
chrV 18391 18392 . 120
chrV 18413 18414 . 340
chrV 18446 18447 . 140
chrV 18568 18569 . 320
chrV 18642 18643 . 140
chrV 18672 18673 . 120
chrV 18673 18674 . 160
chrV 18673 18674 . 120
chrV 18674 18675 . 120
chrV 18674 18675 . 2440
chrV 18711 18712 . 340
chrV 18717 18718 . 200
chrV 18729 18730 . 240
chrV 18731 18732 . 240
chrV 18741 18742 . 280
chrV 18766 18767 . 180
chrV 18770 18771 . 160
chrV 18780 18781 . 700
chrV 18786 18787 . 120
chrV 18787 18788 . 200
chrV 18788 18789 . 500
chrV 18800 18801 . 280
chrV 18801 18802 . 120
chrV 18802 18803 . 120
chrV 18802 18803 . 300
chrV 18820 18821 . 420
chrV 18820 18821 . 140
chrV 18821 18822 . 120
chrV 18822 18823 . 140
chrV 18838 18839 . 880
chrV 18847 18848 . 420
chrV 18849 18850 . 220
chrV 18856 18857 . 420
chrV 18867 18868 . 140
chrV 18875 18876 . 520
chrV 19116 19117 . 180
chrV 19166 19167 . 140
chrV 19167 19168 . 160
chrV 19202 19203 . 120
chrV 19210 19211 . 240
chrV 19213 19214 . 180
chrV 19233 19234 . 140
chrV 19252 19253 . 240
chrV 19267 19268 . 300
chrV 19270 19271 . 200
chrV 19277 19278 . 120
chrV 19277 19278 . 120
chrV 19302 19303 . 160
chrV 19305 19306 . 600
chrV 19317 19318 . 120
chrV 19320 19321 . 120
chrV 19391 19392 . 360
chrV 19398 19399 . 240
chrV 19433 19434 . 140
chrV 19501 19502 . 120
chrV 19539 19540 . 140
chrV 19620 19621 . 160
chrV 19718 19719 . 120
chrV 19758 19759 . 500
chrV 19800 19801 . 1320
chrV 19919 19920 . 320
chrV 19925 19926 . 260
chrV 20054 20055 . 160
chrV 20119 20120 . 500
chrV 20139 20140 . 120
chrV 20297 20298 . 120
chrV 20730 20731 . 600
chrV 20755 20756 . 380
chrV 20756 20757 . 140
chrV 20770 20771 . 280
chrV 20824 20825 . 860
chrV 20923 20924 . 260
chrV 21030 21031 . 200
chrV 21064 21065 . 120
chrV 21070 21071 . 120
chrV 21089 21090 . 120
chrV 21100 21101 . 520
chrV 21198 21199 . 120
chrV 21213 21214 . 160
chrV 21265 21266 . 240
chrV 21278 21279 . 540
chrV 21284 21285 . 1620
chrV 21292 21293 . 440
chrV 21295 21296 . 980
chrV 21300 21301 . 220
chrV 21303 21304 . 160
chrV 21303 21304 . 320
chrV 21306 21307 . 1580
chrV 21308 21309 . 340
chrV 21311 21312 . 1640
chrV 21312 21313 . 180
chrV 21319 21320 . 140
chrV 21342 21343 . 500
chrV 21351 21352 . 1260
chrV 21352 21353 . 440
chrV 21361 21362 . 460
chrV 21375 21376 . 360
chrV 21385 21386 . 480
chrV 21503 21504 . 980
chrV 21514 21515 . 260
chrV 21519 21520 . 200
chrV 21534 21535 . 140
chrV 21570 21571 . 340
chrV 21616 21617 . 120
chrV 21637 21638 . 200
chrV 21694 21695 . 680
chrV 21766 21767 . 420
chrV 21862 21863 . 420
chrV 21889 21890 . 120
chrV 21892 21893 . 660
chrV 21945 21946 . 780
chrV 22013 22014 . 120
chrV 22076 22077 . 380
chrV 22120 22121 . 1140
chrV 22182 22183 . 180
chrV 22244 22245 . 120
chrV 22249 22250 . 260
chrV 22305 22306 . 120
chrV 22324 22325 . 260
chrV 22361 22362 . 480
chrV 22435 22436 . 300
chrV 22461 22462 . 260
chrV 22486 22487 . 920
chrV 22490 22491 . 120
chrV 22553 22554 . 1640
chrV 22574 22575 . 880
chrV 22598 22599 . 120
chrV 22648 22649 . 1000
chrV 22693 22694 . 480
chrV 22714 22715 . 120
chrV 22891 22892 . 480
chrV 23078 23079 . 480
chrV 23098 23099 . 900
chrV 23185 23186 . 120
chrV 23289 23290 . 900
chrV 23338 23339 . 120
chrV 23372 23373 . 360
chrV 23374 23375 . 640
chrV 23394 23395 . 220
chrV 23409 23410 . 160
chrV 23428 23429 . 180
chrV 23438 23439 . 140
chrV 23442 23443 . 200
chrV 23457 23458 . 280
chrV 23458 23459 . 360
chrV 23506 23507 . 160
chrV 23527 23528 . 320
chrV 23532 23533 . 120
chrV 23535 23536 . 120
chrV 23539 23540 . 120
chrV 23571 23572 . 220
chrV 23600 23601 . 1020
chrV 23631 23632 . 140
chrV 23785 23786 . 280
chrV 23799 23800 . 760
chrV 23807 23808 . 220
chrV 23811 23812 . 160
chrV 23814 23815 . 560
chrV 23818 23819 . 240
chrV 23827 23828 . 160
chrV 23831 23832 . 120
chrV 23839 23840 . 200
chrV 23843 23844 . 260
chrV 23845 23846 . 260
chrV 23848 23849 . 140
chrV 23854 23855 . 140
chrV 23865 23866 . 180
chrV 23868 23869 . 180
chrV 23875 23876 . 440
chrV 23878 23879 . 140
chrV 23893 23894 . 260
chrV 23907 23908 . 120
chrV 23912 23913 . 120
chrV 23945 23946 . 340
chrV 23959 23960 . 320
chrV 23982 23983 . 180
chrV 23990 23991 . 140
chrV 24009 24010 . 120
chrV 24059 24060 . 180
chrV 24067 24068 . 120
chrV 24096 24097 . 360
chrV 24107 24108 . 620
chrV 24136 24137 . 180
chrV 24148 24149 . 120
chrV 24191 24192 . 680
chrV 24211 24212 . 220
chrV 24237 24238 . 200
chrV 24270 24271 . 160
chrV 24344 24345 . 320
chrV 24623 24624 . 140
chrV 24760 24761 . 300
chrV 24793 24794 . 460
chrV 24794 24795 . 1080
chrV 24990 24991 . 120
chrV 25028 25029 . 220
chrV 25054 25055 . 440
chrV 25075 25076 . 240
chrV 25081 25082 . 420
chrV 25095 25096 . 280
chrV 25100 25101 . 120
chrV 25139 25140 . 120
chrV 25147 25148 . 220
chrV 25165 25166 . 180
chrV 25180 25181 . 140
chrV 25246 25247 . 380
chrV 25308 25309 . 240
chrV 25337 25338 . 200
chrV 25387 25388 . 400
chrV 25413 25414 . 200
chrV 25438 25439 . 480
chrV 25447 25448 . 420
chrV 25463 25464 . 160
chrV 25474 25475 . 220
chrV 25508 25509 . 240
chrV 25512 25513 . 460
chrV 25516 25517 . 120
chrV 25562 25563 . 140
chrV 25619 25620 . 120
chrV 25682 25683 . 200
chrV 25932 25933 . 240
chrV 26003 26004 . 120
chrV 26006 26007 . 200
chrV 26021 26022 . 420
chrV 26022 26023 . 420
chrV 26028 26029 . 120
chrV 26031 26032 . 780
chrV 26035 26036 . 280
chrV 26039 26040 . 160
chrV 26046 26047 . 240
chrV 26047 26048 . 140
chrV 26050 26051 . 160
chrV 26052 26053 . 160
chrV 26058 26059 . 200
chrV 26059 26060 . 140
chrV 26063 26064 . 220
chrV 26070 26071 . 1340
chrV 26077 26078 . 220
chrV 26084 26085 . 700
chrV 26088 26089 . 120
chrV 26094 26095 . 140
chrV 26096 26097 . 320
chrV 26104 26105 . 120
chrV 26114 26115 . 200
chrV 26233 26234 . 480
chrV 26236 26237 . 380
chrV 26243 26244 . 840
chrV 26260 26261 . 580
chrV 26286 26287 . 520
chrV 26370 26371 . 140
chrV 26394 26395 . 120
chrV 26504 26505 . 220
chrV 26511 26512 . 440
chrV 26521 26522 . 640
chrV 26527 26528 . 180
chrV 26534 26535 . 820
chrV 26537 26538 . 560
chrV 26545 26546 . 460
chrV 26550 26551 . 120
chrV 26559 26560 . 240
chrV 26567 26568 . 540
chrV 26571 26572 . 220
chrV 26572 26573 . 320
chrV 26578 26579 . 2620
chrV 26583 26584 . 160
chrV 26587 26588 . 140
chrV 26590 26591 . 120
chrV 26593 26594 . 180
chrV 26595 26596 . 960
chrV 26596 26597 . 720
chrV 26597 26598 . 120
chrV 26599 26600 . 820
chrV 26600 26601 . 700
chrV 26603 26604 . 220
chrV 26606 26607 . 240
chrV 26607 26608 . 340
chrV 26612 26613 . 340
chrV 26613 26614 . 140
chrV 26617 26618 . 640
chrV 26622 26623 . 940
chrV 26642 26643 . 420
chrV 26653 26654 . 860
chrV 26656 26657 . 520
chrV 26660 26661 . 820
chrV 26672 26673 . 580
chrV 26683 26684 . 280
chrV 26692 26693 . 120
chrV 26760 26761 . 240
chrV 26824 26825 . 500
chrV 26859 26860 . 200
chrV 26902 26903 . 960
chrV 26940 26941 . 200
chrV 26952 26953 . 820
chrV 26959 26960 . 180
chrV 27005 27006 . 1180
chrV 27023 27024 . 280
chrV 27027 27028 . 600
chrV 27032 27033 . 860
chrV 27043 27044 . 200
chrV 27052 27053 . 140
chrV 27056 27057 . 480
chrV 27068 27069 . 740
chrV 27093 27094 . 140
chrV 27101 27102 . 160
chrV 27101 27102 . 120
chrV 27104 27105 . 120
chrV 27107 27108 . 120
chrV 27107 27108 . 240
chrV 27120 27121 . 240
chrV 27128 27129 . 160
chrV 27129 27130 . 160
chrV 27141 27142 . 1060
chrV 27216 27217 . 260
chrV 27237 27238 . 180
chrV 27248 27249 . 520
chrV 27265 27266 . 140
chrV 27285 27286 . 360
chrV 27304 27305 . 160
chrV 27315 27316 . 200
chrV 27322 27323 . 200
chrV 27324 27325 . 120
chrV 27329 27330 . 120
chrV 27336 27337 . 200
chrV 27343 27344 . 220
chrV 27360 27361 . 240
chrV 27376 27377 . 160
chrV 27381 27382 . 140
chrV 27385 27386 . 220
chrV 27399 27400 . 140
chrV 27411 27412 . 140
chrV 27414 27415 . 760
chrV 27417 27418 . 400
chrV 27420 27421 . 180
chrV 27424 27425 . 1480
chrV 27438 27439 . 220
chrV 27446 27447 . 300
chrV 27449 27450 . 120
chrV 27455 27456 . 120
chrV 27464 27465 . 360
chrV 27470 27471 . 160
chrV 27474 27475 . 600
chrV 27492 27493 . 140
chrV 27563 27564 . 380
chrV 27594 27595 . 380
chrV 27651 27652 . 160
chrV 27672 27673 . 160
chrV 27732 27733 . 140
chrV 27767 27768 . 120
chrV 27921 27922 . 340
chrV 27928 27929 . 300
chrV 27942 27943 . 980
chrV 27962 27963 . 360
chrV 27970 27971 . 240
chrV 28022 28023 . 240
chrV 28333 28334 . 560
chrV 28396 28397 . 160
chrV 28680 28681 . 620
chrV 28686 28687 . 120
chrV 28872 28873 . 120
chrV 28886 28887 . 120
chrV 28968 28969 . 200
chrV 29012 29013 . 260
chrV 29015 29016 . 160
chrV 29086 29087 . 140
chrV 29117 29118 . 260
chrV 29135 29136 . 280
chrV 29161 29162 . 140
chrV 29249 29250 . 160
chrV 29289 29290 . 2160
chrV 29292 29293 . 120
chrV 29296 29297 . 180
chrV 29358 29359 . 960
chrV 29457 29458 . 480
chrV 29525 29526 . 140
chrV 29532 29533 . 680
chrV 29590 29591 . 760
chrV 29607 29608 . 320
chrV 29668 29669 . 1260
chrV 29690 29691 . 240
chrV 29701 29702 . 920
chrV 29718 29719 . 160
chrV 29724 29725 . 120
chrV 29728 29729 . 280
chrV 29746 29747 . 180
chrV 29749 29750 . 480
chrV 29755 29756 . 200
chrV 29802 29803 . 220
chrV 29887 29888 . 580
chrV 29925 29926 . 120
chrV 29926 29927 . 900
chrV 29926 29927 . 1640
chrV 29929 29930 . 120
chrV 29929 29930 . 940
chrV 30010 30011 . 520
chrV 30086 30087 . 160
chrV 30140 30141 . 160
chrV 30223 30224 . 640
chrV 30238 30239 . 180
chrV 30312 30313 . 120
chrV 30334 30335 . 220
chrV 30444 30445 . 420
chrV 30569 30570 . 180
chrV 30601 30602 . 160
chrV 30742 30743 . 120
chrV 30771 30772 . 820
chrV 30834 30835 . 160
chrV 30916 30917 . 240
chrV 30938 30939 . 220
chrV 30944 30945 . 760
chrV 30957 30958 . 300
chrV 30963 30964 . 140
chrV 30999 31000 . 720
chrV 31002 31003 . 400
chrV 31114 31115 . 940
chrV 31134 31135 . 420
chrV 31134 31135 . 500
chrV 31143 31144 . 360
chrV 31155 31156 . 1400
chrV 31216 31217 . 320
chrV 31293 31294 . 2540
chrV 31302 31303 . 120
chrV 31353 31354 . 140
chrV 31354 31355 . 220
chrV 31361 31362 . 520
chrV 31367 31368 . 260
chrV 31371 31372 . 220
chrV 31382 31383 . 180
chrV 31393 31394 . 200
chrV 31406 31407 . 580
chrV 31413 31414 . 560
chrV 31438 31439 . 180
chrV 31625 31626 . 140
chrV 31628 31629 . 920
chrV 31700 31701 . 940
chrV 31742 31743 . 180
chrV 31788 31789 . 1520
chrV 31845 31846 . 360
chrV 31850 31851 . 120
chrV 31958 31959 . 600
chrV 32055 32056 . 720
chrV 32369 32370 . 280
chrV 32440 32441 . 120
chrV 32512 32513 . 120
chrV 32665 32666 . 180
chrV 32688 32689 . 140
chrV 32695 32696 . 140
chrV 32903 32904 . 940
chrV 32913 32914 . 200
chrV 32972 32973 . 260
chrV 33268 33269 . 220
chrV 33370 33371 . 260
chrV 33393 33394 . 660
chrV 33465 33466 . 1180
chrV 33581 33582 . 200
chrV 33723 33724 . 180
chrV 33723 33724 . 120
chrV 33730 33731 . 240
chrV 33741 33742 . 120
chrV 33742 33743 . 180
chrV 33746 33747 . 260
chrV 33747 33748 . 160
chrV 33751 33752 . 180
chrV 33755 33756 . 140
chrV 33755 33756 . 120
chrV 33758 33759 . 280
chrV 33771 33772 . 120
chrV 33775 33776 . 140
chrV 33782 33783 . 540
chrV 33819 33820 . 120
chrV 33870 33871 . 240
chrV 33949 33950 . 120
chrV 33965 33966 . 160
chrV 33968 33969 . 360
chrV 33973 33974 . 120
chrV 33979 33980 . 160
chrV 33982 33983 . 160
chrV 33983 33984 . 220
chrV 33990 33991 . 140
chrV 33991 33992 . 620
chrV 34020 34021 . 520
chrV 34117 34118 . 180
chrV 34120 34121 . 120
chrV 34124 34125 . 180
chrV 34129 34130 . 280
chrV 34137 34138 . 400
chrV 34175 34176 . 200
chrV 34249 34250 . 140
chrV 34265 34266 . 720
chrV 34275 34276 . 140
chrV 34278 34279 . 520
chrV 34285 34286 . 220
chrV 34291 34292 . 260
chrV 34292 34293 . 700
chrV 34298 34299 . 260
chrV 34302 34303 . 120
chrV 34304 34305 . 120
chrV 34314 34315 . 460
chrV 34321 34322 . 180
chrV 34334 34335 . 160
chrV 34351 34352 . 380
chrV 34356 34357 . 220
chrV 34359 34360 . 340
chrV 34362 34363 . 220
chrV 34493 34494 . 720
chrV 34528 34529 . 140
chrV 34539 34540 . 120
chrV 34702 34703 . 140
chrV 34711 34712 . 160
chrV 34827 34828 . 140
chrV 34911 34912 . 180
chrV 35001 35002 . 120
chrV 35106 35107 . 120
chrV 35185 35186 . 120
chrV 35478 35479 . 140
chrV 35898 35899 . 140
chrV 35916 35917 . 120
chrV 35956 35957 . 140
chrV 36150 36151 . 120
chrV 36274 36275 . 140
chrV 36286 36287 . 120
chrV 36340 36341 . 180
chrV 36343 36344 . 140
chrV 36350 36351 . 120
chrV 36354 36355 . 280
chrV 36358 36359 . 360
chrV 36364 36365 . 120
chrV 36371 36372 . 120
chrV 36420 36421 . 780
chrV 36503 36504 . 420
chrV 39370 39371 . 180
chrV 39677 39678 . 120
chrV 39696 39697 . 1060
chrV 39704 39705 . 1040
chrV 39705 39706 . 220
chrV 39707 39708 . 120
chrV 39711 39712 . 360
chrV 39715 39716 . 400
chrV 39719 39720 . 760
chrV 39722 39723 . 120
chrV 39739 39740 . 140
chrV 39801 39802 . 120
chrV 39802 39803 . 180
chrV 39810 39811 . 180
chrV 39813 39814 . 160
chrV 39824 39825 . 340
chrV 39954 39955 . 1200
chrV 39958 39959 . 480
chrV 39975 39976 . 200
chrV 39988 39989 . 180
chrV 39990 39991 . 460
chrV 40213 40214 . 120
chrV 40349 40350 . 300
chrV 40482 40483 . 440
chrV 40675 40676 . 860
chrV 40782 40783 . 240
chrV 40962 40963 . 180
chrV 41067 41068 . 420
chrV 41075 41076 . 180
chrV 41245 41246 . 220
chrV 41348 41349 . 1220
chrV 41388 41389 . 760
chrV 41419 41420 . 220
chrV 41480 41481 . 320
chrV 41485 41486 . 940
chrV 41601 41602 . 360
chrV 41652 41653 . 140
chrV 41865 41866 . 200
chrV 41881 41882 . 180
chrV 41894 41895 . 380
chrV 41908 41909 . 2200
chrV 41940 41941 . 140
chrV 42014 42015 . 180
chrV 42017 42018 . 300
chrV 42031 42032 . 340
chrV 42042 42043 . 120
chrV 42047 42048 . 580
chrV 42057 42058 . 280
chrV 42064 42065 . 380
chrV 42065 42066 . 320
chrV 42070 42071 . 460
chrV 42074 42075 . 340
chrV 42077 42078 . 140
chrV 42084 42085 . 280
chrV 42095 42096 . 200
chrV 42097 42098 . 580
chrV 42102 42103 . 500
chrV 42103 42104 . 800
chrV 42106 42107 . 220
chrV 42107 42108 . 200
chrV 42109 42110 . 380
chrV 42110 42111 . 240
chrV 42112 42113 . 720
chrV 42116 42117 . 320
chrV 42116 42117 . 140
chrV 42122 42123 . 120
chrV 42127 42128 . 260
chrV 42129 42130 . 620
chrV 42130 42131 . 460
chrV 42130 42131 . 180
chrV 42131 42132 . 120
chrV 42134 42135 . 780
chrV 42137 42138 . 160
chrV 42138 42139 . 120
chrV 42141 42142 . 1520
chrV 42147 42148 . 140
chrV 42148 42149 . 300
chrV 42149 42150 . 140
chrV 42152 42153 . 140
chrV 42156 42157 . 680
chrV 42160 42161 . 160
chrV 42210 42211 . 120
chrV 42223 42224 . 1600
chrV 42231 42232 . 280
chrV 42234 42235 . 1540
chrV 42253 42254 . 140
chrV 42294 42295 . 120
chrV 42297 42298 . 120
chrV 42368 42369 . 140
chrV 42369 42370 . 260
chrV 42375 42376 . 140
chrV 42376 42377 . 400
chrV 42377 42378 . 140
chrV 42378 42379 . 160
chrV 42381 42382 . 120
chrV 42388 42389 . 1220
chrV 42397 42398 . 360
chrV 42405 42406 . 560
chrV 42440 42441 . 180
chrV 42534 42535 . 140
chrV 42550 42551 . 360
chrV 42551 42552 . 140
chrV 42611 42612 . 120
chrV 42697 42698 . 120
chrV 42701 42702 . 260
chrV 42709 42710 . 600
chrV 42711 42712 . 160
chrV 42712 42713 . 700
chrV 42716 42717 . 200
chrV 42719 42720 . 1820
chrV 42724 42725 . 140
chrV 42728 42729 . 200
chrV 42734 42735 . 340
chrV 42738 42739 . 220
chrV 42740 42741 . 220
chrV 42741 42742 . 120
chrV 42742 42743 . 140
chrV 42742 42743 . 540
chrV 42751 42752 . 280
chrV 42759 42760 . 1580
chrV 42761 42762 . 480
chrV 42761 42762 . 140
chrV 42763 42764 . 120
chrV 42768 42769 . 240
chrV 42773 42774 . 340
chrV 42777 42778 . 400
chrV 42779 42780 . 220
chrV 42781 42782 . 340
chrV 42784 42785 . 220
chrV 42785 42786 . 500
chrV 42787 42788 . 680
chrV 42790 42791 . 400
chrV 42793 42794 . 2080
chrV 42795 42796 . 1360
chrV 42798 42799 . 140
chrV 42799 42800 . 700
chrV 42805 42806 . 540
chrV 42808 42809 . 640
chrV 42832 42833 . 120
chrV 42833 42834 . 480
chrV 42835 42836 . 380
chrV 42869 42870 . 220
chrV 42882 42883 . 140
chrV 42907 42908 . 140
chrV 42950 42951 . 1460
chrV 43068 43069 . 360
chrV 43099 43100 . 280
chrV 43115 43116 . 320
chrV 43121 43122 . 220
chrV 43123 43124 . 220
chrV 43146 43147 . 1100
chrV 43151 43152 . 120
chrV 43171 43172 . 200
chrV 43183 43184 . 200
chrV 43187 43188 . 660
chrV 43191 43192 . 340
chrV 43194 43195 . 140
chrV 43196 43197 . 520
chrV 43200 43201 . 120
chrV 43205 43206 . 520
chrV 43212 43213 . 220
chrV 43217 43218 . 180
chrV 43218 43219 . 700
chrV 43218 43219 . 160
chrV 43219 43220 . 120
chrV 43533 43534 . 120
chrV 44926 44927 . 160
chrV 44933 44934 . 380
chrV 44940 44941 . 320
chrV 44948 44949 . 300
chrV 44966 44967 . 360
chrV 44976 44977 . 480
chrV 45019 45020 . 220
chrV 45030 45031 . 280
chrV 45034 45035 . 120
chrV 45051 45052 . 160
chrV 45062 45063 . 140
chrV 45069 45070 . 160
chrV 45071 45072 . 580
chrV 45097 45098 . 480
chrV 45102 45103 . 260
chrV 45106 45107 . 440
chrV 45113 45114 . 400
chrV 45115 45116 . 180
chrV 45131 45132 . 180
chrV 45139 45140 . 120
chrV 45169 45170 . 340
chrV 45179 45180 . 160
chrV 45222 45223 . 340
chrV 45276 45277 . 140
chrV 45304 45305 . 280
chrV 45308 45309 . 400
chrV 45505 45506 . 120
chrV 45512 45513 . 160
chrV 45529 45530 . 480
chrV 45557 45558 . 640
chrV 45573 45574 . 400
chrV 45701 45702 . 260
chrV 45788 45789 . 240
chrV 45797 45798 . 140
chrV 45860 45861 . 140
chrV 45860 45861 . 140
chrV 45873 45874 . 200
chrV 45895 45896 . 160
chrV 45905 45906 . 140
chrV 45932 45933 . 240
chrV 45955 45956 . 220
chrV 45958 45959 . 580
chrV 46015 46016 . 180
chrV 46020 46021 . 140
chrV 46026 46027 . 260
chrV 46031 46032 . 880
chrV 46044 46045 . 120
chrV 46046 46047 . 140
chrV 46049 46050 . 160
chrV 46059 46060 . 1260
chrV 46065 46066 . 500
chrV 46067 46068 . 200
chrV 46073 46074 . 200
chrV 46078 46079 . 400
chrV 46146 46147 . 140
chrV 46182 46183 . 160
chrV 46202 46203 . 380
chrV 46214 46215 . 160
chrV 46234 46235 . 160
chrV 46241 46242 . 640
chrV 46255 46256 . 200
chrV 46367 46368 . 120
chrV 46391 46392 . 120
chrV 46395 46396 . 120
chrV 46410 46411 . 360
chrV 46417 46418 . 120
chrV 46421 46422 . 220
chrV 46463 46464 . 300
chrV 46574 46575 . 140
chrV 46574 46575 . 120
chrV 46587 46588 . 340
chrV 46595 46596 . 280
chrV 46604 46605 . 120
chrV 46609 46610 . 240
chrV 46613 46614 . 740
chrV 46617 46618 . 460
chrV 46633 46634 . 1700
chrV 46637 46638 . 180
chrV 46640 46641 . 760
chrV 46643 46644 . 640
chrV 46649 46650 . 400
chrV 46651 46652 . 140
chrV 46701 46702 . 260
chrV 46702 46703 . 480
chrV 46705 46706 . 180
chrV 46715 46716 . 1120
chrV 46770 46771 . 500
chrV 46773 46774 . 280
chrV 46787 46788 . 200
chrV 46801 46802 . 400
chrV 46812 46813 . 600
chrV 46826 46827 . 1120
chrV 46832 46833 . 960
chrV 46913 46914 . 200
chrV 46972 46973 . 620
chrV 46994 46995 . 300
chrV 47028 47029 . 140
chrV 47030 47031 . 120
chrV 47046 47047 . 380
chrV 47063 47064 . 260
chrV 47193 47194 . 120
chrV 47349 47350 . 120
chrV 47385 47386 . 140
chrV 47412 47413 . 180
chrV 47556 47557 . 700
chrV 47654 47655 . 660
chrV 47670 47671 . 120
chrV 47673 47674 . 120
chrV 47750 47751 . 120
chrV 47758 47759 . 220
chrV 47796 47797 . 120
chrV 47819 47820 . 120
chrV 47875 47876 . 240
chrV 47986 47987 . 140
chrV 48035 48036 . 140
chrV 48150 48151 . 380
chrV 48158 48159 . 200
chrV 48219 48220 . 260
chrV 48289 48290 . 1320
chrV 48343 48344 . 300
chrV 48346 48347 . 740
chrV 48354 48355 . 320
chrV 48457 48458 . 1800
chrV 48465 48466 . 160
chrV 51629 51630 . 1660
chrV 51664 51665 . 280
chrV 51672 51673 . 2320
chrV 51681 51682 . 140
chrV 51732 51733 . 420
chrV 51738 51739 . 240
chrV 51745 51746 . 140
chrV 51745 51746 . 140
chrV 51760 51761 . 2020
chrV 51772 51773 . 540
chrV 51777 51778 . 120
chrV 51778 51779 . 540
chrV 51782 51783 . 280
chrV 51788 51789 . 120
chrV 51791 51792 . 380
chrV 51798 51799 . 240
chrV 51802 51803 . 260
chrV 51804 51805 . 220
chrV 51808 51809 . 140
chrV 51811 51812 . 220
chrV 51822 51823 . 260
chrV 51834 51835 . 500
chrV 51838 51839 . 300
chrV 51944 51945 . 140
chrV 51956 51957 . 160
chrV 51976 51977 . 180
chrV 51995 51996 . 120
chrV 52047 52048 . 200
chrV 52064 52065 . 360
chrV 52173 52174 . 740
chrV 52179 52180 . 140
chrV 52194 52195 . 180
chrV 52556 52557 . 280
chrV 52557 52558 . 120
chrV 52646 52647 . 420
chrV 52916 52917 . 140
chrV 53274 53275 . 280
chrV 53303 53304 . 120
chrV 53342 53343 . 180
chrV 53432 53433 . 180
chrV 53562 53563 . 120
chrV 53618 53619 . 120
chrV 53624 53625 . 140
chrV 53647 53648 . 120
chrV 53670 53671 . 140
chrV 53703 53704 . 120
chrV 53776 53777 . 200
chrV 53786 53787 . 120
chrV 53789 53790 . 160
chrV 53797 53798 . 340
chrV 53933 53934 . 120
chrV 54189 54190 . 120
chrV 54612 54613 . 360
chrV 55048 55049 . 600
chrV 55166 55167 . 240
chrV 55363 55364 . 160
chrV 55386 55387 . 180
chrV 55403 55404 . 240
chrV 55716 55717 . 300
chrV 56036 56037 . 400
chrV 56191 56192 . 140
chrV 56203 56204 . 1000
chrV 56210 56211 . 340
chrV 56216 56217 . 140
chrV 56229 56230 . 220
chrV 56233 56234 . 300
chrV 56239 56240 . 140
chrV 56246 56247 . 160
chrV 56260 56261 . 220
chrV 56270 56271 . 460
chrV 56290 56291 . 120
chrV 56316 56317 . 700
chrV 56374 56375 . 1040
chrV 56414 56415 . 520
chrV 56429 56430 . 160
chrV 56431 56432 . 680
chrV 56435 56436 . 140
chrV 56436 56437 . 440
chrV 56439 56440 . 480
chrV 56445 56446 . 680
chrV 56468 56469 . 1500
chrV 56477 56478 . 480
chrV 56483 56484 . 260
chrV 56492 56493 . 140
chrV 56496 56497 . 140
chrV 56499 56500 . 180
chrV 56509 56510 . 2420
chrV 56625 56626 . 240
chrV 56654 56655 . 260
chrV 56667 56668 . 160
chrV 56678 56679 . 320
chrV 56713 56714 . 440
chrV 56798 56799 . 360
chrV 56804 56805 . 440
chrV 56834 56835 . 240
chrV 56841 56842 . 220
chrV 56841 56842 . 300
chrV 56940 56941 . 200
chrV 56975 56976 . 360
chrV 57196 57197 . 540
chrV 57211 57212 . 1260
chrV 57316 57317 . 1220
chrV 57519 57520 . 120
chrV 57807 57808 . 120
chrV 57824 57825 . 120
chrV 57941 57942 . 120
chrV 58182 58183 . 520
chrV 58201 58202 . 500
chrV 58209 58210 . 160
chrV 58213 58214 . 600
chrV 58225 58226 . 520
chrV 58264 58265 . 220
chrV 58284 58285 . 1060
chrV 58290 58291 . 2400
chrV 58306 58307 . 120
chrV 58307 58308 . 160
chrV 58345 58346 . 120
chrV 59087 59088 . 260
chrV 59129 59130 . 140
chrV 59143 59144 . 120
chrV 59167 59168 . 340
chrV 59248 59249 . 120
chrV 59292 59293 . 160
chrV 59293 59294 . 980
chrV 59294 59295 . 140
chrV 59337 59338 . 220
chrV 59340 59341 . 180
chrV 59343 59344 . 140
chrV 59344 59345 . 120
chrV 59348 59349 . 780
chrV 59352 59353 . 480
chrV 59356 59357 . 300
chrV 59392 59393 . 140
chrV 59397 59398 . 260
chrV 59399 59400 . 300
chrV 59404 59405 . 160
chrV 59413 59414 . 660
chrV 59424 59425 . 180
chrV 59431 59432 . 800
chrV 59434 59435 . 160
chrV 59442 59443 . 920
chrV 59449 59450 . 200
chrV 59451 59452 . 380
chrV 59473 59474 . 320
chrV 59494 59495 . 200
chrV 59501 59502 . 140
chrV 59502 59503 . 200
chrV 59509 59510 . 120
chrV 59627 59628 . 140
chrV 59666 59667 . 160
chrV 59677 59678 . 200
chrV 59797 59798 . 260
chrV 59801 59802 . 340
chrV 59814 59815 . 140
chrV 59819 59820 . 300
chrV 59825 59826 . 580
chrV 59848 59849 . 180
chrV 59857 59858 . 480
chrV 59929 59930 . 540
chrV 59937 59938 . 600
chrV 59965 59966 . 800
chrV 59998 59999 . 140
chrV 60088 60089 . 1720
chrV 60113 60114 . 200
chrV 60121 60122 . 120
chrV 60278 60279 . 180
chrV 60414 60415 . 120
chrV 60423 60424 . 120
chrV 60447 60448 . 120
chrV 60451 60452 . 280
chrV 60469 60470 . 160
chrV 60495 60496 . 580
chrV 60573 60574 . 260
chrV 60581 60582 . 400
chrV 60762 60763 . 200
chrV 60766 60767 . 1320
chrV 60777 60778 . 180
chrV 60804 60805 . 120
chrV 60887 60888 . 340
chrV 60906 60907 . 140
chrV 60917 60918 . 340
chrV 60924 60925 . 1280
chrV 60941 60942 . 2340
chrV 60946 60947 . 1620
chrV 60950 60951 . 300
chrV 60953 60954 . 160
chrV 60956 60957 . 180
chrV 60961 60962 . 140
chrV 60961 60962 . 260
chrV 60963 60964 . 680
chrV 60965 60966 . 120
chrV 60972 60973 . 440
chrV 60974 60975 . 680
chrV 60978 60979 . 120
chrV 60982 60983 . 920
chrV 60993 60994 . 1440
chrV 60994 60995 . 460
chrV 60999 61000 . 300
chrV 61000 61001 . 300
chrV 61003 61004 . 120
chrV 61010 61011 . 160
chrV 61035 61036 . 120
chrV 61038 61039 . 400
chrV 61044 61045 . 320
chrV 61051 61052 . 1720
chrV 61058 61059 . 960
chrV 61060 61061 . 120
chrV 61069 61070 . 340
chrV 61077 61078 . 540
chrV 61091 61092 . 320
chrV 61224 61225 . 200
chrV 61240 61241 . 760
chrV 61251 61252 . 520
chrV 61390 61391 . 420
chrV 61567 61568 . 880
chrV 61649 61650 . 1620
chrV 61653 61654 . 120
chrV 61661 61662 . 220
chrV 61780 61781 . 320
chrV 61805 61806 . 120
chrV 61821 61822 . 920
chrV 61827 61828 . 4380
chrV 61832 61833 . 120
chrV 61835 61836 . 540
chrV 61835 61836 . 280
chrV 61839 61840 . 180
chrV 61843 61844 . 260
chrV 61854 61855 . 500
chrV 61858 61859 . 440
chrV 61862 61863 . 120
chrV 61862 61863 . 120
chrV 61865 61866 . 940
chrV 61873 61874 . 680
chrV 61920 61921 . 940
chrV 61924 61925 . 740
chrV 61929 61930 . 380
chrV 61944 61945 . 620
chrV 61945 61946 . 240
chrV 61962 61963 . 140
chrV 62008 62009 . 140
chrV 62020 62021 . 480
chrV 62023 62024 . 1400
chrV 62026 62027 . 180
chrV 62044 62045 . 200
chrV 62230 62231 . 120
chrV 62404 62405 . 180
chrV 62547 62548 . 120
chrV 62578 62579 . 120
chrV 62681 62682 . 340
chrV 62862 62863 . 340
chrV 63056 63057 . 180
chrV 63062 63063 . 120
chrV 63067 63068 . 920
chrV 63089 63090 . 320
chrV 63091 63092 . 240
chrV 63237 63238 . 440
chrV 63250 63251 . 620
chrV 63276 63277 . 220
chrV 63279 63280 . 380
chrV 63291 63292 . 1320
chrV 63301 63302 . 480
chrV 63305 63306 . 440
chrV 63306 63307 . 160
chrV 63310 63311 . 700
chrV 63312 63313 . 520
chrV 63316 63317 . 560
chrV 63323 63324 . 1460
chrV 63331 63332 . 120
chrV 63336 63337 . 240
chrV 63337 63338 . 2080
chrV 63348 63349 . 1080
chrV 63355 63356 . 140
chrV 63362 63363 . 460
chrV 63381 63382 . 2080
chrV 63457 63458 . 200
chrV 63472 63473 . 360
chrV 63488 63489 . 220
chrV 63493 63494 . 340
chrV 63509 63510 . 360
chrV 63509 63510 . 320
chrV 63695 63696 . 480
chrV 63803 63804 . 220
chrV 63813 63814 . 280
chrV 63842 63843 . 380
chrV 63911 63912 . 180
chrV 64110 64111 . 1200
chrV 64124 64125 . 180
chrV 64175 64176 . 180
chrV 64193 64194 . 120
chrV 64216 64217 . 180
chrV 64269 64270 . 680
chrV 64274 64275 . 220
chrV 64317 64318 . 640
chrV 64388 64389 . 240
chrV 64433 64434 . 120
chrV 64439 64440 . 400
chrV 64862 64863 . 120
chrV 65046 65047 . 120
chrV 65050 65051 . 160
chrV 65080 65081 . 120
chrV 65216 65217 . 120
chrV 65223 65224 . 180
chrV 65250 65251 . 120
chrV 65263 65264 . 120
chrV 65266 65267 . 120
chrV 65270 65271 . 120
chrV 65325 65326 . 180
chrV 65475 65476 . 180
chrV 65491 65492 . 980
chrV 65500 65501 . 200
chrV 65503 65504 . 580
chrV 65516 65517 . 740
chrV 65536 65537 . 1540
chrV 65644 65645 . 300
chrV 65656 65657 . 1100
chrV 65827 65828 . 120
chrV 65865 65866 . 380
chrV 65884 65885 . 220
chrV 66006 66007 . 500
chrV 66384 66385 . 440
chrV 66393 66394 . 120
chrV 66397 66398 . 120
chrV 66502 66503 . 200
chrV 66505 66506 . 420
chrV 66516 66517 . 180
chrV 66528 66529 . 120
chrV 66543 66544 . 160
chrV 66561 66562 . 520
chrV 66572 66573 . 720
chrV 66633 66634 . 280
chrV 66654 66655 . 160
chrV 66694 66695 . 140
chrV 66706 66707 . 220
chrV 66714 66715 . 320
chrV 66717 66718 . 140
chrV 66718 66719 . 120
chrV 66858 66859 . 140
chrV 66862 66863 . 440
chrV 66870 66871 . 300
chrV 66897 66898 . 180
chrV 66914 66915 . 240
chrV 66917 66918 . 520
chrV 66924 66925 . 200
chrV 66936 66937 . 120
chrV 66939 66940 . 480
chrV 66959 66960 . 280
chrV 66967 66968 . 160
chrV 66968 66969 . 460
chrV 66974 66975 . 420
chrV 66974 66975 . 160
chrV 66977 66978 . 720
chrV 66978 66979 . 260
chrV 66982 66983 . 520
chrV 67002 67003 . 120
chrV 67023 67024 . 420
chrV 67154 67155 . 120
chrV 67202 67203 . 300
chrV 67360 67361 . 160
chrV 67420 67421 . 520
chrV 67424 67425 . 200
chrV 67441 67442 . 580
chrV 67495 67496 . 200
chrV 67502 67503 . 460
chrV 67530 67531 . 140
chrV 67567 67568 . 120
chrV 67575 67576 . 240
chrV 67656 67657 . 140
chrV 68950 68951 . 160
chrV 68982 68983 . 200
chrV 68987 68988 . 300
chrV 68989 68990 . 400
chrV 68993 68994 . 420
chrV 69007 69008 . 200
chrV 69008 69009 . 140
chrV 69010 69011 . 560
chrV 69018 69019 . 160
chrV 69020 69021 . 200
chrV 69022 69023 . 400
chrV 69023 69024 . 140
chrV 69028 69029 . 300
chrV 69040 69041 . 120
chrV 69061 69062 . 180
chrV 69067 69068 . 260
chrV 69074 69075 . 700
chrV 69088 69089 . 220
chrV 69091 69092 . 160
chrV 69099 69100 . 120
chrV 69101 69102 . 180
chrV 69109 69110 . 300
chrV 69110 69111 . 320
chrV 69112 69113 . 120
chrV 69114 69115 . 140
chrV 69118 69119 . 500
chrV 69128 69129 . 140
chrV 69144 69145 . 220
chrV 69156 69157 . 780
chrV 69269 69270 . 140
chrV 69276 69277 . 180
chrV 69312 69313 . 380
chrV 69313 69314 . 120
chrV 69313 69314 . 160
chrV 69335 69336 . 200
chrV 69343 69344 . 220
chrV 69345 69346 . 180
chrV 69350 69351 . 360
chrV 69351 69352 . 120
chrV 69353 69354 . 160
chrV 69358 69359 . 500
chrV 69375 69376 . 720
chrV 69376 69377 . 120
chrV 69376 69377 . 120
chrV 69390 69391 . 140
chrV 69403 69404 . 820
chrV 69407 69408 . 160
chrV 69423 69424 . 260
chrV 69431 69432 . 380
chrV 69444 69445 . 160
chrV 69451 69452 . 1120
chrV 69465 69466 . 200
chrV 69488 69489 . 580
chrV 69491 69492 . 260
chrV 69495 69496 . 420
chrV 69497 69498 . 120
chrV 69506 69507 . 220
chrV 69547 69548 . 200
chrV 69570 69571 . 140
chrV 69570 69571 . 260
chrV 69572 69573 . 120
chrV 69578 69579 . 120
chrV 69584 69585 . 260
chrV 69587 69588 . 120
chrV 69594 69595 . 120
chrV 69604 69605 . 120
chrV 69614 69615 . 200
chrV 69631 69632 . 120
chrV 69656 69657 . 340
chrV 69657 69658 . 160
chrV 69668 69669 . 160
chrV 69677 69678 . 120
chrV 69681 69682 . 140
chrV 69689 69690 . 120
chrV 69703 69704 . 160
chrV 69706 69707 . 160
chrV 69713 69714 . 180
chrV 69717 69718 . 140
chrV 69728 69729 . 120
chrV 69742 69743 . 120
chrV 70243 70244 . 140
chrV 70272 70273 . 160
chrV 70273 70274 . 120
chrV 70296 70297 . 140
chrV 70303 70304 . 300
chrV 70311 70312 . 780
chrV 70318 70319 . 240
chrV 70342 70343 . 180
chrV 70350 70351 . 300
chrV 70352 70353 . 120
chrV 70357 70358 . 420
chrV 70554 70555 . 120
chrV 70557 70558 . 540
chrV 70565 70566 . 420
chrV 70721 70722 . 160
chrV 70730 70731 . 140
chrV 70735 70736 . 120
chrV 70753 70754 . 200
chrV 70862 70863 . 140
chrV 70896 70897 . 280
chrV 70935 70936 . 280
chrV 71193 71194 . 140
chrV 71227 71228 . 120
chrV 71501 71502 . 140
chrV 71942 71943 . 320
chrV 72156 72157 . 180
chrV 72176 72177 . 420
chrV 72178 72179 . 220
chrV 72189 72190 . 560
chrV 72305 72306 . 180
chrV 72340 72341 . 560
chrV 72438 72439 . 140
chrV 72509 72510 . 400
chrV 72520 72521 . 660
chrV 72548 72549 . 120
chrV 72562 72563 . 220
chrV 72681 72682 . 360
chrV 72694 72695 . 200
chrV 72755 72756 . 520
chrV 72761 72762 . 600
chrV 72836 72837 . 140
chrV 72929 72930 . 360
chrV 72961 72962 . 200
chrV 72964 72965 . 140
chrV 72968 72969 . 140
chrV 73068 73069 . 200
chrV 73087 73088 . 160
chrV 73099 73100 . 740
chrV 73115 73116 . 340
chrV 73211 73212 . 160
chrV 73223 73224 . 800
chrV 73256 73257 . 380
chrV 73261 73262 . 240
chrV 73264 73265 . 160
chrV 73266 73267 . 200
chrV 73407 73408 . 180
chrV 73412 73413 . 440
chrV 73421 73422 . 240
chrV 73424 73425 . 120
chrV 73431 73432 . 120
chrV 73493 73494 . 480
chrV 73500 73501 . 180
chrV 73508 73509 . 120
chrV 73513 73514 . 220
chrV 73523 73524 . 320
chrV 73527 73528 . 1200
chrV 73537 73538 . 220
chrV 73541 73542 . 380
chrV 73543 73544 . 160
chrV 73576 73577 . 120
chrV 73581 73582 . 240
chrV 73584 73585 . 280
chrV 73585 73586 . 800
chrV 73596 73597 . 120
chrV 73603 73604 . 180
chrV 73715 73716 . 1040
chrV 73738 73739 . 720
chrV 73854 73855 . 220
chrV 73855 73856 . 140
chrV 73895 73896 . 300
chrV 73924 73925 . 900
chrV 73930 73931 . 180
chrV 73933 73934 . 560
chrV 73948 73949 . 180
chrV 74108 74109 . 160
chrV 74116 74117 . 1100
chrV 74229 74230 . 1680
chrV 74269 74270 . 1160
chrV 74289 74290 . 200
chrV 74298 74299 . 220
chrV 74354 74355 . 260
chrV 74408 74409 . 140
chrV 74445 74446 . 200
chrV 74452 74453 . 180
chrV 74457 74458 . 620
chrV 74478 74479 . 200
chrV 74489 74490 . 120
chrV 74516 74517 . 200
chrV 74528 74529 . 1060
chrV 74634 74635 . 300
chrV 74851 74852 . 1520
chrV 74860 74861 . 340
chrV 74958 74959 . 140
chrV 75020 75021 . 120
chrV 75020 75021 . 240
chrV 75069 75070 . 120
chrV 75089 75090 . 180
chrV 75097 75098 . 240
chrV 75106 75107 . 240
chrV 75112 75113 . 200
chrV 75122 75123 . 180
chrV 75193 75194 . 280
chrV 75202 75203 . 140
chrV 75257 75258 . 140
chrV 75274 75275 . 1000
chrV 75307 75308 . 120
chrV 75310 75311 . 160
chrV 75386 75387 . 400
chrV 75391 75392 . 260
chrV 75394 75395 . 120
chrV 75398 75399 . 180
chrV 75416 75417 . 120
chrV 75416 75417 . 240
chrV 75428 75429 . 280
chrV 75439 75440 . 120
chrV 75459 75460 . 220
chrV 75461 75462 . 200
chrV 75462 75463 . 200
chrV 75466 75467 . 140
chrV 75471 75472 . 540
chrV 75493 75494 . 300
chrV 75499 75500 . 140
chrV 75513 75514 . 140
chrV 75518 75519 . 760
chrV 75524 75525 . 400
chrV 75528 75529 . 220
chrV 75528 75529 . 180
chrV 75532 75533 . 220
chrV 75561 75562 . 120
chrV 75561 75562 . 180
chrV 75573 75574 . 120
chrV 75573 75574 . 260
chrV 75588 75589 . 120
chrV 75589 75590 . 220
chrV 75604 75605 . 140
chrV 75626 75627 . 180
chrV 75635 75636 . 160
chrV 75639 75640 . 360
chrV 75658 75659 . 120
chrV 75661 75662 . 360
chrV 75695 75696 . 140
chrV 75700 75701 . 480
chrV 75706 75707 . 1140
chrV 75709 75710 . 140
chrV 75713 75714 . 1020
chrV 75718 75719 . 140
chrV 75769 75770 . 120
chrV 75787 75788 . 120
chrV 75822 75823 . 240
chrV 75872 75873 . 140
chrV 75907 75908 . 140
chrV 75944 75945 . 120
chrV 75958 75959 . 240
chrV 76006 76007 . 220
chrV 76019 76020 . 460
chrV 76055 76056 . 120
chrV 76086 76087 . 120
chrV 76098 76099 . 140
chrV 76153 76154 . 300
chrV 76346 76347 . 140
chrV 76400 76401 . 420
chrV 76406 76407 . 400
chrV 76424 76425 . 360
chrV 76434 76435 . 260
chrV 76562 76563 . 120
chrV 76697 76698 . 380
chrV 76704 76705 . 140
chrV 76765 76766 . 140
chrV 77017 77018 . 160
chrV 77061 77062 . 660
chrV 77214 77215 . 280
chrV 77224 77225 . 780
chrV 77243 77244 . 120
chrV 77303 77304 . 120
chrV 77308 77309 . 240
chrV 77313 77314 . 180
chrV 77360 77361 . 280
chrV 77383 77384 . 1460
chrV 77425 77426 . 680
chrV 77438 77439 . 160
chrV 77472 77473 . 420
chrV 77477 77478 . 500
chrV 77505 77506 . 120
chrV 77515 77516 . 1040
chrV 77529 77530 . 400
chrV 77546 77547 . 380
chrV 77560 77561 . 140
chrV 77572 77573 . 520
chrV 77578 77579 . 180
chrV 77583 77584 . 140
chrV 77593 77594 . 660
chrV 77613 77614 . 240
chrV 77618 77619 . 800
chrV 77656 77657 . 220
chrV 77658 77659 . 120
chrV 77662 77663 . 180
chrV 77671 77672 . 160
chrV 77682 77683 . 120
chrV 77685 77686 . 240
chrV 77701 77702 . 660
chrV 77708 77709 . 120
chrV 77724 77725 . 220
chrV 77732 77733 . 220
chrV 77738 77739 . 240
chrV 77740 77741 . 120
chrV 77744 77745 . 500
chrV 77748 77749 . 120
chrV 77756 77757 . 780
chrV 77756 77757 . 760
chrV 77764 77765 . 1260
chrV 77824 77825 . 220
chrV 77858 77859 . 120
chrV 77859 77860 . 220
chrV 77904 77905 . 220
chrV 77950 77951 . 180
chrV 77989 77990 . 120
chrV 77992 77993 . 320
chrV 78031 78032 . 360
chrV 78058 78059 . 120
chrV 78067 78068 . 180
chrV 78112 78113 . 120
chrV 78115 78116 . 140
chrV 78149 78150 . 260
chrV 78186 78187 . 200
chrV 78199 78200 . 1040
chrV 78292 78293 . 140
chrV 78360 78361 . 220
chrV 78426 78427 . 120
chrV 78546 78547 . 320
chrV 78635 78636 . 2020
chrV 78650 78651 . 480
chrV 78679 78680 . 180
chrV 78681 78682 . 140
chrV 78731 78732 . 140
chrV 78749 78750 . 140
chrV 78800 78801 . 520
chrV 78865 78866 . 240
chrV 78897 78898 . 160
chrV 78908 78909 . 120
chrV 79076 79077 . 1960
chrV 79129 79130 . 120
chrV 79147 79148 . 320
chrV 79242 79243 . 120
chrV 79253 79254 . 180
chrV 79274 79275 . 1000
chrV 79303 79304 . 400
chrV 79304 79305 . 600
chrV 79309 79310 . 120
chrV 79315 79316 . 480
chrV 79317 79318 . 400
chrV 79333 79334 . 320
chrV 79340 79341 . 120
chrV 79340 79341 . 1100
chrV 79358 79359 . 1120
chrV 79362 79363 . 160
chrV 79391 79392 . 220
chrV 79439 79440 . 140
chrV 79462 79463 . 140
chrV 79478 79479 . 160
chrV 79488 79489 . 440
chrV 79495 79496 . 120
chrV 79516 79517 . 360
chrV 79520 79521 . 840
chrV 79536 79537 . 120
chrV 79559 79560 . 120
chrV 79567 79568 . 120
chrV 79652 79653 . 180
chrV 79661 79662 . 140
chrV 79816 79817 . 120
chrV 79878 79879 . 120
chrV 79945 79946 . 280
chrV 80014 80015 . 140
chrV 80041 80042 . 960
chrV 80173 80174 . 140
chrV 80177 80178 . 120
chrV 80178 80179 . 200
chrV 80194 80195 . 320
chrV 80203 80204 . 120
chrV 80208 80209 . 620
chrV 80218 80219 . 760
chrV 80231 80232 . 140
chrV 80235 80236 . 540
chrV 80238 80239 . 840
chrV 80240 80241 . 180
chrV 80249 80250 . 120
chrV 80261 80262 . 580
chrV 80341 80342 . 160
chrV 80364 80365 . 260
chrV 80370 80371 . 140
chrV 80374 80375 . 120
chrV 80375 80376 . 180
chrV 80375 80376 . 920
chrV 80376 80377 . 120
chrV 80376 80377 . 120
chrV 80379 80380 . 1620
chrV 80381 80382 . 420
chrV 80384 80385 . 860
chrV 80387 80388 . 360
chrV 80393 80394 . 740
chrV 80393 80394 . 320
chrV 80395 80396 . 120
chrV 80396 80397 . 440
chrV 80397 80398 . 580
chrV 80399 80400 . 760
chrV 80406 80407 . 240
chrV 80410 80411 . 180
chrV 80422 80423 . 260
chrV 80438 80439 . 1140
chrV 80568 80569 . 540
chrV 80572 80573 . 240
chrV 80580 80581 . 120
chrV 80582 80583 . 120
chrV 80590 80591 . 380
chrV 80680 80681 . 120
chrV 80730 80731 . 760
chrV 80756 80757 . 120
chrV 80853 80854 . 140
chrV 80881 80882 . 180
chrV 80907 80908 . 380
chrV 80914 80915 . 300
chrV 80942 80943 . 460
chrV 80949 80950 . 180
chrV 80964 80965 . 1340
chrV 81050 81051 . 140
chrV 81088 81089 . 120
chrV 81103 81104 . 380
chrV 81120 81121 . 160
chrV 81283 81284 . 380
chrV 81299 81300 . 1120
chrV 81393 81394 . 2000
chrV 81443 81444 . 280
chrV 81464 81465 . 440
chrV 81550 81551 . 140
chrV 81620 81621 . 400
chrV 81620 81621 . 380
chrV 81625 81626 . 1080
chrV 81672 81673 . 300
chrV 81701 81702 . 120
chrV 81763 81764 . 120
chrV 81846 81847 . 140
chrV 82297 82298 . 500
chrV 82352 82353 . 320
chrV 82439 82440 . 1320
chrV 82468 82469 . 740
chrV 82610 82611 . 120
chrV 82651 82652 . 760
chrV 82703 82704 . 540
chrV 82791 82792 . 120
chrV 82794 82795 . 500
chrV 82804 82805 . 140
chrV 82807 82808 . 200
chrV 82811 82812 . 280
chrV 82815 82816 . 240
chrV 82823 82824 . 140
chrV 82835 82836 . 160
chrV 82843 82844 . 120
chrV 82845 82846 . 180
chrV 82848 82849 . 140
chrV 82849 82850 . 120
chrV 82858 82859 . 480
chrV 82861 82862 . 240
chrV 82865 82866 . 700
chrV 82876 82877 . 340
chrV 82909 82910 . 240
chrV 82924 82925 . 120
chrV 82931 82932 . 140
chrV 82937 82938 . 120
chrV 82939 82940 . 180
chrV 82941 82942 . 140
chrV 82942 82943 . 300
chrV 82962 82963 . 140
chrV 82979 82980 . 260
chrV 83075 83076 . 240
chrV 83113 83114 . 260
chrV 83190 83191 . 940
chrV 83193 83194 . 120
chrV 83644 83645 . 140
chrV 83713 83714 . 140
chrV 83873 83874 . 140
chrV 83927 83928 . 360
chrV 83957 83958 . 460
chrV 83966 83967 . 120
chrV 84402 84403 . 200
chrV 84514 84515 . 140
chrV 84546 84547 . 140
chrV 84552 84553 . 200
chrV 84563 84564 . 220
chrV 84570 84571 . 120
chrV 84570 84571 . 180
chrV 84574 84575 . 120
chrV 84671 84672 . 120
chrV 84683 84684 . 120
chrV 84754 84755 . 220
chrV 84761 84762 . 580
chrV 84775 84776 . 300
chrV 84778 84779 . 380
chrV 84807 84808 . 180
chrV 84810 84811 . 200
chrV 84818 84819 . 160
chrV 84820 84821 . 480
chrV 84825 84826 . 300
chrV 84833 84834 . 160
chrV 84834 84835 . 180
chrV 84836 84837 . 560
chrV 84836 84837 . 280
chrV 84841 84842 . 120
chrV 84842 84843 . 180
chrV 84846 84847 . 780
chrV 84848 84849 . 320
chrV 84853 84854 . 240
chrV 84855 84856 . 140
chrV 84857 84858 . 500
chrV 84864 84865 . 240
chrV 84864 84865 . 160
chrV 84879 84880 . 900
chrV 84928 84929 . 240
chrV 84935 84936 . 220
chrV 84937 84938 . 380
chrV 84940 84941 . 560
chrV 84948 84949 . 180
chrV 84952 84953 . 1380
chrV 84957 84958 . 160
chrV 84965 84966 . 220
chrV 84965 84966 . 420
chrV 84968 84969 . 260
chrV 84971 84972 . 360
chrV 84971 84972 . 120
chrV 84974 84975 . 140
chrV 84975 84976 . 120
chrV 84979 84980 . 140
chrV 84985 84986 . 480
chrV 84989 84990 . 300
chrV 84996 84997 . 260
chrV 84999 85000 . 120
chrV 84999 85000 . 120
chrV 85000 85001 . 540
chrV 85006 85007 . 1160
chrV 85017 85018 . 1080
chrV 85018 85019 . 140
chrV 85021 85022 . 260
chrV 85025 85026 . 980
chrV 85034 85035 . 160
chrV 85037 85038 . 160
chrV 85042 85043 . 240
chrV 85047 85048 . 200
chrV 85058 85059 . 120
chrV 85079 85080 . 140
chrV 85083 85084 . 800
chrV 85087 85088 . 280
chrV 85099 85100 . 1060
chrV 85101 85102 . 140
chrV 85107 85108 . 560
chrV 85119 85120 . 240
chrV 85120 85121 . 140
chrV 85123 85124 . 2060
chrV 85131 85132 . 140
chrV 85134 85135 . 240
chrV 85136 85137 . 200
chrV 85145 85146 . 120
chrV 85145 85146 . 320
chrV 85149 85150 . 480
chrV 85152 85153 . 420
chrV 85153 85154 . 160
chrV 85156 85157 . 320
chrV 85159 85160 . 160
chrV 85164 85165 . 200
chrV 85168 85169 . 1520
chrV 85176 85177 . 180
chrV 85178 85179 . 280
chrV 85183 85184 . 120
chrV 85187 85188 . 200
chrV 85191 85192 . 200
chrV 85195 85196 . 360
chrV 85203 85204 . 380
chrV 85206 85207 . 160
chrV 85210 85211 . 200
chrV 85216 85217 . 120
chrV 85219 85220 . 500
chrV 85227 85228 . 200
chrV 85240 85241 . 120
chrV 85246 85247 . 340
chrV 85247 85248 . 140
chrV 85254 85255 . 120
chrV 85257 85258 . 180
chrV 85328 85329 . 120
chrV 85348 85349 . 120
chrV 85366 85367 . 1060
chrV 85371 85372 . 280
chrV 85380 85381 . 120
chrV 85384 85385 . 140
chrV 85422 85423 . 820
chrV 85426 85427 . 140
chrV 85431 85432 . 140
chrV 85438 85439 . 120
chrV 85464 85465 . 120
chrV 85472 85473 . 300
chrV 85476 85477 . 180
chrV 85537 85538 . 240
chrV 85569 85570 . 140
chrV 86129 86130 . 120
chrV 86134 86135 . 160
chrV 86140 86141 . 240
chrV 86153 86154 . 200
chrV 86212 86213 . 120
chrV 86216 86217 . 480
chrV 86240 86241 . 120
chrV 86327 86328 . 120
chrV 86341 86342 . 200
chrV 86346 86347 . 180
chrV 86365 86366 . 1660
chrV 86369 86370 . 300
chrV 86373 86374 . 120
chrV 86392 86393 . 160
chrV 86395 86396 . 440
chrV 86401 86402 . 220
chrV 86433 86434 . 140
chrV 86446 86447 . 140
chrV 86461 86462 . 120
chrV 86467 86468 . 140
chrV 86472 86473 . 400
chrV 86483 86484 . 280
chrV 86520 86521 . 1140
chrV 86525 86526 . 840
chrV 86531 86532 . 540
chrV 86536 86537 . 760
chrV 86539 86540 . 200
chrV 86619 86620 . 140
chrV 86623 86624 . 120
chrV 86649 86650 . 120
chrV 86702 86703 . 140
chrV 86721 86722 . 200
chrV 86725 86726 . 140
chrV 86726 86727 . 180
chrV 86729 86730 . 140
chrV 86733 86734 . 1780
chrV 86745 86746 . 120
chrV 86753 86754 . 200
chrV 86767 86768 . 160
chrV 86789 86790 . 240
chrV 86809 86810 . 580
chrV 86813 86814 . 140
chrV 86819 86820 . 220
chrV 86822 86823 . 260
chrV 86829 86830 . 2920
chrV 86840 86841 . 180
chrV 86841 86842 . 120
chrV 87279 87280 . 120
chrV 88666 88667 . 300
chrV 89943 89944 . 160
chrV 90022 90023 . 340
chrV 90028 90029 . 320
chrV 90037 90038 . 140
chrV 90047 90048 . 240
chrV 90053 90054 . 160
chrV 90063 90064 . 880
chrV 90070 90071 . 640
chrV 90073 90074 . 340
chrV 90075 90076 . 640
chrV 90078 90079 . 220
chrV 90085 90086 . 940
chrV 90089 90090 . 180
chrV 90093 90094 . 580
chrV 90097 90098 . 200
chrV 90103 90104 . 200
chrV 90131 90132 . 340
chrV 90138 90139 . 260
chrV 90139 90140 . 120
chrV 90141 90142 . 1460
chrV 90146 90147 . 240
chrV 90146 90147 . 120
chrV 90150 90151 . 460
chrV 90151 90152 . 220
chrV 90154 90155 . 120
chrV 90155 90156 . 140
chrV 90160 90161 . 680
chrV 90161 90162 . 160
chrV 90165 90166 . 1360
chrV 90166 90167 . 180
chrV 90169 90170 . 420
chrV 90176 90177 . 600
chrV 90186 90187 . 120
chrV 90201 90202 . 320
chrV 90208 90209 . 840
chrV 90321 90322 . 240
chrV 90335 90336 . 260
chrV 90353 90354 . 160
chrV 90364 90365 . 200
chrV 90504 90505 . 200
chrV 90691 90692 . 560
chrV 90798 90799 . 140
chrV 90951 90952 . 260
chrV 90997 90998 . 120
chrV 91103 91104 . 120
chrV 91332 91333 . 200
chrV 91364 91365 . 120
chrV 91595 91596 . 320
chrV 91651 91652 . 180
chrV 91751 91752 . 140
chrV 91807 91808 . 120
chrV 91813 91814 . 240
chrV 91881 91882 . 120
chrV 92070 92071 . 120
chrV 92320 92321 . 160
chrV 92337 92338 . 220
chrV 92425 92426 . 180
chrV 92533 92534 . 440
chrV 92622 92623 . 140
chrV 92632 92633 . 180
chrV 92759 92760 . 160
chrV 92822 92823 . 140
chrV 93088 93089 . 160
chrV 93091 93092 . 180
chrV 93100 93101 . 220
chrV 93130 93131 . 380
chrV 93313 93314 . 320
chrV 93489 93490 . 120
chrV 93490 93491 . 160
chrV 93504 93505 . 160
chrV 93579 93580 . 140
chrV 93592 93593 . 260
chrV 93654 93655 . 140
chrV 93672 93673 . 120
chrV 93684 93685 . 260
chrV 93707 93708 . 120
chrV 93765 93766 . 160
chrV 93851 93852 . 140
chrV 93875 93876 . 660
chrV 93880 93881 . 460
chrV 93893 93894 . 260
chrV 93896 93897 . 140
chrV 93908 93909 . 160
chrV 93938 93939 . 180
chrV 93967 93968 . 120
chrV 93979 93980 . 160
chrV 94001 94002 . 180
chrV 94006 94007 . 160
chrV 94022 94023 . 400
chrV 94030 94031 . 640
chrV 94036 94037 . 680
chrV 94042 94043 . 280
chrV 94082 94083 . 120
chrV 94097 94098 . 280
chrV 94100 94101 . 120
chrV 94105 94106 . 140
chrV 94106 94107 . 400
chrV 94114 94115 . 400
chrV 94116 94117 . 340
chrV 94129 94130 . 240
chrV 94137 94138 . 220
chrV 94149 94150 . 120
chrV 94151 94152 . 160
chrV 94162 94163 . 120
chrV 94165 94166 . 120
chrV 94167 94168 . 660
chrV 94177 94178 . 620
chrV 94273 94274 . 140
chrV 94319 94320 . 1360
chrV 94327 94328 . 200
chrV 94359 94360 . 120
chrV 94441 94442 . 260
chrV 94466 94467 . 160
chrV 94480 94481 . 780
chrV 94489 94490 . 340
chrV 94777 94778 . 360
chrV 94837 94838 . 460
chrV 94897 94898 . 120
chrV 94924 94925 . 120
chrV 95016 95017 . 240
chrV 95079 95080 . 160
chrV 95129 95130 . 160
chrV 95150 95151 . 140
chrV 95581 95582 . 1000
chrV 95598 95599 . 240
chrV 95622 95623 . 300
chrV 95690 95691 . 2040
chrV 95725 95726 . 140
chrV 95817 95818 . 120
chrV 95829 95830 . 280
chrV 95889 95890 . 300
chrV 95896 95897 . 120
chrV 95939 95940 . 280
chrV 95948 95949 . 140
chrV 95987 95988 . 260
chrV 95996 95997 . 320
chrV 95998 95999 . 120
chrV 96028 96029 . 160
chrV 96030 96031 . 180
chrV 96035 96036 . 340
chrV 96042 96043 . 120
chrV 96045 96046 . 340
chrV 96051 96052 . 160
chrV 96133 96134 . 160
chrV 96202 96203 . 200
chrV 96212 96213 . 160
chrV 96236 96237 . 1660
chrV 96383 96384 . 120
chrV 96413 96414 . 120
chrV 96441 96442 . 520
chrV 96567 96568 . 440
chrV 96720 96721 . 120
chrV 96738 96739 . 460
chrV 96747 96748 . 160
chrV 96768 96769 . 120
chrV 96774 96775 . 120
chrV 96797 96798 . 120
chrV 96833 96834 . 260
chrV 97818 97819 . 500
chrV 97902 97903 . 380
chrV 97933 97934 . 280
chrV 97936 97937 . 460
chrV 97946 97947 . 880
chrV 97961 97962 . 180
chrV 97962 97963 . 280
chrV 97964 97965 . 360
chrV 97964 97965 . 360
chrV 97967 97968 . 320
chrV 97969 97970 . 460
chrV 97991 97992 . 400
chrV 97999 98000 . 480
chrV 98006 98007 . 180
chrV 98006 98007 . 120
chrV 98009 98010 . 600
chrV 98010 98011 . 200
chrV 98018 98019 . 1360
chrV 98031 98032 . 280
chrV 98036 98037 . 380
chrV 98043 98044 . 120
chrV 98071 98072 . 1120
chrV 98110 98111 . 320
chrV 98129 98130 . 120
chrV 98139 98140 . 200
chrV 98156 98157 . 280
chrV 98209 98210 . 120
chrV 98355 98356 . 3220
chrV 98402 98403 . 200
chrV 98515 98516 . 180
chrV 98528 98529 . 440
chrV 98584 98585 . 140
chrV 98725 98726 . 200
chrV 98731 98732 . 860
chrV 98733 98734 . 120
chrV 98805 98806 . 140
chrV 98821 98822 . 140
chrV 98855 98856 . 280
chrV 98871 98872 . 580
chrV 99046 99047 . 240
chrV 99155 99156 . 120
chrV 99161 99162 . 920
chrV 99204 99205 . 660
chrV 99207 99208 . 120
chrV 99301 99302 . 560
chrV 99307 99308 . 120
chrV 99319 99320 . 1400
chrV 99354 99355 . 180
chrV 99502 99503 . 360
chrV 99509 99510 . 700
chrV 99511 99512 . 380
chrV 99511 99512 . 120
chrV 99515 99516 . 540
chrV 99519 99520 . 120
chrV 99524 99525 . 240
chrV 99536 99537 . 260
chrV 99546 99547 . 120
chrV 99561 99562 . 1440
chrV 99563 99564 . 600
chrV 99564 99565 . 120
chrV 99573 99574 . 240
chrV 99577 99578 . 280
chrV 99583 99584 . 180
chrV 99601 99602 . 500
chrV 99642 99643 . 600
chrV 99644 99645 . 260
chrV 99648 99649 . 280
chrV 99653 99654 . 440
chrV 99654 99655 . 240
chrV 99661 99662 . 140
chrV 99699 99700 . 140
chrV 99747 99748 . 440
chrV 99767 99768 . 340
chrV 99778 99779 . 180
chrV 99786 99787 . 120
chrV 99789 99790 . 920
chrV 99830 99831 . 540
chrV 100062 100063 . 200
chrV 100065 100066 . 120
chrV 100154 100155 . 360
chrV 100178 100179 . 180
chrV 100184 100185 . 180
chrV 100216 100217 . 140
chrV 100223 100224 . 300
chrV 100225 100226 . 240
chrV 100236 100237 . 1620
chrV 100241 100242 . 120
chrV 100242 100243 . 360
chrV 100258 100259 . 120
chrV 100259 100260 . 140
chrV 100259 100260 . 140
chrV 100260 100261 . 120
chrV 100267 100268 . 820
chrV 100290 100291 . 560
chrV 100295 100296 . 120
chrV 100308 100309 . 120
chrV 100313 100314 . 160
chrV 100431 100432 . 200
chrV 100437 100438 . 140
chrV 100442 100443 . 120
chrV 100446 100447 . 120
chrV 100449 100450 . 120
chrV 100454 100455 . 120
chrV 100457 100458 . 120
chrV 100462 100463 . 260
chrV 100464 100465 . 140
chrV 100466 100467 . 120
chrV 100470 100471 . 120
chrV 100476 100477 . 200
chrV 100481 100482 . 320
chrV 100483 100484 . 160
chrV 100490 100491 . 280
chrV 100498 100499 . 200
chrV 100501 100502 . 140
chrV 100502 100503 . 140
chrV 100502 100503 . 120
chrV 100505 100506 . 260
chrV 100511 100512 . 120
chrV 100515 100516 . 200
chrV 100609 100610 . 1540
chrV 100620 100621 . 240
chrV 100622 100623 . 120
chrV 100624 100625 . 440
chrV 100632 100633 . 200
chrV 100637 100638 . 220
chrV 100641 100642 . 260
chrV 100651 100652 . 1340
chrV 100668 100669 . 220
chrV 100837 100838 . 120
chrV 101401 101402 . 120
chrV 101451 101452 . 140
chrV 101574 101575 . 380
chrV 101581 101582 . 780
chrV 101587 101588 . 560
chrV 101590 101591 . 660
chrV 101603 101604 . 140
chrV 101612 101613 . 320
chrV 101617 101618 . 480
chrV 101743 101744 . 160
chrV 101748 101749 . 140
chrV 101753 101754 . 240
chrV 101767 101768 . 140
chrV 101815 101816 . 160
chrV 102410 102411 . 600
chrV 102436 102437 . 1160
chrV 102472 102473 . 120
chrV 102549 102550 . 540
chrV 102617 102618 . 240
chrV 102638 102639 . 200
chrV 102654 102655 . 300
chrV 102776 102777 . 320
chrV 102823 102824 . 120
chrV 102852 102853 . 120
chrV 102951 102952 . 280
chrV 102957 102958 . 380
chrV 102992 102993 . 260
chrV 103007 103008 . 160
chrV 103072 103073 . 520
chrV 103142 103143 . 140
chrV 103150 103151 . 300
chrV 103176 103177 . 140
chrV 103215 103216 . 200
chrV 103248 103249 . 140
chrV 103264 103265 . 360
chrV 103270 103271 . 1480
chrV 103276 103277 . 140
chrV 103359 103360 . 320
chrV 103366 103367 . 140
chrV 103374 103375 . 340
chrV 103380 103381 . 220
chrV 103397 103398 . 140
chrV 103476 103477 . 180
chrV 103544 103545 . 180
chrV 103633 103634 . 140
chrV 103691 103692 . 280
chrV 103708 103709 . 120
chrV 103743 103744 . 200
chrV 103764 103765 . 120
chrV 103777 103778 . 380
chrV 103805 103806 . 440
chrV 103858 103859 . 260
chrV 103911 103912 . 120
chrV 104019 104020 . 140
chrV 104218 104219 . 360
chrV 104269 104270 . 200
chrV 104529 104530 . 660
chrV 104648 104649 . 120
chrV 104654 104655 . 160
chrV 104690 104691 . 200
chrV 104741 104742 . 320
chrV 104800 104801 . 1700
chrV 104901 104902 . 340
chrV 104907 104908 . 520
chrV 104934 104935 . 200
chrV 104935 104936 . 120
chrV 104942 104943 . 220
chrV 104943 104944 . 460
chrV 104958 104959 . 1700
chrV 105054 105055 . 220
chrV 105356 105357 . 300
chrV 105370 105371 . 160
chrV 105380 105381 . 340
chrV 105405 105406 . 160
chrV 105560 105561 . 320
chrV 105575 105576 . 180
chrV 105612 105613 . 120
chrV 105699 105700 . 500
chrV 105716 105717 . 120
chrV 105740 105741 . 480
chrV 105809 105810 . 400
chrV 105854 105855 . 420
chrV 105854 105855 . 120
chrV 105863 105864 . 220
chrV 105898 105899 . 420
chrV 105982 105983 . 180
chrV 105988 105989 . 160
chrV 106010 106011 . 180
chrV 106022 106023 . 200
chrV 106025 106026 . 160
chrV 106047 106048 . 260
chrV 106164 106165 . 360
chrV 106167 106168 . 660
chrV 106173 106174 . 420
chrV 106189 106190 . 1360
chrV 106191 106192 . 180
chrV 106194 106195 . 220
chrV 106197 106198 . 280
chrV 106206 106207 . 240
chrV 106210 106211 . 660
chrV 106217 106218 . 540
chrV 106220 106221 . 960
chrV 106221 106222 . 120
chrV 106223 106224 . 120
chrV 106223 106224 . 340
chrV 106231 106232 . 780
chrV 106234 106235 . 660
chrV 106236 106237 . 140
chrV 106237 106238 . 120
chrV 106237 106238 . 700
chrV 106240 106241 . 2000
chrV 106240 106241 . 120
chrV 106241 106242 . 1340
chrV 106242 106243 . 740
chrV 106247 106248 . 420
chrV 106261 106262 . 680
chrV 106265 106266 . 2300
chrV 106272 106273 . 120
chrV 106287 106288 . 400
chrV 106295 106296 . 120
chrV 106295 106296 . 1340
chrV 106305 106306 . 260
chrV 106309 106310 . 2360
chrV 106312 106313 . 1380
chrV 106313 106314 . 140
chrV 106316 106317 . 740
chrV 106320 106321 . 1440
chrV 106322 106323 . 1820
chrV 106324 106325 . 500
chrV 106325 106326 . 300
chrV 106330 106331 . 440
chrV 106330 106331 . 420
chrV 106332 106333 . 240
chrV 106333 106334 . 500
chrV 106470 106471 . 140
chrV 106480 106481 . 900
chrV 106526 106527 . 120
chrV 106532 106533 . 280
chrV 106573 106574 . 160
chrV 106605 106606 . 980
chrV 106668 106669 . 1160
chrV 106765 106766 . 240
chrV 106783 106784 . 120
chrV 106929 106930 . 120
chrV 106937 106938 . 620
chrV 106942 106943 . 160
chrV 106945 106946 . 120
chrV 106948 106949 . 740
chrV 106955 106956 . 420
chrV 106956 106957 . 140
chrV 106960 106961 . 280
chrV 106963 106964 . 780
chrV 106966 106967 . 200
chrV 106968 106969 . 1740
chrV 106970 106971 . 140
chrV 106972 106973 . 500
chrV 106974 106975 . 900
chrV 106974 106975 . 140
chrV 106978 106979 . 1120
chrV 106982 106983 . 700
chrV 106992 106993 . 260
chrV 106995 106996 . 520
chrV 106996 106997 . 1020
chrV 107002 107003 . 140
chrV 107038 107039 . 1120
chrV 107045 107046 . 120
chrV 107065 107066 . 120
chrV 107069 107070 . 320
chrV 107070 107071 . 180
chrV 107071 107072 . 300
chrV 107076 107077 . 780
chrV 107079 107080 . 180
chrV 107082 107083 . 360
chrV 107088 107089 . 460
chrV 107096 107097 . 760
chrV 107100 107101 . 520
chrV 107103 107104 . 360
chrV 107105 107106 . 280
chrV 107111 107112 . 440
chrV 107113 107114 . 200
chrV 107116 107117 . 140
chrV 107124 107125 . 140
chrV 107128 107129 . 300
chrV 107132 107133 . 300
chrV 107137 107138 . 400
chrV 107140 107141 . 120
chrV 107142 107143 . 940
chrV 107153 107154 . 260
chrV 107281 107282 . 160
chrV 107288 107289 . 120
chrV 107296 107297 . 320
chrV 107313 107314 . 4440
chrV 107359 107360 . 740
chrV 107428 107429 . 720
chrV 107430 107431 . 120
chrV 107430 107431 . 120
chrV 107433 107434 . 840
chrV 107437 107438 . 120
chrV 107445 107446 . 120
chrV 107448 107449 . 260
chrV 107470 107471 . 280
chrV 107500 107501 . 320
chrV 107606 107607 . 200
chrV 107608 107609 . 280
chrV 107755 107756 . 360
chrV 107776 107777 . 140
chrV 107816 107817 . 180
chrV 107896 107897 . 120
chrV 107931 107932 . 180
chrV 107935 107936 . 120
chrV 108138 108139 . 200
chrV 108202 108203 . 260
chrV 108241 108242 . 160
chrV 108253 108254 . 320
chrV 108273 108274 . 120
chrV 108314 108315 . 140
chrV 108330 108331 . 280
chrV 108351 108352 . 180
chrV 108383 108384 . 740
chrV 108387 108388 . 140
chrV 108440 108441 . 140
chrV 108448 108449 . 240
chrV 108450 108451 . 140
chrV 108469 108470 . 140
chrV 108522 108523 . 360
chrV 108530 108531 . 640
chrV 108533 108534 . 120
chrV 108551 108552 . 380
chrV 108558 108559 . 440
chrV 108578 108579 . 240
chrV 108614 108615 . 460
chrV 108668 108669 . 120
chrV 108671 108672 . 380
chrV 108706 108707 . 120
chrV 108716 108717 . 380
chrV 108725 108726 . 260
chrV 108737 108738 . 160
chrV 108774 108775 . 880
chrV 108787 108788 . 160
chrV 108828 108829 . 120
chrV 108842 108843 . 140
chrV 108872 108873 . 1360
chrV 108879 108880 . 120
chrV 108880 108881 . 740
chrV 108883 108884 . 800
chrV 108909 108910 . 600
chrV 109042 109043 . 180
chrV 109046 109047 . 400
chrV 109080 109081 . 380
chrV 109115 109116 . 440
chrV 109135 109136 . 900
chrV 109148 109149 . 680
chrV 109194 109195 . 1340
chrV 109317 109318 . 740
chrV 109319 109320 . 120
chrV 109348 109349 . 120
chrV 109362 109363 . 1640
chrV 109394 109395 . 280
chrV 109428 109429 . 880
chrV 109532 109533 . 1000
chrV 109608 109609 . 320
chrV 109631 109632 . 120
chrV 109672 109673 . 140
chrV 109692 109693 . 180
chrV 109702 109703 . 180
chrV 109791 109792 . 200
chrV 109792 109793 . 680
chrV 109793 109794 . 180
chrV 109804 109805 . 380
chrV 109921 109922 . 180
chrV 109969 109970 . 600
chrV 109999 110000 . 200
chrV 110121 110122 . 1140
chrV 110142 110143 . 1820
chrV 110296 110297 . 160
chrV 110461 110462 . 280
chrV 110465 110466 . 120
chrV 110467 110468 . 180
chrV 110471 110472 . 120
chrV 110477 110478 . 640
chrV 110509 110510 . 200
chrV 110620 110621 . 140
chrV 110628 110629 . 300
chrV 110629 110630 . 240
chrV 110650 110651 . 360
chrV 110654 110655 . 220
chrV 110654 110655 . 160
chrV 110657 110658 . 560
chrV 110657 110658 . 120
chrV 110658 110659 . 240
chrV 110662 110663 . 280
chrV 110666 110667 . 200
chrV 110706 110707 . 300
chrV 110715 110716 . 160
chrV 110715 110716 . 160
chrV 110719 110720 . 440
chrV 110726 110727 . 160
chrV 110738 110739 . 140
chrV 110868 110869 . 140
chrV 110968 110969 . 120
chrV 110999 111000 . 260
chrV 111002 111003 . 140
chrV 111007 111008 . 1240
chrV 111148 111149 . 280
chrV 111158 111159 . 220
chrV 111166 111167 . 520
chrV 111167 111168 . 140
chrV 111170 111171 . 520
chrV 111171 111172 . 120
chrV 111175 111176 . 240
chrV 111179 111180 . 540
chrV 111187 111188 . 140
chrV 111187 111188 . 420
chrV 111193 111194 . 380
chrV 111194 111195 . 220
chrV 111201 111202 . 300
chrV 111238 111239 . 200
chrV 111241 111242 . 140
chrV 111249 111250 . 120
chrV 111250 111251 . 240
chrV 111252 111253 . 240
chrV 111253 111254 . 120
chrV 111257 111258 . 120
chrV 111265 111266 . 200
chrV 111267 111268 . 320
chrV 111275 111276 . 180
chrV 111276 111277 . 140
chrV 111278 111279 . 600
chrV 111287 111288 . 160
chrV 111299 111300 . 180
chrV 111309 111310 . 200
chrV 111313 111314 . 260
chrV 111422 111423 . 620
chrV 111458 111459 . 340
chrV 111497 111498 . 400
chrV 111665 111666 . 120
chrV 111764 111765 . 1180
chrV 111793 111794 . 640
chrV 111967 111968 . 160
chrV 111989 111990 . 120
chrV 112074 112075 . 320
chrV 112405 112406 . 220
chrV 112489 112490 . 140
chrV 112505 112506 . 360
chrV 112545 112546 . 540
chrV 112825 112826 . 320
chrV 113044 113045 . 120
chrV 113325 113326 . 240
chrV 113338 113339 . 120
chrV 113349 113350 . 120
chrV 113383 113384 . 160
chrV 113697 113698 . 140
chrV 113867 113868 . 1240
chrV 113899 113900 . 240
chrV 113930 113931 . 620
chrV 113995 113996 . 600
chrV 114015 114016 . 660
chrV 114021 114022 . 320
chrV 114024 114025 . 620
chrV 114079 114080 . 240
chrV 114166 114167 . 640
chrV 114378 114379 . 120
chrV 114435 114436 . 140
chrV 114496 114497 . 120
chrV 114575 114576 . 120
chrV 114752 114753 . 120
chrV 114797 114798 . 140
chrV 114825 114826 . 200
chrV 114932 114933 . 160
chrV 114992 114993 . 180
chrV 115011 115012 . 240
chrV 115071 115072 . 600
chrV 115082 115083 . 480
chrV 115110 115111 . 1300
chrV 115133 115134 . 140
chrV 115141 115142 . 340
chrV 115164 115165 . 2220
chrV 115181 115182 . 120
chrV 115254 115255 . 200
chrV 115340 115341 . 400
chrV 115396 115397 . 140
chrV 115401 115402 . 200
chrV 115437 115438 . 120
chrV 115443 115444 . 520
chrV 115537 115538 . 260
chrV 115555 115556 . 140
chrV 115560 115561 . 120
chrV 115577 115578 . 680
chrV 115589 115590 . 440
chrV 115600 115601 . 400
chrV 115740 115741 . 140
chrV 115768 115769 . 1080
chrV 115805 115806 . 460
chrV 115916 115917 . 140
chrV 115923 115924 . 160
chrV 115927 115928 . 180
chrV 115928 115929 . 140
chrV 115931 115932 . 120
chrV 115934 115935 . 700
chrV 115937 115938 . 300
chrV 115940 115941 . 120
chrV 115940 115941 . 140
chrV 115945 115946 . 140
chrV 115948 115949 . 160
chrV 115953 115954 . 180
chrV 115961 115962 . 360
chrV 115976 115977 . 3760
chrV 115980 115981 . 180
chrV 115988 115989 . 11500
chrV 115993 115994 . 120
chrV 115998 115999 . 2100
chrV 116007 116008 . 140
chrV 116014 116015 . 4900
chrV 116019 116020 . 140
chrV 116022 116023 . 5760
chrV 116024 116025 . 120
chrV 116025 116026 . 120
chrV 116025 116026 . 120
chrV 116026 116027 . 1420
chrV 116026 116027 . 120
chrV 116035 116036 . 48540
chrV 116039 116040 . 160
chrV 116041 116042 . 5180
chrV 116042 116043 . 180
chrV 116046 116047 . 16800
chrV 116046 116047 . 220
chrV 116048 116049 . 22400
chrV 116049 116050 . 140
chrV 116050 116051 . 340
chrV 116050 116051 . 1160
chrV 116052 116053 . 8400
chrV 116052 116053 . 160
chrV 116053 116054 . 440
chrV 116053 116054 . 1460
chrV 116054 116055 . 580
chrV 116054 116055 . 920
chrV 116055 116056 . 2420
chrV 116055 116056 . 160
chrV 116056 116057 . 140
chrV 116056 116057 . 1920
chrV 116057 116058 . 7180
chrV 116057 116058 . 680
chrV 116058 116059 . 920
chrV 116058 116059 . 340
chrV 116059 116060 . 20660
chrV 116059 116060 . 560
chrV 116060 116061 . 180
chrV 116060 116061 . 1260
chrV 116061 116062 . 2060
chrV 116061 116062 . 320
chrV 116063 116064 . 3040
chrV 116063 116064 . 240
chrV 116064 116065 . 2220
chrV 116066 116067 . 840
chrV 116067 116068 . 9680
chrV 116067 116068 . 1480
chrV 116068 116069 . 3580
chrV 116069 116070 . 1440
chrV 116070 116071 . 2220
chrV 116070 116071 . 120
chrV 116071 116072 . 1780
chrV 116071 116072 . 640
chrV 116072 116073 . 120
chrV 116076 116077 . 1900
chrV 116080 116081 . 120
chrV 116080 116081 . 280
chrV 116081 116082 . 140
chrV 116081 116082 . 120
chrV 116086 116087 . 300
chrV 116087 116088 . 120
chrV 116089 116090 . 540
chrV 116097 116098 . 600
chrV 116100 116101 . 620
chrV 116101 116102 . 120
chrV 116103 116104 . 1740
chrV 116112 116113 . 2860
chrV 116121 116122 . 280
chrV 116123 116124 . 1180
chrV 116124 116125 . 280
chrV 116126 116127 . 380
chrV 116126 116127 . 120
chrV 116128 116129 . 480
chrV 116134 116135 . 2620
chrV 116138 116139 . 1520
chrV 116144 116145 . 340
chrV 116165 116166 . 220
chrV 116167 116168 . 320
chrV 116167 116168 . 280
chrV 116169 116170 . 320
chrV 116172 116173 . 140
chrV 116184 116185 . 1540
chrV 116188 116189 . 1300
chrV 116191 116192 . 2440
chrV 116192 116193 . 480
chrV 116195 116196 . 2320
chrV 116197 116198 . 180
chrV 116199 116200 . 700
chrV 116199 116200 . 2680
chrV 116201 116202 . 1380
chrV 116202 116203 . 320
chrV 116203 116204 . 580
chrV 116203 116204 . 300
chrV 116205 116206 . 3800
chrV 116207 116208 . 900
chrV 116209 116210 . 140
chrV 116209 116210 . 440
chrV 116210 116211 . 2600
chrV 116211 116212 . 1020
chrV 116212 116213 . 2480
chrV 116212 116213 . 4620
chrV 116213 116214 . 400
chrV 116213 116214 . 320
chrV 116215 116216 . 3300
chrV 116215 116216 . 940
chrV 116216 116217 . 120
chrV 116217 116218 . 380
chrV 116218 116219 . 1280
chrV 116218 116219 . 1620
chrV 116219 116220 . 780
chrV 116219 116220 . 120
chrV 116220 116221 . 480
chrV 116220 116221 . 1360
chrV 116221 116222 . 640
chrV 116221 116222 . 1540
chrV 116222 116223 . 360
chrV 116222 116223 . 160
chrV 116223 116224 . 200
chrV 116229 116230 . 10780
chrV 116240 116241 . 160
chrV 116241 116242 . 460
chrV 116244 116245 . 1440
chrV 116244 116245 . 140
chrV 116247 116248 . 340
chrV 116254 116255 . 2440
chrV 116257 116258 . 160
chrV 116259 116260 . 1380
chrV 116261 116262 . 620
chrV 116263 116264 . 220
chrV 116263 116264 . 560
chrV 116265 116266 . 680
chrV 116266 116267 . 120
chrV 116267 116268 . 400
chrV 116267 116268 . 1020
chrV 116268 116269 . 300
chrV 116271 116272 . 940
chrV 116274 116275 . 740
chrV 116275 116276 . 420
chrV 116279 116280 . 560
chrV 116282 116283 . 480
chrV 116285 116286 . 2300
chrV 116286 116287 . 560
chrV 116287 116288 . 800
chrV 116287 116288 . 360
chrV 116288 116289 . 120
chrV 116289 116290 . 500
chrV 116292 116293 . 940
chrV 116293 116294 . 160
chrV 116295 116296 . 120
chrV 116296 116297 . 420
chrV 116297 116298 . 300
chrV 116305 116306 . 960
chrV 116314 116315 . 1240
chrV 116321 116322 . 280
chrV 116325 116326 . 320
chrV 116331 116332 . 380
chrV 116339 116340 . 120
chrV 116346 116347 . 1220
chrV 116354 116355 . 3820
chrV 116372 116373 . 1400
chrV 116377 116378 . 3880
chrV 116387 116388 . 4100
chrV 116392 116393 . 1080
chrV 116394 116395 . 1400
chrV 116394 116395 . 1040
chrV 116395 116396 . 1260
chrV 116396 116397 . 640
chrV 116397 116398 . 640
chrV 116397 116398 . 2260
chrV 116400 116401 . 720
chrV 116400 116401 . 280
chrV 116401 116402 . 280
chrV 116402 116403 . 720
chrV 116403 116404 . 1060
chrV 116403 116404 . 640
chrV 116404 116405 . 2200
chrV 116406 116407 . 280
chrV 116407 116408 . 860
chrV 116407 116408 . 120
chrV 116408 116409 . 1700
chrV 116408 116409 . 500
chrV 116409 116410 . 380
chrV 116410 116411 . 200
chrV 116411 116412 . 620
chrV 116411 116412 . 2760
chrV 116414 116415 . 120
chrV 116414 116415 . 1480
chrV 116416 116417 . 120
chrV 116416 116417 . 2840
chrV 116418 116419 . 320
chrV 116419 116420 . 760
chrV 116421 116422 . 380
chrV 116422 116423 . 200
chrV 116426 116427 . 2120
chrV 116428 116429 . 360
chrV 116428 116429 . 180
chrV 116429 116430 . 660
chrV 116429 116430 . 120
chrV 116431 116432 . 1960
chrV 116436 116437 . 1080
chrV 116438 116439 . 120
chrV 116439 116440 . 3680
chrV 116445 116446 . 120
chrV 116449 116450 . 580
chrV 116449 116450 . 140
chrV 116452 116453 . 500
chrV 116453 116454 . 120
chrV 116455 116456 . 640
chrV 116457 116458 . 460
chrV 116458 116459 . 600
chrV 116458 116459 . 980
chrV 116459 116460 . 1220
chrV 116460 116461 . 120
chrV 116462 116463 . 280
chrV 116464 116465 . 1120
chrV 116466 116467 . 240
chrV 116466 116467 . 200
chrV 116467 116468 . 800
chrV 116470 116471 . 320
chrV 116471 116472 . 460
chrV 116471 116472 . 140
chrV 116472 116473 . 200
chrV 116474 116475 . 840
chrV 116478 116479 . 800
chrV 116478 116479 . 500
chrV 116482 116483 . 1200
chrV 116483 116484 . 120
chrV 116484 116485 . 520
chrV 116486 116487 . 140
chrV 116488 116489 . 140
chrV 116488 116489 . 160
chrV 116489 116490 . 520
chrV 116489 116490 . 600
chrV 116491 116492 . 700
chrV 116491 116492 . 700
chrV 116492 116493 . 200
chrV 116492 116493 . 140
chrV 116493 116494 . 160
chrV 116493 116494 . 120
chrV 116494 116495 . 120
chrV 116499 116500 . 880
chrV 116502 116503 . 600
chrV 116508 116509 . 380
chrV 116511 116512 . 240
chrV 116514 116515 . 660
chrV 116518 116519 . 180
chrV 116518 116519 . 120
chrV 116519 116520 . 280
chrV 116519 116520 . 280
chrV 116520 116521 . 120
chrV 116520 116521 . 300
chrV 116523 116524 . 1720
chrV 116523 116524 . 340
chrV 116525 116526 . 1200
chrV 116526 116527 . 120
chrV 116527 116528 . 240
chrV 116527 116528 . 340
chrV 116528 116529 . 280
chrV 116528 116529 . 120
chrV 116530 116531 . 380
chrV 116530 116531 . 180
chrV 116532 116533 . 680
chrV 116532 116533 . 120
chrV 116533 116534 . 840
chrV 116533 116534 . 1040
chrV 116534 116535 . 1920
chrV 116534 116535 . 780
chrV 116535 116536 . 620
chrV 116535 116536 . 120
chrV 116537 116538 . 2560
chrV 116538 116539 . 140
chrV 116539 116540 . 400
chrV 116540 116541 . 160
chrV 116541 116542 . 240
chrV 116541 116542 . 380
chrV 116542 116543 . 2200
chrV 116542 116543 . 800
chrV 116543 116544 . 2760
chrV 116543 116544 . 140
chrV 116544 116545 . 140
chrV 116544 116545 . 660
chrV 116545 116546 . 240
chrV 116545 116546 . 420
chrV 116546 116547 . 480
chrV 116546 116547 . 1360
chrV 116548 116549 . 800
chrV 116550 116551 . 1300
chrV 116552 116553 . 220
chrV 116553 116554 . 160
chrV 116554 116555 . 1380
chrV 116556 116557 . 1640
chrV 116557 116558 . 880
chrV 116558 116559 . 140
chrV 116560 116561 . 380
chrV 116560 116561 . 360
chrV 116561 116562 . 320
chrV 116561 116562 . 120
chrV 116562 116563 . 120
chrV 116562 116563 . 1660
chrV 116565 116566 . 260
chrV 116565 116566 . 120
chrV 116566 116567 . 340
chrV 116567 116568 . 120
chrV 116568 116569 . 620
chrV 116568 116569 . 460
chrV 116569 116570 . 180
chrV 116569 116570 . 240
chrV 116570 116571 . 120
chrV 116570 116571 . 120
chrV 116574 116575 . 1940
chrV 116574 116575 . 120
chrV 116575 116576 . 120
chrV 116575 116576 . 360
chrV 116578 116579 . 780
chrV 116578 116579 . 280
chrV 116581 116582 . 600
chrV 116582 116583 . 300
chrV 116584 116585 . 120
chrV 116584 116585 . 120
chrV 116585 116586 . 840
chrV 116585 116586 . 1220
chrV 116586 116587 . 880
chrV 116586 116587 . 120
chrV 116588 116589 . 200
chrV 116589 116590 . 140
chrV 116592 116593 . 160
chrV 116595 116596 . 3100
chrV 116596 116597 . 220
chrV 116597 116598 . 340
chrV 116602 116603 . 280
chrV 116602 116603 . 140
chrV 116604 116605 . 500
chrV 116604 116605 . 560
chrV 116605 116606 . 260
chrV 116605 116606 . 120
chrV 116606 116607 . 120
chrV 116606 116607 . 320
chrV 116607 116608 . 160
chrV 116612 116613 . 360
chrV 116618 116619 . 160
chrV 116621 116622 . 200
chrV 116625 116626 . 260
chrV 116628 116629 . 2020
chrV 116630 116631 . 120
chrV 116631 116632 . 260
chrV 116639 116640 . 1000
chrV 116645 116646 . 760
chrV 116653 116654 . 340
chrV 116659 116660 . 1940
chrV 116661 116662 . 820
chrV 116665 116666 . 2060
chrV 116665 116666 . 160
chrV 116666 116667 . 120
chrV 116666 116667 . 200
chrV 116669 116670 . 3340
chrV 116670 116671 . 300
chrV 116671 116672 . 1080
chrV 116672 116673 . 140
chrV 116673 116674 . 120
chrV 116673 116674 . 560
chrV 116674 116675 . 920
chrV 116674 116675 . 1020
chrV 116679 116680 . 820
chrV 116681 116682 . 300
chrV 116683 116684 . 1080
chrV 116688 116689 . 140
chrV 116688 116689 . 340
chrV 116693 116694 . 320
chrV 116693 116694 . 1260
chrV 116695 116696 . 320
chrV 116699 116700 . 800
chrV 116704 116705 . 140
chrV 116704 116705 . 180
chrV 116706 116707 . 960
chrV 116707 116708 . 120
chrV 116708 116709 . 720
chrV 116709 116710 . 200
chrV 116710 116711 . 1060
chrV 116714 116715 . 2540
chrV 116716 116717 . 120
chrV 116716 116717 . 1680
chrV 116719 116720 . 200
chrV 116723 116724 . 120
chrV 116726 116727 . 3140
chrV 116729 116730 . 280
chrV 116729 116730 . 160
chrV 116732 116733 . 3980
chrV 116738 116739 . 400
chrV 116739 116740 . 140
chrV 116740 116741 . 140
chrV 116745 116746 . 140
chrV 116746 116747 . 280
chrV 116747 116748 . 380
chrV 116748 116749 . 240
chrV 116749 116750 . 540
chrV 116749 116750 . 140
chrV 116752 116753 . 120
chrV 116752 116753 . 180
chrV 116754 116755 . 800
chrV 116755 116756 . 600
chrV 116759 116760 . 200
chrV 116761 116762 . 560
chrV 116762 116763 . 780
chrV 116764 116765 . 880
chrV 116765 116766 . 460
chrV 116766 116767 . 440
chrV 116766 116767 . 140
chrV 116770 116771 . 1620
chrV 116772 116773 . 420
chrV 116773 116774 . 1240
chrV 116775 116776 . 180
chrV 116776 116777 . 120
chrV 116778 116779 . 340
chrV 116780 116781 . 780
chrV 116781 116782 . 1560
chrV 116783 116784 . 120
chrV 116783 116784 . 860
chrV 116787 116788 . 560
chrV 116791 116792 . 960
chrV 116793 116794 . 320
chrV 116794 116795 . 1300
chrV 116794 116795 . 320
chrV 116795 116796 . 780
chrV 116796 116797 . 160
chrV 116797 116798 . 120
chrV 116797 116798 . 880
chrV 116799 116800 . 360
chrV 116799 116800 . 120
chrV 116800 116801 . 200
chrV 116800 116801 . 760
chrV 116802 116803 . 560
chrV 116803 116804 . 620
chrV 116805 116806 . 1500
chrV 116805 116806 . 1960
chrV 116807 116808 . 600
chrV 116807 116808 . 320
chrV 116810 116811 . 200
chrV 116810 116811 . 200
chrV 116811 116812 . 360
chrV 116811 116812 . 120
chrV 116813 116814 . 480
chrV 116813 116814 . 1220
chrV 116814 116815 . 860
chrV 116814 116815 . 140
chrV 116815 116816 . 340
chrV 116815 116816 . 340
chrV 116816 116817 . 140
chrV 116816 116817 . 280
chrV 116817 116818 . 260
chrV 116818 116819 . 440
chrV 116819 116820 . 440
chrV 116819 116820 . 120
chrV 116821 116822 . 900
chrV 116821 116822 . 140
chrV 116822 116823 . 1360
chrV 116823 116824 . 560
chrV 116824 116825 . 940
chrV 116824 116825 . 780
chrV 116825 116826 . 980
chrV 116827 116828 . 420
chrV 116828 116829 . 600
chrV 116829 116830 . 1200
chrV 116830 116831 . 1060
chrV 116830 116831 . 1500
chrV 116831 116832 . 520
chrV 116832 116833 . 700
chrV 116833 116834 . 120
chrV 116835 116836 . 560
chrV 116836 116837 . 140
chrV 116844 116845 . 5960
chrV 116847 116848 . 460
chrV 116847 116848 . 820
chrV 116848 116849 . 120
chrV 116848 116849 . 480
chrV 116849 116850 . 120
chrV 116850 116851 . 140
chrV 116851 116852 . 160
chrV 116856 116857 . 1080
chrV 116864 116865 . 1540
chrV 116866 116867 . 220
chrV 116867 116868 . 600
chrV 116871 116872 . 4000
chrV 116874 116875 . 1140
chrV 116874 116875 . 320
chrV 116875 116876 . 1500
chrV 116875 116876 . 240
chrV 116876 116877 . 120
chrV 116877 116878 . 580
chrV 116880 116881 . 1020
chrV 116883 116884 . 2340
chrV 116884 116885 . 400
chrV 116884 116885 . 240
chrV 116886 116887 . 320
chrV 116886 116887 . 360
chrV 116887 116888 . 660
chrV 116887 116888 . 620
chrV 116888 116889 . 220
chrV 116888 116889 . 300
chrV 116891 116892 . 1040
chrV 116892 116893 . 940
chrV 116893 116894 . 260
chrV 116893 116894 . 220
chrV 116894 116895 . 220
chrV 116894 116895 . 300
chrV 116895 116896 . 480
chrV 116895 116896 . 240
chrV 116896 116897 . 1000
chrV 116896 116897 . 360
chrV 116897 116898 . 1300
chrV 116899 116900 . 2180
chrV 116900 116901 . 120
chrV 116904 116905 . 3000
chrV 116907 116908 . 160
chrV 116907 116908 . 160
chrV 116908 116909 . 560
chrV 116910 116911 . 1340
chrV 116915 116916 . 220
chrV 116915 116916 . 280
chrV 116919 116920 . 120
chrV 116923 116924 . 1860
chrV 116932 116933 . 1160
chrV 116938 116939 . 140
chrV 116939 116940 . 480
chrV 116939 116940 . 260
chrV 116941 116942 . 260
chrV 116941 116942 . 320
chrV 116943 116944 . 400
chrV 116946 116947 . 980
chrV 116947 116948 . 260
chrV 116948 116949 . 920
chrV 116949 116950 . 880
chrV 116951 116952 . 1240
chrV 116952 116953 . 2560
chrV 116955 116956 . 500
chrV 116959 116960 . 920
chrV 116960 116961 . 680
chrV 116960 116961 . 260
chrV 116961 116962 . 160
chrV 116964 116965 . 2020
chrV 116975 116976 . 720
chrV 116988 116989 . 10340
chrV 116998 116999 . 120
chrV 117000 117001 . 140
chrV 117003 117004 . 220
chrV 117007 117008 . 220
chrV 117010 117011 . 140
chrV 117017 117018 . 29940
chrV 117019 117020 . 200
chrV 117020 117021 . 5660
chrV 117021 117022 . 120
chrV 117021 117022 . 5440
chrV 117024 117025 . 400
chrV 117030 117031 . 26080
chrV 117047 117048 . 4200
chrV 117059 117060 . 180
chrV 117068 117069 . 160
chrV 117070 117071 . 320
chrV 117071 117072 . 520
chrV 117076 117077 . 1620
chrV 117085 117086 . 160
chrV 117106 117107 . 360
chrV 117115 117116 . 140
chrV 117117 117118 . 280
chrV 117133 117134 . 260
chrV 117137 117138 . 240
chrV 117144 117145 . 1420
chrV 117151 117152 . 360
chrV 117155 117156 . 240
chrV 117182 117183 . 760
chrV 117455 117456 . 140
chrV 117533 117534 . 120
chrV 117539 117540 . 120
chrV 117581 117582 . 140
chrV 117584 117585 . 160
chrV 117596 117597 . 460
chrV 117608 117609 . 120
chrV 117612 117613 . 120
chrV 118096 118097 . 120
chrV 118106 118107 . 360
chrV 118154 118155 . 200
chrV 118158 118159 . 340
chrV 118161 118162 . 340
chrV 118165 118166 . 1280
chrV 118176 118177 . 2080
chrV 118188 118189 . 220
chrV 118191 118192 . 380
chrV 118197 118198 . 720
chrV 118198 118199 . 160
chrV 118201 118202 . 640
chrV 118205 118206 . 1540
chrV 118207 118208 . 120
chrV 118211 118212 . 740
chrV 118213 118214 . 140
chrV 118213 118214 . 840
chrV 118215 118216 . 160
chrV 118216 118217 . 180
chrV 118220 118221 . 480
chrV 118220 118221 . 1000
chrV 118224 118225 . 140
chrV 118234 118235 . 200
chrV 118236 118237 . 240
chrV 118241 118242 . 380
chrV 118274 118275 . 340
chrV 118349 118350 . 700
chrV 118382 118383 . 160
chrV 118389 118390 . 300
chrV 118535 118536 . 740
chrV 118536 118537 . 440
chrV 118542 118543 . 700
chrV 118546 118547 . 120
chrV 118556 118557 . 320
chrV 118569 118570 . 640
chrV 118577 118578 . 300
chrV 118661 118662 . 200
chrV 118673 118674 . 280
chrV 118682 118683 . 800
chrV 118687 118688 . 140
chrV 118697 118698 . 220
chrV 118703 118704 . 160
chrV 118717 118718 . 1160
chrV 118722 118723 . 160
chrV 118725 118726 . 140
chrV 118726 118727 . 1320
chrV 118726 118727 . 1320
chrV 118738 118739 . 120
chrV 118751 118752 . 120
chrV 118869 118870 . 800
chrV 118886 118887 . 120
chrV 118889 118890 . 160
chrV 118913 118914 . 360
chrV 118915 118916 . 200
chrV 118942 118943 . 140
chrV 119029 119030 . 120
chrV 119042 119043 . 200
chrV 119066 119067 . 160
chrV 119070 119071 . 160
chrV 119080 119081 . 300
chrV 119088 119089 . 180
chrV 119091 119092 . 120
chrV 119112 119113 . 340
chrV 119388 119389 . 140
chrV 119444 119445 . 640
chrV 119446 119447 . 120
chrV 119557 119558 . 120
chrV 119578 119579 . 320
chrV 119583 119584 . 140
chrV 119757 119758 . 120
chrV 119762 119763 . 260
chrV 119777 119778 . 260
chrV 119810 119811 . 120
chrV 119855 119856 . 560
chrV 119857 119858 . 880
chrV 119899 119900 . 480
chrV 119917 119918 . 120
chrV 120034 120035 . 140
chrV 120042 120043 . 320
chrV 120053 120054 . 180
chrV 120058 120059 . 420
chrV 120071 120072 . 200
chrV 120079 120080 . 200
chrV 120091 120092 . 160
chrV 120200 120201 . 160
chrV 120219 120220 . 120
chrV 120250 120251 . 260
chrV 120278 120279 . 120
chrV 120384 120385 . 200
chrV 120398 120399 . 640
chrV 120399 120400 . 120
chrV 120400 120401 . 720
chrV 120405 120406 . 220
chrV 120407 120408 . 480
chrV 120408 120409 . 140
chrV 120413 120414 . 120
chrV 120414 120415 . 360
chrV 120415 120416 . 180
chrV 120433 120434 . 220
chrV 120434 120435 . 120
chrV 120441 120442 . 220
chrV 120442 120443 . 160
chrV 120446 120447 . 260
chrV 120447 120448 . 600
chrV 120447 120448 . 140
chrV 120448 120449 . 120
chrV 120455 120456 . 160
chrV 120459 120460 . 140
chrV 120462 120463 . 340
chrV 120463 120464 . 280
chrV 120471 120472 . 160
chrV 120481 120482 . 140
chrV 120488 120489 . 260
chrV 120491 120492 . 260
chrV 120494 120495 . 200
chrV 120499 120500 . 160
chrV 120518 120519 . 120
chrV 120533 120534 . 360
chrV 120649 120650 . 160
chrV 120655 120656 . 160
chrV 120689 120690 . 120
chrV 120954 120955 . 180
chrV 121320 121321 . 160
chrV 121331 121332 . 200
chrV 121342 121343 . 280
chrV 121347 121348 . 120
chrV 121348 121349 . 200
chrV 121351 121352 . 220
chrV 121354 121355 . 140
chrV 121355 121356 . 440
chrV 121355 121356 . 320
chrV 121356 121357 . 120
chrV 121356 121357 . 180
chrV 121357 121358 . 200
chrV 121361 121362 . 200
chrV 121379 121380 . 120
chrV 121381 121382 . 600
chrV 121386 121387 . 180
chrV 121387 121388 . 180
chrV 121392 121393 . 220
chrV 121404 121405 . 300
chrV 121405 121406 . 140
chrV 121405 121406 . 140
chrV 121406 121407 . 380
chrV 121406 121407 . 300
chrV 121408 121409 . 120
chrV 121412 121413 . 400
chrV 121413 121414 . 160
chrV 121420 121421 . 680
chrV 121423 121424 . 180
chrV 121434 121435 . 480
chrV 121439 121440 . 320
chrV 121444 121445 . 220
chrV 121452 121453 . 460
chrV 121465 121466 . 300
chrV 121472 121473 . 120
chrV 121514 121515 . 140
chrV 121574 121575 . 120
chrV 121610 121611 . 240
chrV 121772 121773 . 500
chrV 121780 121781 . 200
chrV 121927 121928 . 140
chrV 122112 122113 . 120
chrV 122124 122125 . 180
chrV 122222 122223 . 120
chrV 122224 122225 . 180
chrV 122231 122232 . 200
chrV 122277 122278 . 160
chrV 122294 122295 . 120
chrV 122315 122316 . 200
chrV 122374 122375 . 320
chrV 122390 122391 . 740
chrV 122398 122399 . 120
chrV 122415 122416 . 160
chrV 122481 122482 . 1360
chrV 122484 122485 . 300
chrV 122504 122505 . 720
chrV 122510 122511 . 280
chrV 122513 122514 . 620
chrV 122577 122578 . 520
chrV 122583 122584 . 220
chrV 122595 122596 . 120
chrV 122600 122601 . 160
chrV 122604 122605 . 160
chrV 122624 122625 . 200
chrV 122905 122906 . 540
chrV 122909 122910 . 120
chrV 122968 122969 . 240
chrV 122980 122981 . 600
chrV 122984 122985 . 180
chrV 123001 123002 . 120
chrV 123032 123033 . 120
chrV 123035 123036 . 120
chrV 123048 123049 . 140
chrV 123064 123065 . 160
chrV 123072 123073 . 160
chrV 123077 123078 . 320
chrV 123096 123097 . 340
chrV 123109 123110 . 120
chrV 123115 123116 . 240
chrV 123120 123121 . 380
chrV 123128 123129 . 120
chrV 123129 123130 . 160
chrV 123137 123138 . 420
chrV 123141 123142 . 120
chrV 123144 123145 . 120
chrV 123160 123161 . 180
chrV 123165 123166 . 220
chrV 123168 123169 . 140
chrV 123171 123172 . 200
chrV 123175 123176 . 120
chrV 123189 123190 . 280
chrV 123195 123196 . 160
chrV 123197 123198 . 220
chrV 123222 123223 . 180
chrV 123225 123226 . 180
chrV 123228 123229 . 140
chrV 123232 123233 . 140
chrV 123241 123242 . 160
chrV 123247 123248 . 120
chrV 123252 123253 . 240
chrV 123257 123258 . 300
chrV 123260 123261 . 140
chrV 123263 123264 . 300
chrV 123271 123272 . 240
chrV 123276 123277 . 120
chrV 123277 123278 . 140
chrV 123288 123289 . 120
chrV 123292 123293 . 120
chrV 123297 123298 . 200
chrV 123302 123303 . 260
chrV 123304 123305 . 140
chrV 123305 123306 . 120
chrV 123305 123306 . 260
chrV 123309 123310 . 140
chrV 123319 123320 . 420
chrV 123327 123328 . 180
chrV 123328 123329 . 160
chrV 123328 123329 . 120
chrV 123337 123338 . 120
chrV 123341 123342 . 120
chrV 123344 123345 . 460
chrV 123350 123351 . 120
chrV 123363 123364 . 120
chrV 123367 123368 . 180
chrV 123376 123377 . 120
chrV 123379 123380 . 120
chrV 123382 123383 . 200
chrV 123387 123388 . 120
chrV 123390 123391 . 140
chrV 123396 123397 . 120
chrV 123403 123404 . 120
chrV 123409 123410 . 160
chrV 123410 123411 . 120
chrV 123421 123422 . 160
chrV 123429 123430 . 140
chrV 123441 123442 . 200
chrV 123446 123447 . 140
chrV 123452 123453 . 460
chrV 123458 123459 . 400
chrV 123461 123462 . 300
chrV 123518 123519 . 600
chrV 123527 123528 . 1480
chrV 123534 123535 . 320
chrV 123550 123551 . 200
chrV 123553 123554 . 140
chrV 123566 123567 . 440
chrV 123582 123583 . 280
chrV 123588 123589 . 120
chrV 123592 123593 . 180
chrV 123597 123598 . 820
chrV 123622 123623 . 300
chrV 123726 123727 . 140
chrV 123740 123741 . 240
chrV 123759 123760 . 280
chrV 123762 123763 . 320
chrV 123806 123807 . 140
chrV 123840 123841 . 180
chrV 123864 123865 . 120
chrV 123947 123948 . 1340
chrV 123979 123980 . 160
chrV 123982 123983 . 120
chrV 124030 124031 . 880
chrV 124090 124091 . 120
chrV 124101 124102 . 680
chrV 124247 124248 . 120
chrV 124268 124269 . 280
chrV 124276 124277 . 260
chrV 124286 124287 . 120
chrV 124289 124290 . 120
chrV 124295 124296 . 140
chrV 124297 124298 . 520
chrV 124304 124305 . 160
chrV 124309 124310 . 140
chrV 124316 124317 . 360
chrV 124319 124320 . 160
chrV 124324 124325 . 220
chrV 124327 124328 . 260
chrV 124339 124340 . 120
chrV 124454 124455 . 420
chrV 124466 124467 . 600
chrV 124478 124479 . 120
chrV 124584 124585 . 880
chrV 124590 124591 . 120
chrV 124616 124617 . 1740
chrV 124634 124635 . 220
chrV 124649 124650 . 120
chrV 124659 124660 . 120
chrV 124667 124668 . 1420
chrV 124673 124674 . 1560
chrV 124681 124682 . 980
chrV 124687 124688 . 140
chrV 124689 124690 . 560
chrV 124689 124690 . 260
chrV 124695 124696 . 1080
chrV 124697 124698 . 140
chrV 124698 124699 . 460
chrV 124698 124699 . 260
chrV 124699 124700 . 580
chrV 124699 124700 . 200
chrV 124700 124701 . 120
chrV 124701 124702 . 260
chrV 124705 124706 . 240
chrV 124708 124709 . 380
chrV 124709 124710 . 1280
chrV 124711 124712 . 240
chrV 124717 124718 . 340
chrV 124717 124718 . 120
chrV 124718 124719 . 160
chrV 124724 124725 . 2680
chrV 124731 124732 . 120
chrV 124739 124740 . 280
chrV 124749 124750 . 140
chrV 124752 124753 . 180
chrV 124880 124881 . 740
chrV 124887 124888 . 320
chrV 124890 124891 . 140
chrV 124898 124899 . 260
chrV 124904 124905 . 180
chrV 124915 124916 . 120
chrV 124917 124918 . 160
chrV 125024 125025 . 380
chrV 125038 125039 . 800
chrV 125078 125079 . 400
chrV 125094 125095 . 860
chrV 125108 125109 . 1060
chrV 125185 125186 . 240
chrV 125185 125186 . 140
chrV 125200 125201 . 200
chrV 125211 125212 . 460
chrV 125234 125235 . 320
chrV 125237 125238 . 300
chrV 125263 125264 . 400
chrV 125411 125412 . 160
chrV 125436 125437 . 180
chrV 125516 125517 . 320
chrV 125745 125746 . 120
chrV 125779 125780 . 120
chrV 125886 125887 . 1040
chrV 125891 125892 . 120
chrV 125894 125895 . 320
chrV 125902 125903 . 140
chrV 125916 125917 . 600
chrV 125979 125980 . 120
chrV 126053 126054 . 980
chrV 126078 126079 . 140
chrV 126090 126091 . 340
chrV 126105 126106 . 160
chrV 126118 126119 . 240
chrV 126216 126217 . 120
chrV 126226 126227 . 160
chrV 126237 126238 . 420
chrV 126251 126252 . 440
chrV 126269 126270 . 120
chrV 126272 126273 . 680
chrV 126279 126280 . 120
chrV 126285 126286 . 120
chrV 126291 126292 . 260
chrV 126399 126400 . 120
chrV 126407 126408 . 160
chrV 126413 126414 . 120
chrV 126414 126415 . 180
chrV 126415 126416 . 240
chrV 126417 126418 . 480
chrV 126420 126421 . 160
chrV 126420 126421 . 260
chrV 126423 126424 . 240
chrV 126425 126426 . 180
chrV 126428 126429 . 160
chrV 126433 126434 . 120
chrV 126439 126440 . 120
chrV 126443 126444 . 460
chrV 126450 126451 . 400
chrV 126455 126456 . 140
chrV 126462 126463 . 460
chrV 126463 126464 . 200
chrV 126470 126471 . 260
chrV 126476 126477 . 640
chrV 126485 126486 . 120
chrV 126506 126507 . 1260
chrV 126511 126512 . 120
chrV 126517 126518 . 260
chrV 126519 126520 . 120
chrV 126520 126521 . 640
chrV 126520 126521 . 120
chrV 126529 126530 . 140
chrV 126531 126532 . 520
chrV 126535 126536 . 120
chrV 126537 126538 . 180
chrV 126537 126538 . 120
chrV 126544 126545 . 180
chrV 126549 126550 . 120
chrV 126552 126553 . 220
chrV 126558 126559 . 460
chrV 126562 126563 . 260
chrV 126570 126571 . 120
chrV 126704 126705 . 200
chrV 126741 126742 . 280
chrV 126750 126751 . 140
chrV 126755 126756 . 480
chrV 126911 126912 . 1140
chrV 127025 127026 . 280
chrV 127044 127045 . 240
chrV 127064 127065 . 440
chrV 127151 127152 . 120
chrV 127170 127171 . 120
chrV 127173 127174 . 140
chrV 127196 127197 . 1120
chrV 127249 127250 . 280
chrV 127314 127315 . 1340
chrV 127360 127361 . 120
chrV 127375 127376 . 320
chrV 127384 127385 . 140
chrV 127389 127390 . 140
chrV 127415 127416 . 120
chrV 127428 127429 . 420
chrV 127472 127473 . 180
chrV 127481 127482 . 780
chrV 127486 127487 . 300
chrV 127490 127491 . 540
chrV 127491 127492 . 300
chrV 127511 127512 . 320
chrV 127514 127515 . 300
chrV 127517 127518 . 120
chrV 127548 127549 . 1320
chrV 127584 127585 . 120
chrV 127620 127621 . 720
chrV 127636 127637 . 200
chrV 127687 127688 . 440
chrV 127735 127736 . 220
chrV 127784 127785 . 1520
chrV 127840 127841 . 300
chrV 127881 127882 . 2240
chrV 127900 127901 . 220
chrV 128071 128072 . 280
chrV 128083 128084 . 200
chrV 128087 128088 . 920
chrV 128121 128122 . 120
chrV 128191 128192 . 140
chrV 128198 128199 . 120
chrV 128207 128208 . 440
chrV 128208 128209 . 120
chrV 128211 128212 . 220
chrV 128215 128216 . 1360
chrV 128223 128224 . 220
chrV 128229 128230 . 2020
chrV 128240 128241 . 580
chrV 128256 128257 . 500
chrV 128260 128261 . 120
chrV 128264 128265 . 200
chrV 128289 128290 . 380
chrV 128324 128325 . 120
chrV 128358 128359 . 200
chrV 128375 128376 . 120
chrV 128386 128387 . 280
chrV 128394 128395 . 160
chrV 128395 128396 . 180
chrV 128399 128400 . 220
chrV 128401 128402 . 140
chrV 128401 128402 . 140
chrV 128409 128410 . 140
chrV 128412 128413 . 260
chrV 128412 128413 . 120
chrV 128413 128414 . 120
chrV 128414 128415 . 540
chrV 128420 128421 . 120
chrV 128421 128422 . 140
chrV 128421 128422 . 360
chrV 128427 128428 . 120
chrV 128429 128430 . 160
chrV 128432 128433 . 580
chrV 128438 128439 . 200
chrV 128460 128461 . 240
chrV 128475 128476 . 160
chrV 128480 128481 . 220
chrV 128487 128488 . 240
chrV 128488 128489 . 500
chrV 128495 128496 . 160
chrV 128498 128499 . 160
chrV 128507 128508 . 120
chrV 128508 128509 . 240
chrV 128509 128510 . 140
chrV 128514 128515 . 320
chrV 128523 128524 . 160
chrV 128529 128530 . 300
chrV 128534 128535 . 140
chrV 128537 128538 . 140
chrV 128543 128544 . 180
chrV 128546 128547 . 140
chrV 128550 128551 . 200
chrV 128577 128578 . 120
chrV 128680 128681 . 120
chrV 128699 128700 . 220
chrV 128702 128703 . 120
chrV 128705 128706 . 180
chrV 128716 128717 . 140
chrV 128728 128729 . 320
chrV 129015 129016 . 120
chrV 129016 129017 . 140
chrV 129214 129215 . 120
chrV 129348 129349 . 120
chrV 129611 129612 . 180
chrV 129826 129827 . 200
chrV 130177 130178 . 200
chrV 130256 130257 . 160
chrV 130298 130299 . 120
chrV 130356 130357 . 140
chrV 130376 130377 . 140
chrV 130456 130457 . 180
chrV 130554 130555 . 260
chrV 130665 130666 . 260
chrV 130695 130696 . 340
chrV 130705 130706 . 140
chrV 130774 130775 . 120
chrV 130800 130801 . 220
chrV 130809 130810 . 200
chrV 130849 130850 . 120
chrV 130873 130874 . 500
chrV 130889 130890 . 400
chrV 130991 130992 . 140
chrV 130995 130996 . 140
chrV 131004 131005 . 200
chrV 131012 131013 . 720
chrV 131015 131016 . 1080
chrV 131019 131020 . 340
chrV 131024 131025 . 1060
chrV 131030 131031 . 120
chrV 131034 131035 . 140
chrV 131045 131046 . 420
chrV 131048 131049 . 580
chrV 131051 131052 . 600
chrV 131057 131058 . 2100
chrV 131059 131060 . 160
chrV 131062 131063 . 320
chrV 131063 131064 . 380
chrV 131065 131066 . 860
chrV 131065 131066 . 340
chrV 131066 131067 . 240
chrV 131066 131067 . 120
chrV 131070 131071 . 2200
chrV 131074 131075 . 320
chrV 131103 131104 . 460
chrV 131115 131116 . 360
chrV 131134 131135 . 320
chrV 131146 131147 . 360
chrV 131149 131150 . 360
chrV 131154 131155 . 260
chrV 131174 131175 . 280
chrV 131211 131212 . 900
chrV 131219 131220 . 440
chrV 131220 131221 . 220
chrV 131220 131221 . 120
chrV 131227 131228 . 360
chrV 131227 131228 . 280
chrV 131231 131232 . 120
chrV 131239 131240 . 700
chrV 131242 131243 . 160
chrV 131242 131243 . 220
chrV 131243 131244 . 120
chrV 131244 131245 . 820
chrV 131248 131249 . 260
chrV 131253 131254 . 360
chrV 131263 131264 . 980
chrV 131270 131271 . 220
chrV 131286 131287 . 580
chrV 131291 131292 . 300
chrV 131298 131299 . 940
chrV 131312 131313 . 680
chrV 131312 131313 . 1400
chrV 131433 131434 . 140
chrV 131451 131452 . 140
chrV 131456 131457 . 260
chrV 131457 131458 . 180
chrV 131457 131458 . 120
chrV 131458 131459 . 120
chrV 131463 131464 . 480
chrV 131470 131471 . 1080
chrV 131474 131475 . 180
chrV 131476 131477 . 680
chrV 131479 131480 . 180
chrV 131487 131488 . 120
chrV 131495 131496 . 180
chrV 131503 131504 . 200
chrV 131508 131509 . 120
chrV 131509 131510 . 120
chrV 131511 131512 . 140
chrV 131512 131513 . 180
chrV 131514 131515 . 140
chrV 131518 131519 . 140
chrV 131548 131549 . 120
chrV 131551 131552 . 180
chrV 131558 131559 . 180
chrV 131565 131566 . 140
chrV 131572 131573 . 180
chrV 131575 131576 . 280
chrV 131579 131580 . 140
chrV 131584 131585 . 260
chrV 131587 131588 . 120
chrV 131589 131590 . 280
chrV 131596 131597 . 240
chrV 131597 131598 . 120
chrV 131598 131599 . 440
chrV 131605 131606 . 160
chrV 131608 131609 . 160
chrV 131614 131615 . 120
chrV 131616 131617 . 140
chrV 131616 131617 . 140
chrV 131618 131619 . 120
chrV 131623 131624 . 140
chrV 131625 131626 . 200
chrV 131628 131629 . 120
chrV 131632 131633 . 140
chrV 131635 131636 . 120
chrV 131638 131639 . 140
chrV 131645 131646 . 120
chrV 131646 131647 . 180
chrV 131650 131651 . 140
chrV 131652 131653 . 200
chrV 131658 131659 . 180
chrV 131660 131661 . 120
chrV 131664 131665 . 220
chrV 131667 131668 . 180
chrV 131671 131672 . 220
chrV 131716 131717 . 140
chrV 131759 131760 . 220
chrV 131785 131786 . 140
chrV 131792 131793 . 300
chrV 131806 131807 . 120
chrV 131811 131812 . 140
chrV 131827 131828 . 300
chrV 131832 131833 . 120
chrV 131921 131922 . 900
chrV 131930 131931 . 200
chrV 132011 132012 . 1300
chrV 132024 132025 . 840
chrV 132049 132050 . 360
chrV 132148 132149 . 280
chrV 132266 132267 . 120
chrV 132273 132274 . 180
chrV 132288 132289 . 540
chrV 132293 132294 . 280
chrV 132321 132322 . 440
chrV 132327 132328 . 420
chrV 132334 132335 . 300
chrV 132423 132424 . 720
chrV 132447 132448 . 120
chrV 132565 132566 . 120
chrV 132581 132582 . 120
chrV 132593 132594 . 120
chrV 132598 132599 . 320
chrV 132605 132606 . 160
chrV 132612 132613 . 140
chrV 132627 132628 . 260
chrV 132667 132668 . 120
chrV 132673 132674 . 140
chrV 132677 132678 . 140
chrV 132680 132681 . 440
chrV 132692 132693 . 120
chrV 132701 132702 . 180
chrV 132715 132716 . 140
chrV 132757 132758 . 340
chrV 132761 132762 . 120
chrV 132771 132772 . 360
chrV 132777 132778 . 180
chrV 132780 132781 . 240
chrV 132783 132784 . 140
chrV 132791 132792 . 700
chrV 132803 132804 . 1120
chrV 132812 132813 . 1420
chrV 132814 132815 . 280
chrV 132817 132818 . 260
chrV 132822 132823 . 280
chrV 132826 132827 . 360
chrV 132845 132846 . 180
chrV 132848 132849 . 240
chrV 132849 132850 . 540
chrV 132851 132852 . 680
chrV 132855 132856 . 140
chrV 132856 132857 . 140
chrV 132867 132868 . 420
chrV 132874 132875 . 1040
chrV 132880 132881 . 520
chrV 132886 132887 . 680
chrV 132887 132888 . 720
chrV 132890 132891 . 380
chrV 132896 132897 . 1780
chrV 132902 132903 . 240
chrV 132902 132903 . 120
chrV 132905 132906 . 1600
chrV 132910 132911 . 240
chrV 132911 132912 . 660
chrV 132911 132912 . 120
chrV 132914 132915 . 160
chrV 132918 132919 . 420
chrV 132923 132924 . 780
chrV 132925 132926 . 160
chrV 132932 132933 . 580
chrV 132933 132934 . 280
chrV 132944 132945 . 260
chrV 132957 132958 . 420
chrV 132960 132961 . 1400
chrV 132968 132969 . 140
chrV 132973 132974 . 340
chrV 132993 132994 . 120
chrV 133006 133007 . 300
chrV 133009 133010 . 500
chrV 133014 133015 . 2120
chrV 133044 133045 . 120
chrV 133054 133055 . 260
chrV 133085 133086 . 1400
chrV 133088 133089 . 420
chrV 133089 133090 . 340
chrV 133098 133099 . 800
chrV 133116 133117 . 540
chrV 133161 133162 . 220
chrV 133186 133187 . 200
chrV 133244 133245 . 180
chrV 133282 133283 . 360
chrV 133292 133293 . 140
chrV 133296 133297 . 140
chrV 133303 133304 . 120
chrV 133412 133413 . 120
chrV 133465 133466 . 380
chrV 133609 133610 . 200
chrV 133627 133628 . 160
chrV 133647 133648 . 160
chrV 133670 133671 . 140
chrV 133695 133696 . 120
chrV 133712 133713 . 320
chrV 133778 133779 . 680
chrV 133815 133816 . 120
chrV 133836 133837 . 140
chrV 133859 133860 . 160
chrV 133860 133861 . 220
chrV 133890 133891 . 120
chrV 133932 133933 . 660
chrV 134067 134068 . 300
chrV 134078 134079 . 500
chrV 134123 134124 . 560
chrV 134189 134190 . 260
chrV 134197 134198 . 200
chrV 134272 134273 . 140
chrV 134314 134315 . 320
chrV 134325 134326 . 140
chrV 134351 134352 . 160
chrV 134423 134424 . 200
chrV 134434 134435 . 640
chrV 134461 134462 . 400
chrV 134504 134505 . 260
chrV 134540 134541 . 120
chrV 134625 134626 . 140
chrV 134694 134695 . 160
chrV 134728 134729 . 280
chrV 134753 134754 . 460
chrV 134769 134770 . 380
chrV 134792 134793 . 420
chrV 134799 134800 . 1280
chrV 134808 134809 . 540
chrV 134861 134862 . 1600
chrV 134881 134882 . 520
chrV 134895 134896 . 440
chrV 134951 134952 . 280
chrV 135005 135006 . 180
chrV 135012 135013 . 200
chrV 135021 135022 . 180
chrV 135023 135024 . 300
chrV 135031 135032 . 300
chrV 135049 135050 . 200
chrV 135050 135051 . 120
chrV 135076 135077 . 120
chrV 135124 135125 . 160
chrV 135174 135175 . 180
chrV 135180 135181 . 260
chrV 135184 135185 . 340
chrV 135202 135203 . 120
chrV 135202 135203 . 140
chrV 135221 135222 . 120
chrV 135222 135223 . 520
chrV 135244 135245 . 340
chrV 135248 135249 . 140
chrV 135256 135257 . 380
chrV 135261 135262 . 200
chrV 135264 135265 . 180
chrV 135290 135291 . 220
chrV 135296 135297 . 160
chrV 135314 135315 . 1440
chrV 135318 135319 . 140
chrV 135335 135336 . 640
chrV 135346 135347 . 1740
chrV 135350 135351 . 120
chrV 135351 135352 . 160
chrV 135355 135356 . 240
chrV 135357 135358 . 1040
chrV 135363 135364 . 240
chrV 135366 135367 . 120
chrV 135366 135367 . 460
chrV 135367 135368 . 160
chrV 135368 135369 . 140
chrV 135369 135370 . 120
chrV 135369 135370 . 120
chrV 135372 135373 . 140
chrV 135375 135376 . 1600
chrV 135376 135377 . 120
chrV 135378 135379 . 1660
chrV 135381 135382 . 200
chrV 135381 135382 . 500
chrV 135383 135384 . 120
chrV 135386 135387 . 2400
chrV 135389 135390 . 960
chrV 135395 135396 . 1700
chrV 135401 135402 . 420
chrV 135408 135409 . 120
chrV 135415 135416 . 300
chrV 135433 135434 . 700
chrV 135465 135466 . 120
chrV 135466 135467 . 380
chrV 135477 135478 . 160
chrV 135480 135481 . 120
chrV 135497 135498 . 180
chrV 135553 135554 . 120
chrV 135567 135568 . 180
chrV 135575 135576 . 540
chrV 135578 135579 . 260
chrV 135584 135585 . 140
chrV 135587 135588 . 400
chrV 135598 135599 . 140
chrV 135598 135599 . 180
chrV 135878 135879 . 120
chrV 135961 135962 . 260
chrV 136083 136084 . 200
chrV 136088 136089 . 240
chrV 136098 136099 . 180
chrV 136100 136101 . 180
chrV 136104 136105 . 880
chrV 136149 136150 . 540
chrV 136214 136215 . 280
chrV 136237 136238 . 180
chrV 136247 136248 . 160
chrV 136321 136322 . 560
chrV 136350 136351 . 180
chrV 136364 136365 . 240
chrV 136386 136387 . 480
chrV 136404 136405 . 120
chrV 136410 136411 . 160
chrV 136417 136418 . 300
chrV 136423 136424 . 160
chrV 136425 136426 . 440
chrV 136427 136428 . 180
chrV 136428 136429 . 260
chrV 136432 136433 . 480
chrV 136434 136435 . 120
chrV 136441 136442 . 580
chrV 136458 136459 . 120
chrV 136463 136464 . 140
chrV 136471 136472 . 340
chrV 136474 136475 . 300
chrV 136477 136478 . 280
chrV 136478 136479 . 620
chrV 136481 136482 . 220
chrV 136482 136483 . 260
chrV 136485 136486 . 300
chrV 136489 136490 . 300
chrV 136490 136491 . 180
chrV 136491 136492 . 240
chrV 136492 136493 . 120
chrV 136498 136499 . 800
chrV 136504 136505 . 120
chrV 136507 136508 . 180
chrV 136508 136509 . 580
chrV 136534 136535 . 440
chrV 136549 136550 . 120
chrV 136596 136597 . 300
chrV 136641 136642 . 140
chrV 136651 136652 . 160
chrV 136655 136656 . 600
chrV 136661 136662 . 560
chrV 136669 136670 . 560
chrV 136687 136688 . 360
chrV 136691 136692 . 240
chrV 136699 136700 . 160
chrV 136703 136704 . 200
chrV 136818 136819 . 120
chrV 136821 136822 . 220
chrV 136826 136827 . 120
chrV 136841 136842 . 220
chrV 136850 136851 . 1840
chrV 136854 136855 . 600
chrV 136867 136868 . 1540
chrV 136872 136873 . 180
chrV 136875 136876 . 580
chrV 136912 136913 . 220
chrV 136940 136941 . 220
chrV 137006 137007 . 200
chrV 137023 137024 . 300
chrV 137033 137034 . 240
chrV 137038 137039 . 140
chrV 137049 137050 . 320
chrV 137052 137053 . 3140
chrV 137058 137059 . 680
chrV 137062 137063 . 120
chrV 137062 137063 . 260
chrV 137067 137068 . 160
chrV 137068 137069 . 320
chrV 137069 137070 . 1420
chrV 137071 137072 . 1080
chrV 137074 137075 . 1000
chrV 137076 137077 . 920
chrV 137083 137084 . 180
chrV 137087 137088 . 200
chrV 137092 137093 . 200
chrV 137101 137102 . 220
chrV 137118 137119 . 540
chrV 137178 137179 . 420
chrV 137184 137185 . 120
chrV 137202 137203 . 320
chrV 137206 137207 . 120
chrV 137232 137233 . 360
chrV 137270 137271 . 780
chrV 137278 137279 . 260
chrV 137286 137287 . 120
chrV 137312 137313 . 1100
chrV 137342 137343 . 560
chrV 137365 137366 . 180
chrV 137410 137411 . 140
chrV 137414 137415 . 160
chrV 137421 137422 . 180
chrV 137494 137495 . 540
chrV 137511 137512 . 180
chrV 137536 137537 . 160
chrV 137574 137575 . 120
chrV 137603 137604 . 160
chrV 137607 137608 . 120
chrV 137640 137641 . 140
chrV 137715 137716 . 240
chrV 137760 137761 . 200
chrV 137778 137779 . 120
chrV 137830 137831 . 140
chrV 137876 137877 . 280
chrV 137919 137920 . 200
chrV 137932 137933 . 360
chrV 137938 137939 . 620
chrV 138105 138106 . 540
chrV 138120 138121 . 160
chrV 138127 138128 . 560
chrV 138241 138242 . 200
chrV 138266 138267 . 140
chrV 138278 138279 . 140
chrV 138286 138287 . 340
chrV 138294 138295 . 120
chrV 138398 138399 . 580
chrV 138420 138421 . 160
chrV 138431 138432 . 140
chrV 138465 138466 . 120
chrV 138536 138537 . 200
chrV 138564 138565 . 200
chrV 138570 138571 . 120
chrV 138578 138579 . 120
chrV 138589 138590 . 120
chrV 138604 138605 . 880
chrV 138608 138609 . 200
chrV 138611 138612 . 240
chrV 138694 138695 . 320
chrV 138696 138697 . 140
chrV 138696 138697 . 1200
chrV 138710 138711 . 180
chrV 138738 138739 . 220
chrV 138747 138748 . 180
chrV 138751 138752 . 320
chrV 138754 138755 . 820
chrV 138758 138759 . 160
chrV 138758 138759 . 320
chrV 138761 138762 . 360
chrV 138761 138762 . 120
chrV 138764 138765 . 160
chrV 138764 138765 . 240
chrV 138765 138766 . 140
chrV 138765 138766 . 1440
chrV 138767 138768 . 180
chrV 138767 138768 . 260
chrV 138768 138769 . 380
chrV 138769 138770 . 840
chrV 138771 138772 . 140
chrV 138771 138772 . 1620
chrV 138772 138773 . 120
chrV 138773 138774 . 1640
chrV 138778 138779 . 180
chrV 138781 138782 . 400
chrV 138784 138785 . 180
chrV 138786 138787 . 580
chrV 138787 138788 . 280
chrV 138787 138788 . 120
chrV 138788 138789 . 140
chrV 138788 138789 . 260
chrV 138791 138792 . 160
chrV 138791 138792 . 300
chrV 138795 138796 . 120
chrV 138795 138796 . 360
chrV 138797 138798 . 140
chrV 138798 138799 . 220
chrV 138801 138802 . 260
chrV 138805 138806 . 560
chrV 138813 138814 . 120
chrV 138814 138815 . 120
chrV 138816 138817 . 740
chrV 138823 138824 . 140
chrV 138831 138832 . 460
chrV 138835 138836 . 280
chrV 138837 138838 . 140
chrV 138837 138838 . 200
chrV 138842 138843 . 340
chrV 138843 138844 . 140
chrV 138845 138846 . 220
chrV 138849 138850 . 820
chrV 138853 138854 . 120
chrV 138856 138857 . 440
chrV 138863 138864 . 180
chrV 138864 138865 . 120
chrV 138871 138872 . 220
chrV 138874 138875 . 160
chrV 138876 138877 . 160
chrV 138879 138880 . 120
chrV 138890 138891 . 180
chrV 138896 138897 . 140
chrV 138901 138902 . 140
chrV 138907 138908 . 180
chrV 138909 138910 . 120
chrV 138912 138913 . 540
chrV 138924 138925 . 120
chrV 138928 138929 . 120
chrV 138940 138941 . 120
chrV 139296 139297 . 640
chrV 139358 139359 . 120
chrV 139667 139668 . 140
chrV 139805 139806 . 480
chrV 139871 139872 . 120
chrV 139918 139919 . 140
chrV 139940 139941 . 140
chrV 139945 139946 . 120
chrV 140233 140234 . 140
chrV 140243 140244 . 120
chrV 140339 140340 . 160
chrV 140359 140360 . 140
chrV 140389 140390 . 500
chrV 140402 140403 . 480
chrV 140422 140423 . 740
chrV 140431 140432 . 120
chrV 140453 140454 . 360
chrV 140464 140465 . 120
chrV 140484 140485 . 120
chrV 140504 140505 . 120
chrV 140521 140522 . 640
chrV 140536 140537 . 120
chrV 140544 140545 . 560
chrV 140560 140561 . 440
chrV 140567 140568 . 140
chrV 140572 140573 . 1920
chrV 140580 140581 . 700
chrV 140585 140586 . 5180
chrV 140588 140589 . 1200
chrV 140588 140589 . 260
chrV 140594 140595 . 860
chrV 140597 140598 . 1460
chrV 140598 140599 . 200
chrV 140602 140603 . 300
chrV 140603 140604 . 300
chrV 140608 140609 . 660
chrV 140610 140611 . 220
chrV 140613 140614 . 680
chrV 140615 140616 . 200
chrV 140616 140617 . 400
chrV 140616 140617 . 2720
chrV 140617 140618 . 120
chrV 140617 140618 . 160
chrV 140621 140622 . 160
chrV 140625 140626 . 380
chrV 140628 140629 . 180
chrV 140642 140643 . 440
chrV 140703 140704 . 120
chrV 140708 140709 . 320
chrV 140713 140714 . 3420
chrV 140722 140723 . 1260
chrV 140727 140728 . 220
chrV 140732 140733 . 1480
chrV 140735 140736 . 360
chrV 140738 140739 . 160
chrV 140741 140742 . 200
chrV 140745 140746 . 520
chrV 140746 140747 . 300
chrV 140750 140751 . 120
chrV 140761 140762 . 860
chrV 140767 140768 . 1280
chrV 140767 140768 . 1380
chrV 140773 140774 . 420
chrV 140780 140781 . 640
chrV 140788 140789 . 140
chrV 140798 140799 . 1340
chrV 140816 140817 . 400
chrV 140817 140818 . 320
chrV 140821 140822 . 140
chrV 140824 140825 . 1060
chrV 140834 140835 . 720
chrV 140835 140836 . 400
chrV 140838 140839 . 440
chrV 140842 140843 . 300
chrV 140843 140844 . 140
chrV 140845 140846 . 740
chrV 140848 140849 . 2200
chrV 140851 140852 . 640
chrV 140855 140856 . 500
chrV 140859 140860 . 140
chrV 140859 140860 . 1200
chrV 140860 140861 . 180
chrV 140861 140862 . 6540
chrV 140866 140867 . 1020
chrV 140867 140868 . 140
chrV 140868 140869 . 160
chrV 140868 140869 . 640
chrV 140871 140872 . 580
chrV 140873 140874 . 160
chrV 140874 140875 . 160
chrV 140877 140878 . 320
chrV 140878 140879 . 600
chrV 140890 140891 . 600
chrV 140900 140901 . 1300
chrV 140902 140903 . 320
chrV 140904 140905 . 340
chrV 140906 140907 . 240
chrV 140911 140912 . 1360
chrV 140913 140914 . 220
chrV 140921 140922 . 2520
chrV 140923 140924 . 180
chrV 140923 140924 . 160
chrV 140934 140935 . 260
chrV 140937 140938 . 540
chrV 140946 140947 . 600
chrV 140959 140960 . 440
chrV 140960 140961 . 800
chrV 140961 140962 . 440
chrV 140973 140974 . 2100
chrV 140982 140983 . 620
chrV 140993 140994 . 2080
chrV 140997 140998 . 1020
chrV 141000 141001 . 580
chrV 141003 141004 . 360
chrV 141004 141005 . 680
chrV 141004 141005 . 640
chrV 141005 141006 . 200
chrV 141006 141007 . 160
chrV 141009 141010 . 420
chrV 141010 141011 . 240
chrV 141010 141011 . 360
chrV 141011 141012 . 120
chrV 141011 141012 . 120
chrV 141017 141018 . 120
chrV 141019 141020 . 180
chrV 141024 141025 . 640
chrV 141025 141026 . 220
chrV 141026 141027 . 160
chrV 141027 141028 . 140
chrV 141027 141028 . 920
chrV 141030 141031 . 480
chrV 141036 141037 . 880
chrV 141039 141040 . 1920
chrV 141077 141078 . 160
chrV 141089 141090 . 760
chrV 141104 141105 . 200
chrV 141111 141112 . 160
chrV 141123 141124 . 1160
chrV 141166 141167 . 720
chrV 141174 141175 . 880
chrV 141187 141188 . 300
chrV 141189 141190 . 180
chrV 141189 141190 . 120
chrV 141191 141192 . 160
chrV 141192 141193 . 140
chrV 141193 141194 . 120
chrV 141193 141194 . 700
chrV 141198 141199 . 280
chrV 141201 141202 . 420
chrV 141205 141206 . 260
chrV 141209 141210 . 220
chrV 141214 141215 . 140
chrV 141217 141218 . 880
chrV 141225 141226 . 840
chrV 141258 141259 . 120
chrV 141269 141270 . 120
chrV 141270 141271 . 200
chrV 141274 141275 . 400
chrV 141280 141281 . 140
chrV 141293 141294 . 180
chrV 141296 141297 . 120
chrV 141304 141305 . 420
chrV 141311 141312 . 480
chrV 141312 141313 . 120
chrV 141318 141319 . 120
chrV 141321 141322 . 440
chrV 141321 141322 . 240
chrV 141326 141327 . 160
chrV 141335 141336 . 200
chrV 141344 141345 . 240
chrV 141350 141351 . 120
chrV 141356 141357 . 140
chrV 141369 141370 . 260
chrV 141370 141371 . 140
chrV 141371 141372 . 180
chrV 141373 141374 . 120
chrV 141378 141379 . 480
chrV 141379 141380 . 260
chrV 141385 141386 . 140
chrV 141387 141388 . 580
chrV 141389 141390 . 220
chrV 141395 141396 . 180
chrV 141404 141405 . 120
chrV 141408 141409 . 200
chrV 141410 141411 . 320
chrV 141422 141423 . 180
chrV 141430 141431 . 260
chrV 141435 141436 . 320
chrV 141441 141442 . 700
chrV 141447 141448 . 620
chrV 141452 141453 . 680
chrV 141454 141455 . 280
chrV 141457 141458 . 180
chrV 141461 141462 . 280
chrV 141463 141464 . 220
chrV 141463 141464 . 240
chrV 141464 141465 . 120
chrV 141464 141465 . 140
chrV 141465 141466 . 300
chrV 141468 141469 . 160
chrV 141471 141472 . 140
chrV 141479 141480 . 300
chrV 141479 141480 . 140
chrV 141482 141483 . 180
chrV 141485 141486 . 160
chrV 141490 141491 . 140
chrV 141491 141492 . 120
chrV 141497 141498 . 400
chrV 141498 141499 . 120
chrV 141499 141500 . 2000
chrV 141505 141506 . 120
chrV 141509 141510 . 620
chrV 141514 141515 . 260
chrV 141526 141527 . 760
chrV 141530 141531 . 120
chrV 141533 141534 . 140
chrV 141534 141535 . 120
chrV 141537 141538 . 920
chrV 141537 141538 . 120
chrV 141540 141541 . 1060
chrV 141541 141542 . 140
chrV 141545 141546 . 120
chrV 141629 141630 . 160
chrV 141630 141631 . 460
chrV 141633 141634 . 180
chrV 141637 141638 . 1180
chrV 141641 141642 . 140
chrV 141646 141647 . 720
chrV 141650 141651 . 180
chrV 141656 141657 . 220
chrV 141657 141658 . 760
chrV 141664 141665 . 160
chrV 141672 141673 . 200
chrV 141683 141684 . 120
chrV 141690 141691 . 140
chrV 141708 141709 . 160
chrV 141721 141722 . 160
chrV 141726 141727 . 280
chrV 141742 141743 . 120
chrV 141755 141756 . 260
chrV 141761 141762 . 120
chrV 141764 141765 . 140
chrV 141768 141769 . 160
chrV 141785 141786 . 140
chrV 141795 141796 . 340
chrV 141795 141796 . 180
chrV 141798 141799 . 120
chrV 141807 141808 . 180
chrV 141816 141817 . 140
chrV 141827 141828 . 260
chrV 141834 141835 . 120
chrV 141844 141845 . 700
chrV 141991 141992 . 300
chrV 142182 142183 . 120
chrV 142292 142293 . 180
chrV 142392 142393 . 120
chrV 142673 142674 . 120
chrV 142693 142694 . 140
chrV 142715 142716 . 120
chrV 143252 143253 . 140
chrV 143265 143266 . 160
chrV 143274 143275 . 120
chrV 143281 143282 . 120
chrV 143315 143316 . 200
chrV 143392 143393 . 400
chrV 143413 143414 . 240
chrV 143417 143418 . 120
chrV 143450 143451 . 140
chrV 143505 143506 . 120
chrV 143564 143565 . 340
chrV 143575 143576 . 320
chrV 143578 143579 . 220
chrV 143597 143598 . 280
chrV 143620 143621 . 560
chrV 143659 143660 . 240
chrV 143675 143676 . 320
chrV 143713 143714 . 440
chrV 143718 143719 . 160
chrV 143723 143724 . 160
chrV 143743 143744 . 180
chrV 143785 143786 . 980
chrV 143804 143805 . 2580
chrV 143852 143853 . 140
chrV 143860 143861 . 140
chrV 143883 143884 . 340
chrV 143891 143892 . 640
chrV 143926 143927 . 220
chrV 143938 143939 . 180
chrV 143940 143941 . 160
chrV 143993 143994 . 460
chrV 144048 144049 . 120
chrV 144054 144055 . 120
chrV 144068 144069 . 160
chrV 144076 144077 . 1200
chrV 144081 144082 . 400
chrV 144089 144090 . 2900
chrV 144092 144093 . 140
chrV 144095 144096 . 320
chrV 144103 144104 . 800
chrV 144104 144105 . 240
chrV 144105 144106 . 400
chrV 144111 144112 . 320
chrV 144123 144124 . 140
chrV 144124 144125 . 120
chrV 144128 144129 . 700
chrV 144134 144135 . 160
chrV 144141 144142 . 120
chrV 144144 144145 . 1060
chrV 144148 144149 . 160
chrV 144151 144152 . 660
chrV 144156 144157 . 300
chrV 144163 144164 . 2640
chrV 144166 144167 . 120
chrV 144166 144167 . 340
chrV 144167 144168 . 120
chrV 144170 144171 . 760
chrV 144176 144177 . 120
chrV 144176 144177 . 480
chrV 144178 144179 . 140
chrV 144178 144179 . 200
chrV 144179 144180 . 420
chrV 144182 144183 . 260
chrV 144184 144185 . 180
chrV 144184 144185 . 360
chrV 144187 144188 . 200
chrV 144189 144190 . 1280
chrV 144195 144196 . 240
chrV 144202 144203 . 340
chrV 144208 144209 . 260
chrV 144212 144213 . 160
chrV 144213 144214 . 160
chrV 144216 144217 . 120
chrV 144219 144220 . 120
chrV 144221 144222 . 140
chrV 144223 144224 . 260
chrV 144223 144224 . 320
chrV 144230 144231 . 140
chrV 144231 144232 . 220
chrV 144237 144238 . 200
chrV 144246 144247 . 320
chrV 144251 144252 . 120
chrV 144260 144261 . 240
chrV 144309 144310 . 180
chrV 144374 144375 . 260
chrV 144385 144386 . 180
chrV 144399 144400 . 380
chrV 144399 144400 . 140
chrV 144400 144401 . 580
chrV 144400 144401 . 120
chrV 144404 144405 . 360
chrV 144510 144511 . 160
chrV 144524 144525 . 1580
chrV 144554 144555 . 140
chrV 144593 144594 . 180
chrV 144609 144610 . 120
chrV 144622 144623 . 560
chrV 144645 144646 . 120
chrV 144691 144692 . 160
chrV 144707 144708 . 140
chrV 144720 144721 . 140
chrV 144727 144728 . 160
chrV 144730 144731 . 140
chrV 144738 144739 . 500
chrV 144749 144750 . 160
chrV 144776 144777 . 120
chrV 144780 144781 . 260
chrV 144807 144808 . 120
chrV 144807 144808 . 220
chrV 144818 144819 . 160
chrV 144843 144844 . 120
chrV 144862 144863 . 320
chrV 144871 144872 . 120
chrV 144872 144873 . 260
chrV 144878 144879 . 140
chrV 144887 144888 . 200
chrV 144934 144935 . 400
chrV 144952 144953 . 400
chrV 144963 144964 . 740
chrV 145001 145002 . 140
chrV 145034 145035 . 120
chrV 145037 145038 . 380
chrV 145040 145041 . 180
chrV 145046 145047 . 180
chrV 145049 145050 . 120
chrV 145097 145098 . 500
chrV 145109 145110 . 120
chrV 145186 145187 . 220
chrV 145218 145219 . 220
chrV 145233 145234 . 340
chrV 145257 145258 . 500
chrV 145271 145272 . 240
chrV 145274 145275 . 580
chrV 145277 145278 . 220
chrV 145285 145286 . 500
chrV 145286 145287 . 600
chrV 145328 145329 . 160
chrV 145359 145360 . 180
chrV 145363 145364 . 120
chrV 145416 145417 . 140
chrV 145426 145427 . 160
chrV 145453 145454 . 400
chrV 145457 145458 . 920
chrV 145482 145483 . 260
chrV 145556 145557 . 280
chrV 145577 145578 . 180
chrV 145597 145598 . 240
chrV 145602 145603 . 200
chrV 145606 145607 . 120
chrV 145609 145610 . 120
chrV 145617 145618 . 200
chrV 145618 145619 . 120
chrV 145621 145622 . 160
chrV 145623 145624 . 140
chrV 145631 145632 . 680
chrV 145637 145638 . 240
chrV 145643 145644 . 200
chrV 145645 145646 . 180
chrV 145654 145655 . 240
chrV 145655 145656 . 220
chrV 145656 145657 . 200
chrV 145658 145659 . 220
chrV 145662 145663 . 200
chrV 145665 145666 . 280
chrV 145666 145667 . 140
chrV 145669 145670 . 360
chrV 145673 145674 . 160
chrV 145675 145676 . 120
chrV 145676 145677 . 240
chrV 145678 145679 . 200
chrV 145682 145683 . 140
chrV 145691 145692 . 180
chrV 145694 145695 . 200
chrV 145722 145723 . 220
chrV 145723 145724 . 160
chrV 145725 145726 . 340
chrV 145727 145728 . 140
chrV 145731 145732 . 700
chrV 145732 145733 . 160
chrV 145739 145740 . 120
chrV 145741 145742 . 120
chrV 145745 145746 . 520
chrV 145749 145750 . 220
chrV 145754 145755 . 180
chrV 145773 145774 . 120
chrV 145781 145782 . 120
chrV 145833 145834 . 120
chrV 145864 145865 . 500
chrV 145879 145880 . 120
chrV 145889 145890 . 120
chrV 145911 145912 . 200
chrV 145921 145922 . 160
chrV 145922 145923 . 160
chrV 145947 145948 . 140
chrV 145949 145950 . 120
chrV 146049 146050 . 120
chrV 146061 146062 . 200
chrV 146126 146127 . 340
chrV 146179 146180 . 300
chrV 146185 146186 . 680
chrV 146193 146194 . 460
chrV 146198 146199 . 140
chrV 146204 146205 . 260
chrV 146207 146208 . 420
chrV 146322 146323 . 120
chrV 146326 146327 . 120
chrV 146334 146335 . 400
chrV 146412 146413 . 180
chrV 146433 146434 . 140
chrV 146463 146464 . 500
chrV 146478 146479 . 1760
chrV 146503 146504 . 280
chrV 146520 146521 . 820
chrV 146609 146610 . 320
chrV 146623 146624 . 420
chrV 146627 146628 . 160
chrV 146628 146629 . 560
chrV 146638 146639 . 120
chrV 146643 146644 . 500
chrV 146649 146650 . 1260
chrV 146656 146657 . 780
chrV 146770 146771 . 160
chrV 146773 146774 . 200
chrV 146777 146778 . 840
chrV 146784 146785 . 400
chrV 146787 146788 . 560
chrV 146791 146792 . 600
chrV 146796 146797 . 120
chrV 146797 146798 . 140
chrV 146801 146802 . 180
chrV 146805 146806 . 320
chrV 146806 146807 . 580
chrV 146807 146808 . 120
chrV 146810 146811 . 400
chrV 146811 146812 . 360
chrV 146816 146817 . 340
chrV 146816 146817 . 200
chrV 146818 146819 . 160
chrV 146819 146820 . 480
chrV 146820 146821 . 280
chrV 146820 146821 . 1340
chrV 146823 146824 . 320
chrV 146826 146827 . 260
chrV 146827 146828 . 360
chrV 146831 146832 . 140
chrV 146834 146835 . 200
chrV 146834 146835 . 360
chrV 146838 146839 . 1100
chrV 146839 146840 . 180
chrV 146840 146841 . 460
chrV 146840 146841 . 120
chrV 146841 146842 . 200
chrV 146841 146842 . 320
chrV 146843 146844 . 320
chrV 146844 146845 . 940
chrV 146851 146852 . 560
chrV 146863 146864 . 740
chrV 146865 146866 . 120
chrV 146866 146867 . 480
chrV 146868 146869 . 340
chrV 146871 146872 . 520
chrV 146874 146875 . 540
chrV 146875 146876 . 140
chrV 146875 146876 . 120
chrV 146877 146878 . 200
chrV 146879 146880 . 680
chrV 146894 146895 . 140
chrV 146903 146904 . 320
chrV 146904 146905 . 140
chrV 146909 146910 . 200
chrV 146925 146926 . 400
chrV 147008 147009 . 220
chrV 147024 147025 . 140
chrV 147035 147036 . 1220
chrV 147056 147057 . 120
chrV 147057 147058 . 260
chrV 147161 147162 . 780
chrV 147204 147205 . 240
chrV 147228 147229 . 120
chrV 147248 147249 . 220
chrV 147387 147388 . 140
chrV 147415 147416 . 260
chrV 147505 147506 . 160
chrV 147527 147528 . 320
chrV 147532 147533 . 740
chrV 147538 147539 . 220
chrV 147549 147550 . 140
chrV 147627 147628 . 220
chrV 147643 147644 . 120
chrV 147689 147690 . 140
chrV 147725 147726 . 260
chrV 147772 147773 . 120
chrV 147809 147810 . 140
chrV 147828 147829 . 180
chrV 147835 147836 . 120
chrV 147856 147857 . 120
chrV 147868 147869 . 180
chrV 147873 147874 . 180
chrV 147875 147876 . 140
chrV 147877 147878 . 740
chrV 147878 147879 . 120
chrV 147882 147883 . 220
chrV 147884 147885 . 200
chrV 147885 147886 . 200
chrV 147886 147887 . 140
chrV 147887 147888 . 120
chrV 147890 147891 . 140
chrV 147894 147895 . 200
chrV 147909 147910 . 140
chrV 147991 147992 . 120
chrV 147997 147998 . 320
chrV 148004 148005 . 1020
chrV 148005 148006 . 120
chrV 148006 148007 . 420
chrV 148006 148007 . 1360
chrV 148011 148012 . 1040
chrV 148014 148015 . 120
chrV 148015 148016 . 120
chrV 148021 148022 . 340
chrV 148024 148025 . 620
chrV 148028 148029 . 1960
chrV 148035 148036 . 540
chrV 148036 148037 . 360
chrV 148038 148039 . 240
chrV 148039 148040 . 840
chrV 148043 148044 . 220
chrV 148044 148045 . 1800
chrV 148044 148045 . 420
chrV 148046 148047 . 300
chrV 148047 148048 . 520
chrV 148048 148049 . 140
chrV 148049 148050 . 200
chrV 148051 148052 . 140
chrV 148053 148054 . 1160
chrV 148055 148056 . 120
chrV 148055 148056 . 2120
chrV 148056 148057 . 620
chrV 148059 148060 . 1080
chrV 148060 148061 . 380
chrV 148061 148062 . 120
chrV 148063 148064 . 180
chrV 148064 148065 . 1780
chrV 148066 148067 . 140
chrV 148070 148071 . 620
chrV 148073 148074 . 520
chrV 148076 148077 . 780
chrV 148077 148078 . 400
chrV 148078 148079 . 680
chrV 148079 148080 . 320
chrV 148082 148083 . 140
chrV 148086 148087 . 1360
chrV 148108 148109 . 800
chrV 148113 148114 . 580
chrV 148118 148119 . 940
chrV 148124 148125 . 420
chrV 148125 148126 . 420
chrV 148128 148129 . 1040
chrV 148142 148143 . 540
chrV 148148 148149 . 260
chrV 148167 148168 . 1580
chrV 148183 148184 . 460
chrV 148254 148255 . 1180
chrV 148264 148265 . 640
chrV 148279 148280 . 480
chrV 148301 148302 . 760
chrV 148309 148310 . 880
chrV 148410 148411 . 160
chrV 148426 148427 . 160
chrV 148430 148431 . 200
chrV 148434 148435 . 1220
chrV 148444 148445 . 200
chrV 148453 148454 . 160
chrV 148456 148457 . 1980
chrV 148467 148468 . 240
chrV 148505 148506 . 120
chrV 148509 148510 . 460
chrV 148512 148513 . 140
chrV 148518 148519 . 260
chrV 148586 148587 . 160
chrV 148600 148601 . 120
chrV 148619 148620 . 120
chrV 148627 148628 . 160
chrV 148629 148630 . 140
chrV 148633 148634 . 120
chrV 148633 148634 . 160
chrV 148672 148673 . 360
chrV 148677 148678 . 120
chrV 148683 148684 . 120
chrV 148726 148727 . 120
chrV 148741 148742 . 200
chrV 148755 148756 . 220
chrV 148761 148762 . 140
chrV 149319 149320 . 140
chrV 150081 150082 . 160
chrV 150087 150088 . 300
chrV 150089 150090 . 780
chrV 150092 150093 . 120
chrV 150095 150096 . 160
chrV 150095 150096 . 120
chrV 150098 150099 . 160
chrV 150098 150099 . 180
chrV 150102 150103 . 420
chrV 150104 150105 . 180
chrV 150106 150107 . 660
chrV 150106 150107 . 460
chrV 150107 150108 . 180
chrV 150114 150115 . 120
chrV 150114 150115 . 120
chrV 150115 150116 . 320
chrV 150119 150120 . 920
chrV 150123 150124 . 140
chrV 150124 150125 . 260
chrV 150126 150127 . 280
chrV 150127 150128 . 240
chrV 150127 150128 . 340
chrV 150130 150131 . 140
chrV 150132 150133 . 140
chrV 150133 150134 . 1000
chrV 150136 150137 . 120
chrV 150139 150140 . 1680
chrV 150144 150145 . 680
chrV 150145 150146 . 120
chrV 150148 150149 . 180
chrV 150149 150150 . 140
chrV 150149 150150 . 120
chrV 150151 150152 . 360
chrV 150151 150152 . 620
chrV 150158 150159 . 760
chrV 150159 150160 . 180
chrV 150161 150162 . 120
chrV 150163 150164 . 140
chrV 150164 150165 . 180
chrV 150168 150169 . 800
chrV 150176 150177 . 340
chrV 150178 150179 . 220
chrV 150181 150182 . 180
chrV 150185 150186 . 120
chrV 150186 150187 . 140
chrV 150189 150190 . 140
chrV 150191 150192 . 180
chrV 150195 150196 . 120
chrV 150196 150197 . 140
chrV 150196 150197 . 500
chrV 150197 150198 . 220
chrV 150197 150198 . 900
chrV 150203 150204 . 380
chrV 150207 150208 . 420
chrV 150208 150209 . 160
chrV 150209 150210 . 280
chrV 150209 150210 . 140
chrV 150210 150211 . 880
chrV 150212 150213 . 140
chrV 150214 150215 . 120
chrV 150215 150216 . 460
chrV 150218 150219 . 500
chrV 150219 150220 . 220
chrV 150220 150221 . 120
chrV 150221 150222 . 360
chrV 150225 150226 . 780
chrV 150228 150229 . 120
chrV 150232 150233 . 200
chrV 150233 150234 . 120
chrV 150233 150234 . 160
chrV 150236 150237 . 1360
chrV 150240 150241 . 880
chrV 150241 150242 . 120
chrV 150242 150243 . 120
chrV 150244 150245 . 260
chrV 150254 150255 . 1560
chrV 150254 150255 . 140
chrV 150257 150258 . 280
chrV 150261 150262 . 300
chrV 150369 150370 . 860
chrV 150377 150378 . 120
chrV 150404 150405 . 160
chrV 150410 150411 . 240
chrV 150414 150415 . 120
chrV 150421 150422 . 1520
chrV 150425 150426 . 120
chrV 150443 150444 . 600
chrV 150509 150510 . 1120
chrV 150529 150530 . 160
chrV 150551 150552 . 120
chrV 150553 150554 . 540
chrV 150575 150576 . 560
chrV 150589 150590 . 280
chrV 150594 150595 . 180
chrV 150669 150670 . 120
chrV 150675 150676 . 120
chrV 150700 150701 . 220
chrV 150708 150709 . 440
chrV 150715 150716 . 160
chrV 150721 150722 . 180
chrV 150729 150730 . 240
chrV 150730 150731 . 120
chrV 150733 150734 . 220
chrV 150738 150739 . 200
chrV 150748 150749 . 460
chrV 150810 150811 . 140
chrV 150826 150827 . 200
chrV 150840 150841 . 260
chrV 150844 150845 . 1000
chrV 150844 150845 . 220
chrV 150857 150858 . 120
chrV 150866 150867 . 160
chrV 150869 150870 . 160
chrV 150874 150875 . 200
chrV 150878 150879 . 180
chrV 150902 150903 . 180
chrV 150919 150920 . 820
chrV 150934 150935 . 140
chrV 150940 150941 . 320
chrV 150995 150996 . 340
chrV 151012 151013 . 520
chrV 151018 151019 . 120
chrV 151030 151031 . 220
chrV 151032 151033 . 660
chrV 151039 151040 . 120
chrV 151040 151041 . 380
chrV 151041 151042 . 1240
chrV 151042 151043 . 2000
chrV 151042 151043 . 120
chrV 151043 151044 . 120
chrV 151044 151045 . 120
chrV 151047 151048 . 280
chrV 151048 151049 . 420
chrV 151049 151050 . 480
chrV 151052 151053 . 700
chrV 151054 151055 . 220
chrV 151057 151058 . 660
chrV 151061 151062 . 620
chrV 151069 151070 . 120
chrV 151069 151070 . 180
chrV 151072 151073 . 1980
chrV 151072 151073 . 200
chrV 151073 151074 . 980
chrV 151077 151078 . 160
chrV 151078 151079 . 1140
chrV 151081 151082 . 700
chrV 151084 151085 . 380
chrV 151086 151087 . 800
chrV 151088 151089 . 1360
chrV 151091 151092 . 260
chrV 151096 151097 . 720
chrV 151104 151105 . 200
chrV 151107 151108 . 280
chrV 151117 151118 . 140
chrV 151125 151126 . 140
chrV 151135 151136 . 260
chrV 151137 151138 . 160
chrV 151145 151146 . 3700
chrV 151151 151152 . 540
chrV 151151 151152 . 280
chrV 151152 151153 . 660
chrV 151154 151155 . 1160
chrV 151156 151157 . 300
chrV 151156 151157 . 320
chrV 151157 151158 . 140
chrV 151157 151158 . 500
chrV 151159 151160 . 360
chrV 151165 151166 . 2100
chrV 151170 151171 . 840
chrV 151175 151176 . 2560
chrV 151177 151178 . 120
chrV 151178 151179 . 820
chrV 151178 151179 . 1760
chrV 151185 151186 . 1300
chrV 151188 151189 . 860
chrV 151188 151189 . 120
chrV 151189 151190 . 140
chrV 151189 151190 . 320
chrV 151191 151192 . 260
chrV 151191 151192 . 180
chrV 151197 151198 . 1020
chrV 151209 151210 . 2700
chrV 151220 151221 . 160
chrV 151243 151244 . 140
chrV 151263 151264 . 120
chrV 151284 151285 . 300
chrV 151287 151288 . 400
chrV 151306 151307 . 440
chrV 151309 151310 . 320
chrV 151312 151313 . 420
chrV 151316 151317 . 1040
chrV 151320 151321 . 120
chrV 151324 151325 . 200
chrV 151331 151332 . 280
chrV 151333 151334 . 340
chrV 151341 151342 . 220
chrV 151341 151342 . 460
chrV 151347 151348 . 200
chrV 151348 151349 . 520
chrV 151352 151353 . 720
chrV 151357 151358 . 760
chrV 151358 151359 . 420
chrV 151364 151365 . 1340
chrV 151365 151366 . 200
chrV 151369 151370 . 1240
chrV 151372 151373 . 520
chrV 151377 151378 . 1880
chrV 151380 151381 . 160
chrV 151383 151384 . 1680
chrV 151384 151385 . 220
chrV 151385 151386 . 1340
chrV 151387 151388 . 1220
chrV 151388 151389 . 3420
chrV 151391 151392 . 1140
chrV 151397 151398 . 1220
chrV 151398 151399 . 120
chrV 151406 151407 . 340
chrV 151409 151410 . 460
chrV 151411 151412 . 300
chrV 151419 151420 . 440
chrV 151419 151420 . 120
chrV 151420 151421 . 420
chrV 151426 151427 . 2460
chrV 151434 151435 . 340
chrV 151437 151438 . 180
chrV 151441 151442 . 160
chrV 151449 151450 . 820
chrV 151453 151454 . 180
chrV 151454 151455 . 120
chrV 151455 151456 . 160
chrV 151459 151460 . 1600
chrV 151463 151464 . 1080
chrV 151469 151470 . 160
chrV 151469 151470 . 420
chrV 151472 151473 . 360
chrV 151476 151477 . 980
chrV 151483 151484 . 2380
chrV 151491 151492 . 620
chrV 151534 151535 . 120
chrV 151541 151542 . 120
chrV 151543 151544 . 200
chrV 151546 151547 . 160
chrV 151549 151550 . 260
chrV 151561 151562 . 220
chrV 151564 151565 . 640
chrV 151579 151580 . 160
chrV 151579 151580 . 180
chrV 151594 151595 . 360
chrV 151596 151597 . 380
chrV 151599 151600 . 120
chrV 151616 151617 . 120
chrV 151632 151633 . 120
chrV 151648 151649 . 140
chrV 151663 151664 . 300
chrV 151670 151671 . 120
chrV 151721 151722 . 120
chrV 151745 151746 . 860
chrV 151751 151752 . 120
chrV 151756 151757 . 640
chrV 151762 151763 . 120
chrV 151768 151769 . 120
chrV 151780 151781 . 260
chrV 151786 151787 . 440
chrV 151786 151787 . 120
chrV 151798 151799 . 1240
chrV 151806 151807 . 180
chrV 151809 151810 . 540
chrV 151820 151821 . 500
chrV 151820 151821 . 120
chrV 151828 151829 . 1500
chrV 151869 151870 . 320
chrV 151874 151875 . 180
chrV 151909 151910 . 700
chrV 151918 151919 . 120
chrV 151924 151925 . 1660
chrV 151929 151930 . 120
chrV 151930 151931 . 140
chrV 151933 151934 . 160
chrV 151935 151936 . 780
chrV 151941 151942 . 300
chrV 151944 151945 . 280
chrV 151947 151948 . 120
chrV 151955 151956 . 1700
chrV 151962 151963 . 180
chrV 151970 151971 . 220
chrV 151978 151979 . 720
chrV 152141 152142 . 1580
chrV 152152 152153 . 880
chrV 152158 152159 . 720
chrV 152159 152160 . 120
chrV 152160 152161 . 120
chrV 152165 152166 . 120
chrV 152170 152171 . 140
chrV 152175 152176 . 1100
chrV 152181 152182 . 480
chrV 152186 152187 . 460
chrV 152194 152195 . 200
chrV 152196 152197 . 120
chrV 152200 152201 . 400
chrV 152206 152207 . 140
chrV 152317 152318 . 120
chrV 152342 152343 . 6280
chrV 152357 152358 . 620
chrV 152360 152361 . 740
chrV 152363 152364 . 160
chrV 152365 152366 . 120
chrV 152368 152369 . 800
chrV 152368 152369 . 800
chrV 152375 152376 . 440
chrV 152395 152396 . 120
chrV 152400 152401 . 460
chrV 152408 152409 . 680
chrV 152457 152458 . 300
chrV 152468 152469 . 220
chrV 152472 152473 . 520
chrV 152473 152474 . 160
chrV 152480 152481 . 1260
chrV 152501 152502 . 1280
chrV 152513 152514 . 520
chrV 152518 152519 . 360
chrV 152521 152522 . 440
chrV 152526 152527 . 180
chrV 152530 152531 . 180
chrV 152534 152535 . 260
chrV 152535 152536 . 480
chrV 152541 152542 . 320
chrV 152543 152544 . 280
chrV 152547 152548 . 940
chrV 152551 152552 . 320
chrV 152553 152554 . 280
chrV 152554 152555 . 260
chrV 152555 152556 . 380
chrV 152555 152556 . 160
chrV 152560 152561 . 120
chrV 152563 152564 . 240
chrV 152568 152569 . 180
chrV 152571 152572 . 120
chrV 152578 152579 . 160
chrV 152584 152585 . 160
chrV 152597 152598 . 220
chrV 152602 152603 . 360
chrV 152607 152608 . 340
chrV 152610 152611 . 300
chrV 152613 152614 . 200
chrV 152614 152615 . 120
chrV 152615 152616 . 180
chrV 152631 152632 . 260
chrV 152632 152633 . 940
chrV 152644 152645 . 340
chrV 152647 152648 . 300
chrV 152655 152656 . 260
chrV 152663 152664 . 500
chrV 152689 152690 . 580
chrV 152695 152696 . 220
chrV 152698 152699 . 180
chrV 152700 152701 . 620
chrV 152701 152702 . 120
chrV 152703 152704 . 720
chrV 152706 152707 . 140
chrV 152709 152710 . 260
chrV 152709 152710 . 120
chrV 152711 152712 . 440
chrV 152713 152714 . 260
chrV 152715 152716 . 200
chrV 152717 152718 . 600
chrV 152723 152724 . 280
chrV 152725 152726 . 240
chrV 152731 152732 . 1200
chrV 152732 152733 . 280
chrV 152734 152735 . 440
chrV 152734 152735 . 120
chrV 152736 152737 . 480
chrV 152736 152737 . 1600
chrV 152737 152738 . 120
chrV 152738 152739 . 1360
chrV 152740 152741 . 400
chrV 152740 152741 . 220
chrV 152742 152743 . 1760
chrV 152745 152746 . 840
chrV 152751 152752 . 560
chrV 152756 152757 . 160
chrV 152762 152763 . 740
chrV 152764 152765 . 160
chrV 152765 152766 . 200
chrV 152765 152766 . 180
chrV 152768 152769 . 360
chrV 152770 152771 . 220
chrV 152771 152772 . 1060
chrV 152773 152774 . 320
chrV 152779 152780 . 300
chrV 152781 152782 . 1580
chrV 152784 152785 . 200
chrV 152791 152792 . 360
chrV 152796 152797 . 120
chrV 152809 152810 . 260
chrV 152814 152815 . 200
chrV 152818 152819 . 1160
chrV 152818 152819 . 140
chrV 152822 152823 . 200
chrV 152829 152830 . 260
chrV 152830 152831 . 800
chrV 152836 152837 . 800
chrV 152840 152841 . 140
chrV 152842 152843 . 120
chrV 152860 152861 . 120
chrV 152864 152865 . 1260
chrV 152874 152875 . 1800
chrV 152878 152879 . 660
chrV 152882 152883 . 220
chrV 152882 152883 . 120
chrV 152885 152886 . 460
chrV 152889 152890 . 140
chrV 152890 152891 . 800
chrV 152893 152894 . 2180
chrV 152897 152898 . 520
chrV 152900 152901 . 120
chrV 152903 152904 . 220
chrV 152907 152908 . 200
chrV 152915 152916 . 340
chrV 152917 152918 . 120
chrV 152917 152918 . 240
chrV 152918 152919 . 120
chrV 152918 152919 . 220
chrV 152949 152950 . 380
chrV 152956 152957 . 220
chrV 152975 152976 . 820
chrV 152998 152999 . 320
chrV 153006 153007 . 160
chrV 153020 153021 . 120
chrV 153035 153036 . 640
chrV 153046 153047 . 120
chrV 153051 153052 . 160
chrV 153052 153053 . 620
chrV 153054 153055 . 600
chrV 153055 153056 . 280
chrV 153055 153056 . 960
chrV 153061 153062 . 280
chrV 153062 153063 . 280
chrV 153063 153064 . 260
chrV 153063 153064 . 740
chrV 153068 153069 . 620
chrV 153071 153072 . 140
chrV 153072 153073 . 260
chrV 153072 153073 . 240
chrV 153074 153075 . 580
chrV 153075 153076 . 160
chrV 153078 153079 . 220
chrV 153081 153082 . 780
chrV 153082 153083 . 300
chrV 153082 153083 . 140
chrV 153088 153089 . 940
chrV 153094 153095 . 720
chrV 153099 153100 . 180
chrV 153099 153100 . 220
chrV 153100 153101 . 740
chrV 153105 153106 . 220
chrV 153107 153108 . 1560
chrV 153113 153114 . 140
chrV 153116 153117 . 760
chrV 153122 153123 . 400
chrV 153126 153127 . 120
chrV 153128 153129 . 120
chrV 153136 153137 . 160
chrV 153144 153145 . 220
chrV 153145 153146 . 4580
chrV 153157 153158 . 120
chrV 153158 153159 . 200
chrV 153175 153176 . 260
chrV 153186 153187 . 200
chrV 153188 153189 . 480
chrV 153189 153190 . 400
chrV 153197 153198 . 2860
chrV 153199 153200 . 120
chrV 153199 153200 . 260
chrV 153206 153207 . 140
chrV 153207 153208 . 380
chrV 153209 153210 . 180
chrV 153209 153210 . 160
chrV 153212 153213 . 460
chrV 153216 153217 . 120
chrV 153219 153220 . 260
chrV 153219 153220 . 300
chrV 153221 153222 . 480
chrV 153222 153223 . 200
chrV 153225 153226 . 160
chrV 153225 153226 . 120
chrV 153227 153228 . 140
chrV 153227 153228 . 380
chrV 153229 153230 . 180
chrV 153229 153230 . 2880
chrV 153232 153233 . 320
chrV 153232 153233 . 440
chrV 153235 153236 . 180
chrV 153236 153237 . 480
chrV 153237 153238 . 120
chrV 153241 153242 . 3420
chrV 153250 153251 . 260
chrV 153251 153252 . 3340
chrV 153255 153256 . 240
chrV 153257 153258 . 780
chrV 153259 153260 . 140
chrV 153263 153264 . 1460
chrV 153264 153265 . 160
chrV 153264 153265 . 140
chrV 153268 153269 . 340
chrV 153271 153272 . 160
chrV 153272 153273 . 120
chrV 153273 153274 . 140
chrV 153274 153275 . 740
chrV 153276 153277 . 560
chrV 153278 153279 . 140
chrV 153278 153279 . 400
chrV 153279 153280 . 120
chrV 153282 153283 . 2640
chrV 153285 153286 . 140
chrV 153288 153289 . 520
chrV 153289 153290 . 200
chrV 153289 153290 . 140
chrV 153291 153292 . 220
chrV 153294 153295 . 220
chrV 153296 153297 . 4540
chrV 153301 153302 . 140
chrV 153302 153303 . 400
chrV 153303 153304 . 240
chrV 153306 153307 . 880
chrV 153309 153310 . 140
chrV 153309 153310 . 120
chrV 153312 153313 . 400
chrV 153319 153320 . 720
chrV 153327 153328 . 220
chrV 153327 153328 . 120
chrV 153334 153335 . 160
chrV 153344 153345 . 140
chrV 153352 153353 . 120
chrV 153363 153364 . 240
chrV 153368 153369 . 500
chrV 153371 153372 . 220
chrV 153385 153386 . 180
chrV 153387 153388 . 160
chrV 153409 153410 . 180
chrV 153410 153411 . 220
chrV 153411 153412 . 120
chrV 153419 153420 . 120
chrV 153434 153435 . 140
chrV 153436 153437 . 120
chrV 153444 153445 . 120
chrV 153452 153453 . 180
chrV 153454 153455 . 120
chrV 153458 153459 . 200
chrV 153462 153463 . 120
chrV 153465 153466 . 120
chrV 153477 153478 . 180
chrV 153482 153483 . 280
chrV 153490 153491 . 140
chrV 153509 153510 . 400
chrV 153516 153517 . 120
chrV 153527 153528 . 300
chrV 153537 153538 . 140
chrV 153554 153555 . 140
chrV 153566 153567 . 360
chrV 153571 153572 . 160
chrV 153577 153578 . 440
chrV 153584 153585 . 360
chrV 153594 153595 . 400
chrV 153612 153613 . 320
chrV 153623 153624 . 1160
chrV 153626 153627 . 200
chrV 153627 153628 . 580
chrV 153632 153633 . 260
chrV 153638 153639 . 180
chrV 153679 153680 . 140
chrV 153679 153680 . 120
chrV 153686 153687 . 380
chrV 153698 153699 . 2040
chrV 153724 153725 . 800
chrV 153744 153745 . 160
chrV 153774 153775 . 840
chrV 153802 153803 . 160
chrV 153818 153819 . 120
chrV 153835 153836 . 160
chrV 153841 153842 . 1460
chrV 153848 153849 . 160
chrV 153859 153860 . 280
chrV 153861 153862 . 680
chrV 153874 153875 . 200
chrV 153878 153879 . 120
chrV 153890 153891 . 140
chrV 153906 153907 . 140
chrV 153907 153908 . 400
chrV 153922 153923 . 240
chrV 154019 154020 . 400
chrV 154019 154020 . 200
chrV 154025 154026 . 160
chrV 154032 154033 . 140
chrV 154043 154044 . 340
chrV 154064 154065 . 220
chrV 154083 154084 . 120
chrV 154173 154174 . 120
chrV 154180 154181 . 180
chrV 154189 154190 . 200
chrV 154207 154208 . 140
chrV 154270 154271 . 140
chrV 154285 154286 . 600
chrV 154302 154303 . 320
chrV 154341 154342 . 120
chrV 154363 154364 . 580
chrV 154445 154446 . 120
chrV 154479 154480 . 160
chrV 154509 154510 . 1100
chrV 154588 154589 . 160
chrV 154645 154646 . 120
chrV 154716 154717 . 860
chrV 154750 154751 . 320
chrV 154814 154815 . 740
chrV 154907 154908 . 200
chrV 154930 154931 . 700
chrV 155035 155036 . 540
chrV 155045 155046 . 160
chrV 155080 155081 . 400
chrV 155082 155083 . 2560
chrV 155082 155083 . 180
chrV 155083 155084 . 120
chrV 155092 155093 . 140
chrV 155111 155112 . 140
chrV 155118 155119 . 980
chrV 155143 155144 . 120
chrV 155182 155183 . 120
chrV 155187 155188 . 120
chrV 155208 155209 . 200
chrV 155221 155222 . 120
chrV 155225 155226 . 300
chrV 155231 155232 . 620
chrV 155243 155244 . 520
chrV 155245 155246 . 140
chrV 155284 155285 . 300
chrV 155310 155311 . 200
chrV 155321 155322 . 620
chrV 155333 155334 . 200
chrV 155350 155351 . 120
chrV 155363 155364 . 700
chrV 155377 155378 . 180
chrV 155435 155436 . 120
chrV 155519 155520 . 160
chrV 155536 155537 . 260
chrV 155569 155570 . 360
chrV 155573 155574 . 120
chrV 155578 155579 . 660
chrV 155588 155589 . 260
chrV 155603 155604 . 1360
chrV 155609 155610 . 500
chrV 155614 155615 . 800
chrV 155625 155626 . 920
chrV 155645 155646 . 260
chrV 155676 155677 . 140
chrV 155676 155677 . 220
chrV 155686 155687 . 2560
chrV 155694 155695 . 480
chrV 155705 155706 . 440
chrV 155716 155717 . 120
chrV 155751 155752 . 460
chrV 155772 155773 . 2460
chrV 155795 155796 . 120
chrV 155832 155833 . 240
chrV 155840 155841 . 560
chrV 155853 155854 . 140
chrV 155856 155857 . 1660
chrV 155871 155872 . 1220
chrV 155882 155883 . 660
chrV 155916 155917 . 180
chrV 155945 155946 . 140
chrV 155970 155971 . 320
chrV 155984 155985 . 220
chrV 155998 155999 . 380
chrV 156027 156028 . 240
chrV 156040 156041 . 120
chrV 156043 156044 . 140
chrV 156047 156048 . 120
chrV 156054 156055 . 120
chrV 156059 156060 . 120
chrV 156086 156087 . 120
chrV 156157 156158 . 120
chrV 156185 156186 . 120
chrV 156197 156198 . 120
chrV 156213 156214 . 120
chrV 156376 156377 . 200
chrV 156381 156382 . 240
chrV 156381 156382 . 120
chrV 156382 156383 . 120
chrV 156383 156384 . 200
chrV 156388 156389 . 120
chrV 156391 156392 . 120
chrV 156392 156393 . 140
chrV 156415 156416 . 120
chrV 156422 156423 . 120
chrV 156534 156535 . 120
chrV 156543 156544 . 120
chrV 156547 156548 . 160
chrV 156551 156552 . 220
chrV 156552 156553 . 120
chrV 156554 156555 . 360
chrV 156554 156555 . 260
chrV 156560 156561 . 320
chrV 156565 156566 . 220
chrV 156569 156570 . 220
chrV 156570 156571 . 120
chrV 156571 156572 . 340
chrV 156577 156578 . 160
chrV 156577 156578 . 120
chrV 156585 156586 . 220
chrV 156589 156590 . 180
chrV 156595 156596 . 140
chrV 156598 156599 . 1020
chrV 156603 156604 . 200
chrV 156635 156636 . 1000
chrV 156659 156660 . 300
chrV 156663 156664 . 340
chrV 156664 156665 . 120
chrV 156666 156667 . 260
chrV 156674 156675 . 500
chrV 156677 156678 . 260
chrV 156683 156684 . 160
chrV 156683 156684 . 160
chrV 156690 156691 . 1040
chrV 156698 156699 . 200
chrV 156698 156699 . 120
chrV 156704 156705 . 1040
chrV 156709 156710 . 380
chrV 156712 156713 . 340
chrV 156718 156719 . 340
chrV 156721 156722 . 1240
chrV 156743 156744 . 180
chrV 156763 156764 . 120
chrV 156768 156769 . 220
chrV 156887 156888 . 460
chrV 156895 156896 . 460
chrV 156907 156908 . 120
chrV 156919 156920 . 120
chrV 157003 157004 . 1400
chrV 157063 157064 . 200
chrV 157067 157068 . 260
chrV 157075 157076 . 240
chrV 157085 157086 . 120
chrV 157232 157233 . 260
chrV 157243 157244 . 140
chrV 157385 157386 . 120
chrV 157428 157429 . 120
chrV 157436 157437 . 120
chrV 157544 157545 . 120
chrV 157702 157703 . 120
chrV 157743 157744 . 240
chrV 159146 159147 . 220
chrV 159156 159157 . 180
chrV 159162 159163 . 120
chrV 159165 159166 . 360
chrV 159172 159173 . 860
chrV 159179 159180 . 3860
chrV 159183 159184 . 140
chrV 159184 159185 . 280
chrV 159190 159191 . 300
chrV 159191 159192 . 640
chrV 159195 159196 . 620
chrV 159199 159200 . 660
chrV 159202 159203 . 140
chrV 159203 159204 . 380
chrV 159204 159205 . 1340
chrV 159204 159205 . 1140
chrV 159207 159208 . 1100
chrV 159212 159213 . 440
chrV 159219 159220 . 1060
chrV 159222 159223 . 2040
chrV 159224 159225 . 280
chrV 159224 159225 . 1820
chrV 159228 159229 . 340
chrV 159228 159229 . 200
chrV 159231 159232 . 660
chrV 159232 159233 . 260
chrV 159235 159236 . 220
chrV 159238 159239 . 220
chrV 159244 159245 . 1740
chrV 159252 159253 . 660
chrV 159253 159254 . 2180
chrV 159254 159255 . 160
chrV 159256 159257 . 400
chrV 159259 159260 . 160
chrV 159262 159263 . 280
chrV 159263 159264 . 180
chrV 159264 159265 . 260
chrV 159265 159266 . 120
chrV 159272 159273 . 1760
chrV 159275 159276 . 380
chrV 159280 159281 . 700
chrV 159280 159281 . 200
chrV 159283 159284 . 640
chrV 159283 159284 . 300
chrV 159289 159290 . 320
chrV 159296 159297 . 460
chrV 159299 159300 . 120
chrV 159302 159303 . 380
chrV 159304 159305 . 200
chrV 159316 159317 . 120
chrV 159323 159324 . 140
chrV 159360 159361 . 280
chrV 159365 159366 . 240
chrV 159393 159394 . 320
chrV 159407 159408 . 660
chrV 159407 159408 . 580
chrV 159416 159417 . 140
chrV 159420 159421 . 120
chrV 159421 159422 . 120
chrV 159421 159422 . 1380
chrV 159429 159430 . 840
chrV 159447 159448 . 1660
chrV 159449 159450 . 720
chrV 159460 159461 . 1480
chrV 159464 159465 . 120
chrV 159465 159466 . 180
chrV 159472 159473 . 2420
chrV 159479 159480 . 620
chrV 159482 159483 . 1740
chrV 159483 159484 . 660
chrV 159484 159485 . 420
chrV 159484 159485 . 120
chrV 159487 159488 . 180
chrV 159487 159488 . 120
chrV 159488 159489 . 700
chrV 159488 159489 . 1040
chrV 159490 159491 . 1080
chrV 159490 159491 . 240
chrV 159491 159492 . 140
chrV 159492 159493 . 220
chrV 159493 159494 . 120
chrV 159495 159496 . 300
chrV 159496 159497 . 480
chrV 159498 159499 . 1900
chrV 159499 159500 . 300
chrV 159500 159501 . 120
chrV 159504 159505 . 220
chrV 159506 159507 . 560
chrV 159507 159508 . 300
chrV 159510 159511 . 1160
chrV 159519 159520 . 640
chrV 159523 159524 . 160
chrV 159524 159525 . 440
chrV 159524 159525 . 440
chrV 159528 159529 . 140
chrV 159533 159534 . 120
chrV 159534 159535 . 480
chrV 159542 159543 . 960
chrV 159549 159550 . 200
chrV 159554 159555 . 120
chrV 159561 159562 . 120
chrV 159567 159568 . 260
chrV 159603 159604 . 160
chrV 159643 159644 . 460
chrV 159647 159648 . 200
chrV 159650 159651 . 360
chrV 159657 159658 . 180
chrV 159665 159666 . 360
chrV 159673 159674 . 1260
chrV 159682 159683 . 120
chrV 159692 159693 . 180
chrV 159721 159722 . 560
chrV 159782 159783 . 140
chrV 159799 159800 . 200
chrV 159814 159815 . 660
chrV 159821 159822 . 600
chrV 159870 159871 . 1040
chrV 159873 159874 . 120
chrV 159879 159880 . 120
chrV 159932 159933 . 280
chrV 159955 159956 . 320
chrV 159983 159984 . 140
chrV 159996 159997 . 480
chrV 160001 160002 . 220
chrV 160023 160024 . 180
chrV 160028 160029 . 140
chrV 160033 160034 . 160
chrV 160034 160035 . 420
chrV 160035 160036 . 120
chrV 160061 160062 . 120
chrV 160070 160071 . 140
chrV 160083 160084 . 160
chrV 160084 160085 . 180
chrV 160084 160085 . 1920
chrV 160090 160091 . 120
chrV 160096 160097 . 460
chrV 160106 160107 . 220
chrV 160107 160108 . 160
chrV 160128 160129 . 160
chrV 160136 160137 . 320
chrV 160139 160140 . 140
chrV 160146 160147 . 140
chrV 160148 160149 . 140
chrV 160159 160160 . 120
chrV 160162 160163 . 160
chrV 160164 160165 . 340
chrV 160199 160200 . 300
chrV 160207 160208 . 120
chrV 160218 160219 . 220
chrV 160227 160228 . 220
chrV 160283 160284 . 140
chrV 160294 160295 . 320
chrV 160297 160298 . 160
chrV 160302 160303 . 340
chrV 160302 160303 . 160
chrV 160303 160304 . 120
chrV 160306 160307 . 400
chrV 160308 160309 . 180
chrV 160310 160311 . 1600
chrV 160312 160313 . 120
chrV 160313 160314 . 120
chrV 160318 160319 . 120
chrV 160320 160321 . 120
chrV 160323 160324 . 1300
chrV 160331 160332 . 360
chrV 160334 160335 . 320
chrV 160335 160336 . 260
chrV 160337 160338 . 600
chrV 160345 160346 . 1260
chrV 160351 160352 . 240
chrV 160352 160353 . 420
chrV 160354 160355 . 500
chrV 160356 160357 . 220
chrV 160357 160358 . 220
chrV 160361 160362 . 220
chrV 160361 160362 . 120
chrV 160367 160368 . 640
chrV 160369 160370 . 260
chrV 160370 160371 . 780
chrV 160374 160375 . 820
chrV 160375 160376 . 160
chrV 160376 160377 . 240
chrV 160377 160378 . 220
chrV 160378 160379 . 160
chrV 160379 160380 . 160
chrV 160380 160381 . 780
chrV 160382 160383 . 180
chrV 160386 160387 . 120
chrV 160388 160389 . 180
chrV 160394 160395 . 220
chrV 160396 160397 . 920
chrV 160408 160409 . 120
chrV 160411 160412 . 1160
chrV 160416 160417 . 240
chrV 160417 160418 . 120
chrV 160420 160421 . 120
chrV 160426 160427 . 240
chrV 160430 160431 . 840
chrV 160451 160452 . 240
chrV 160475 160476 . 120
chrV 160533 160534 . 1380
chrV 160538 160539 . 3640
chrV 160545 160546 . 900
chrV 160553 160554 . 400
chrV 160561 160562 . 960
chrV 160584 160585 . 180
chrV 160584 160585 . 120
chrV 160586 160587 . 680
chrV 160592 160593 . 860
chrV 160597 160598 . 2600
chrV 160618 160619 . 360
chrV 160690 160691 . 260
chrV 160713 160714 . 600
chrV 160732 160733 . 140
chrV 160733 160734 . 120
chrV 160767 160768 . 220
chrV 160785 160786 . 720
chrV 160823 160824 . 3000
chrV 160896 160897 . 120
chrV 160911 160912 . 840
chrV 160913 160914 . 1400
chrV 160934 160935 . 720
chrV 160942 160943 . 120
chrV 161046 161047 . 260
chrV 161061 161062 . 2720
chrV 161068 161069 . 140
chrV 161071 161072 . 200
chrV 161077 161078 . 420
chrV 161085 161086 . 580
chrV 161099 161100 . 980
chrV 161103 161104 . 220
chrV 161239 161240 . 120
chrV 161242 161243 . 220
chrV 161247 161248 . 4140
chrV 161260 161261 . 320
chrV 161271 161272 . 540
chrV 161291 161292 . 900
chrV 161376 161377 . 400
chrV 161383 161384 . 640
chrV 161408 161409 . 820
chrV 161419 161420 . 120
chrV 161420 161421 . 240
chrV 161424 161425 . 280
chrV 161476 161477 . 140
chrV 161541 161542 . 160
chrV 161546 161547 . 400
chrV 161560 161561 . 2460
chrV 161562 161563 . 180
chrV 161571 161572 . 340
chrV 161574 161575 . 180
chrV 161579 161580 . 160
chrV 161580 161581 . 420
chrV 161602 161603 . 260
chrV 161655 161656 . 160
chrV 161695 161696 . 300
chrV 161709 161710 . 120
chrV 161739 161740 . 1140
chrV 161753 161754 . 300
chrV 161812 161813 . 120
chrV 161866 161867 . 1760
chrV 161872 161873 . 280
chrV 161877 161878 . 1380
chrV 161898 161899 . 420
chrV 161933 161934 . 740
chrV 161970 161971 . 140
chrV 161984 161985 . 220
chrV 162018 162019 . 120
chrV 162030 162031 . 520
chrV 162116 162117 . 220
chrV 162118 162119 . 120
chrV 162135 162136 . 720
chrV 162146 162147 . 960
chrV 162154 162155 . 160
chrV 162163 162164 . 780
chrV 162169 162170 . 460
chrV 162169 162170 . 600
chrV 162170 162171 . 120
chrV 162170 162171 . 120
chrV 162175 162176 . 1560
chrV 162181 162182 . 1260
chrV 162200 162201 . 200
chrV 162225 162226 . 160
chrV 162272 162273 . 160
chrV 162275 162276 . 540
chrV 162319 162320 . 160
chrV 162332 162333 . 160
chrV 162338 162339 . 120
chrV 162339 162340 . 140
chrV 162353 162354 . 400
chrV 162358 162359 . 600
chrV 162371 162372 . 240
chrV 162376 162377 . 840
chrV 162379 162380 . 120
chrV 162427 162428 . 140
chrV 162432 162433 . 300
chrV 162464 162465 . 1100
chrV 162490 162491 . 120
chrV 162492 162493 . 160
chrV 162496 162497 . 280
chrV 162498 162499 . 120
chrV 162505 162506 . 280
chrV 162506 162507 . 120
chrV 162508 162509 . 360
chrV 162513 162514 . 320
chrV 162515 162516 . 120
chrV 162516 162517 . 140
chrV 162517 162518 . 120
chrV 162517 162518 . 180
chrV 162519 162520 . 320
chrV 162525 162526 . 120
chrV 162527 162528 . 180
chrV 162530 162531 . 220
chrV 162532 162533 . 200
chrV 162538 162539 . 120
chrV 162539 162540 . 740
chrV 162539 162540 . 120
chrV 162549 162550 . 180
chrV 162589 162590 . 1260
chrV 162593 162594 . 220
chrV 162597 162598 . 260
chrV 162598 162599 . 320
chrV 162600 162601 . 500
chrV 162606 162607 . 120
chrV 162609 162610 . 140
chrV 162614 162615 . 800
chrV 162621 162622 . 1160
chrV 162627 162628 . 120
chrV 162628 162629 . 260
chrV 162629 162630 . 140
chrV 162630 162631 . 220
chrV 162630 162631 . 120
chrV 162631 162632 . 140
chrV 162634 162635 . 120
chrV 162638 162639 . 1440
chrV 162646 162647 . 320
chrV 162650 162651 . 520
chrV 162655 162656 . 640
chrV 162660 162661 . 300
chrV 162666 162667 . 900
chrV 162667 162668 . 180
chrV 162671 162672 . 120
chrV 162683 162684 . 120
chrV 163701 163702 . 120
chrV 164100 164101 . 240
chrV 164100 164101 . 120
chrV 164110 164111 . 380
chrV 164225 164226 . 240
chrV 164230 164231 . 120
chrV 164243 164244 . 160
chrV 164372 164373 . 120
chrV 164388 164389 . 180
chrV 164397 164398 . 120
chrV 164399 164400 . 120
chrV 164400 164401 . 480
chrV 164411 164412 . 160
chrV 164421 164422 . 140
chrV 164428 164429 . 120
chrV 164429 164430 . 260
chrV 164430 164431 . 180
chrV 164436 164437 . 420
chrV 164449 164450 . 140
chrV 164459 164460 . 120
chrV 164478 164479 . 460
chrV 164555 164556 . 140
chrV 164584 164585 . 360
chrV 164598 164599 . 480
chrV 164601 164602 . 460
chrV 164602 164603 . 860
chrV 164610 164611 . 460
chrV 164615 164616 . 420
chrV 164617 164618 . 160
chrV 164623 164624 . 1240
chrV 164635 164636 . 2140
chrV 164641 164642 . 1880
chrV 164642 164643 . 660
chrV 164642 164643 . 160
chrV 164644 164645 . 720
chrV 164663 164664 . 2540
chrV 164670 164671 . 280
chrV 164673 164674 . 120
chrV 164684 164685 . 420
chrV 164687 164688 . 880
chrV 164751 164752 . 140
chrV 164787 164788 . 1540
chrV 164801 164802 . 120
chrV 164806 164807 . 400
chrV 164907 164908 . 760
chrV 164926 164927 . 120
chrV 164926 164927 . 440
chrV 164971 164972 . 120
chrV 164988 164989 . 160
chrV 165098 165099 . 160
chrV 165122 165123 . 160
chrV 165169 165170 . 120
chrV 165202 165203 . 140
chrV 165250 165251 . 180
chrV 165290 165291 . 180
chrV 165298 165299 . 500
chrV 165340 165341 . 320
chrV 165533 165534 . 440
chrV 165604 165605 . 140
chrV 165688 165689 . 720
chrV 165692 165693 . 260
chrV 165700 165701 . 200
chrV 165716 165717 . 600
chrV 165722 165723 . 400
chrV 165724 165725 . 320
chrV 165740 165741 . 260
chrV 165760 165761 . 820
chrV 165781 165782 . 120
chrV 165791 165792 . 360
chrV 165843 165844 . 440
chrV 165855 165856 . 660
chrV 165859 165860 . 240
chrV 165905 165906 . 240
chrV 165913 165914 . 320
chrV 165916 165917 . 340
chrV 165919 165920 . 120
chrV 165930 165931 . 160
chrV 165969 165970 . 500
chrV 165972 165973 . 460
chrV 165980 165981 . 200
chrV 166007 166008 . 240
chrV 166011 166012 . 760
chrV 166067 166068 . 120
chrV 166077 166078 . 120
chrV 166080 166081 . 140
chrV 166085 166086 . 280
chrV 166090 166091 . 200
chrV 166094 166095 . 240
chrV 166096 166097 . 140
chrV 166100 166101 . 120
chrV 166102 166103 . 540
chrV 166120 166121 . 140
chrV 166130 166131 . 140
chrV 166198 166199 . 160
chrV 166209 166210 . 140
chrV 166240 166241 . 140
chrV 166249 166250 . 160
chrV 166269 166270 . 200
chrV 166272 166273 . 120
chrV 166412 166413 . 140
chrV 166416 166417 . 120
chrV 166557 166558 . 180
chrV 166591 166592 . 320
chrV 166749 166750 . 480
chrV 166761 166762 . 120
chrV 166769 166770 . 180
chrV 166779 166780 . 140
chrV 166793 166794 . 140
chrV 166819 166820 . 160
chrV 166925 166926 . 240
chrV 166929 166930 . 800
chrV 166934 166935 . 140
chrV 166937 166938 . 1380
chrV 166946 166947 . 140
chrV 166947 166948 . 260
chrV 166955 166956 . 360
chrV 166965 166966 . 500
chrV 166966 166967 . 200
chrV 166966 166967 . 120
chrV 166967 166968 . 120
chrV 166970 166971 . 240
chrV 166978 166979 . 840
chrV 166985 166986 . 520
chrV 166998 166999 . 440
chrV 167003 167004 . 220
chrV 167008 167009 . 520
chrV 167009 167010 . 180
chrV 167009 167010 . 160
chrV 167011 167012 . 180
chrV 167011 167012 . 900
chrV 167012 167013 . 220
chrV 167012 167013 . 140
chrV 167013 167014 . 120
chrV 167016 167017 . 640
chrV 167021 167022 . 580
chrV 167025 167026 . 1060
chrV 167029 167030 . 120
chrV 167030 167031 . 400
chrV 167034 167035 . 360
chrV 167038 167039 . 120
chrV 167047 167048 . 340
chrV 167053 167054 . 120
chrV 167057 167058 . 180
chrV 167063 167064 . 160
chrV 167128 167129 . 120
chrV 167151 167152 . 380
chrV 167171 167172 . 180
chrV 167171 167172 . 120
chrV 167181 167182 . 400
chrV 167195 167196 . 160
chrV 167204 167205 . 140
chrV 167217 167218 . 140
chrV 167224 167225 . 200
chrV 167233 167234 . 200
chrV 167254 167255 . 120
chrV 167267 167268 . 540
chrV 167314 167315 . 220
chrV 167336 167337 . 320
chrV 167342 167343 . 220
chrV 167350 167351 . 120
chrV 167352 167353 . 180
chrV 167404 167405 . 140
chrV 167643 167644 . 380
chrV 167649 167650 . 960
chrV 167656 167657 . 460
chrV 167662 167663 . 260
chrV 167667 167668 . 140
chrV 167669 167670 . 660
chrV 167675 167676 . 1000
chrV 167679 167680 . 200
chrV 167684 167685 . 180
chrV 167687 167688 . 140
chrV 167692 167693 . 660
chrV 167751 167752 . 340
chrV 167759 167760 . 180
chrV 167762 167763 . 120
chrV 167767 167768 . 180
chrV 167773 167774 . 460
chrV 167777 167778 . 120
chrV 167779 167780 . 240
chrV 167780 167781 . 160
chrV 167787 167788 . 120
chrV 167792 167793 . 120
chrV 167794 167795 . 360
chrV 167800 167801 . 260
chrV 167803 167804 . 360
chrV 167806 167807 . 120
chrV 167808 167809 . 140
chrV 167811 167812 . 600
chrV 167813 167814 . 120
chrV 167914 167915 . 420
chrV 167936 167937 . 300
chrV 167964 167965 . 180
chrV 168085 168086 . 260
chrV 168099 168100 . 480
chrV 168117 168118 . 200
chrV 168147 168148 . 120
chrV 168148 168149 . 140
chrV 168261 168262 . 300
chrV 168267 168268 . 120
chrV 168271 168272 . 960
chrV 168318 168319 . 1320
chrV 168318 168319 . 460
chrV 168330 168331 . 620
chrV 168344 168345 . 300
chrV 168433 168434 . 200
chrV 168485 168486 . 1480
chrV 168492 168493 . 140
chrV 168520 168521 . 140
chrV 168528 168529 . 300
chrV 168557 168558 . 480
chrV 168561 168562 . 840
chrV 168635 168636 . 160
chrV 168645 168646 . 340
chrV 168670 168671 . 180
chrV 168694 168695 . 200
chrV 168767 168768 . 240
chrV 168811 168812 . 540
chrV 168896 168897 . 420
chrV 168972 168973 . 1000
chrV 169010 169011 . 360
chrV 169112 169113 . 440
chrV 169116 169117 . 320
chrV 169138 169139 . 300
chrV 169170 169171 . 260
chrV 169180 169181 . 280
chrV 169248 169249 . 1200
chrV 169254 169255 . 280
chrV 169407 169408 . 200
chrV 169437 169438 . 120
chrV 169566 169567 . 120
chrV 169705 169706 . 200
chrV 169715 169716 . 240
chrV 169747 169748 . 240
chrV 169765 169766 . 220
chrV 169802 169803 . 160
chrV 169825 169826 . 160
chrV 170106 170107 . 260
chrV 170126 170127 . 140
chrV 170319 170320 . 300
chrV 170651 170652 . 180
chrV 171038 171039 . 180
chrV 171064 171065 . 240
chrV 171375 171376 . 480
chrV 171376 171377 . 660
chrV 171376 171377 . 140
chrV 171888 171889 . 120
chrV 171901 171902 . 120
chrV 171912 171913 . 120
chrV 171914 171915 . 240
chrV 171916 171917 . 140
chrV 171918 171919 . 520
chrV 171920 171921 . 240
chrV 171921 171922 . 220
chrV 171921 171922 . 140
chrV 171922 171923 . 120
chrV 171928 171929 . 160
chrV 171932 171933 . 300
chrV 171933 171934 . 120
chrV 171934 171935 . 160
chrV 171935 171936 . 120
chrV 171939 171940 . 760
chrV 171941 171942 . 140
chrV 171947 171948 . 160
chrV 171950 171951 . 200
chrV 171950 171951 . 140
chrV 171979 171980 . 380
chrV 171989 171990 . 240
chrV 171990 171991 . 120
chrV 171991 171992 . 280
chrV 171992 171993 . 180
chrV 172007 172008 . 120
chrV 172020 172021 . 1600
chrV 172031 172032 . 160
chrV 172032 172033 . 140
chrV 172694 172695 . 400
chrV 172696 172697 . 200
chrV 172699 172700 . 680
chrV 172705 172706 . 260
chrV 172712 172713 . 220
chrV 172713 172714 . 220
chrV 172716 172717 . 300
chrV 172739 172740 . 680
chrV 172750 172751 . 700
chrV 172799 172800 . 200
chrV 172838 172839 . 280
chrV 172841 172842 . 320
chrV 172847 172848 . 240
chrV 172864 172865 . 120
chrV 172876 172877 . 340
chrV 172880 172881 . 180
chrV 172901 172902 . 340
chrV 172918 172919 . 300
chrV 172946 172947 . 120
chrV 173003 173004 . 420
chrV 173025 173026 . 280
chrV 173031 173032 . 140
chrV 173038 173039 . 240
chrV 173049 173050 . 120
chrV 173100 173101 . 380
chrV 173190 173191 . 140
chrV 173197 173198 . 880
chrV 173223 173224 . 600
chrV 173239 173240 . 300
chrV 173251 173252 . 180
chrV 173254 173255 . 140
chrV 173358 173359 . 260
chrV 173371 173372 . 360
chrV 173381 173382 . 160
chrV 173385 173386 . 220
chrV 173389 173390 . 440
chrV 173389 173390 . 160
chrV 173397 173398 . 860
chrV 173397 173398 . 120
chrV 173398 173399 . 2260
chrV 173398 173399 . 600
chrV 173400 173401 . 2720
chrV 173403 173404 . 260
chrV 173411 173412 . 1140
chrV 173428 173429 . 120
chrV 173431 173432 . 640
chrV 173432 173433 . 140
chrV 173437 173438 . 740
chrV 173442 173443 . 200
chrV 173454 173455 . 460
chrV 173461 173462 . 820
chrV 173464 173465 . 960
chrV 173465 173466 . 120
chrV 173466 173467 . 500
chrV 173469 173470 . 280
chrV 173470 173471 . 820
chrV 173477 173478 . 440
chrV 173483 173484 . 120
chrV 173491 173492 . 680
chrV 173497 173498 . 1020
chrV 173593 173594 . 120
chrV 173599 173600 . 960
chrV 173710 173711 . 580
chrV 173737 173738 . 200
chrV 173808 173809 . 120
chrV 173814 173815 . 720
chrV 173822 173823 . 540
chrV 173822 173823 . 1280
chrV 173824 173825 . 120
chrV 173824 173825 . 120
chrV 173825 173826 . 180
chrV 173833 173834 . 1540
chrV 173835 173836 . 220
chrV 173852 173853 . 380
chrV 173860 173861 . 440
chrV 173865 173866 . 400
chrV 173922 173923 . 260
chrV 173947 173948 . 120
chrV 173951 173952 . 740
chrV 173965 173966 . 840
chrV 173966 173967 . 260
chrV 173969 173970 . 780
chrV 173972 173973 . 140
chrV 173976 173977 . 420
chrV 173980 173981 . 240
chrV 173990 173991 . 380
chrV 173998 173999 . 920
chrV 174005 174006 . 840
chrV 174008 174009 . 720
chrV 174012 174013 . 200
chrV 174014 174015 . 120
chrV 174021 174022 . 420
chrV 174021 174022 . 320
chrV 174023 174024 . 140
chrV 174029 174030 . 480
chrV 174031 174032 . 400
chrV 174036 174037 . 220
chrV 174052 174053 . 560
chrV 174058 174059 . 520
chrV 174150 174151 . 840
chrV 174159 174160 . 160
chrV 174179 174180 . 240
chrV 174182 174183 . 600
chrV 174183 174184 . 240
chrV 174183 174184 . 120
chrV 174184 174185 . 120
chrV 174186 174187 . 460
chrV 174189 174190 . 160
chrV 174191 174192 . 260
chrV 174199 174200 . 680
chrV 174201 174202 . 300
chrV 174233 174234 . 120
chrV 174328 174329 . 120
chrV 174338 174339 . 220
chrV 174340 174341 . 280
chrV 174343 174344 . 120
chrV 174344 174345 . 140
chrV 174352 174353 . 260
chrV 174366 174367 . 920
chrV 174369 174370 . 240
chrV 174370 174371 . 180
chrV 174374 174375 . 340
chrV 174379 174380 . 560
chrV 174383 174384 . 380
chrV 174403 174404 . 140
chrV 174410 174411 . 280
chrV 174414 174415 . 240
chrV 174422 174423 . 220
chrV 174508 174509 . 960
chrV 174531 174532 . 200
chrV 174537 174538 . 320
chrV 174541 174542 . 440
chrV 174551 174552 . 180
chrV 174555 174556 . 360
chrV 174560 174561 . 160
chrV 174562 174563 . 160
chrV 174567 174568 . 720
chrV 174575 174576 . 140
chrV 174635 174636 . 1420
chrV 174654 174655 . 320
chrV 174657 174658 . 160
chrV 174672 174673 . 200
chrV 174680 174681 . 160
chrV 174683 174684 . 240
chrV 174696 174697 . 140
chrV 174700 174701 . 240
chrV 174708 174709 . 2400
chrV 174719 174720 . 660
chrV 174721 174722 . 720
chrV 174732 174733 . 180
chrV 174732 174733 . 400
chrV 174738 174739 . 460
chrV 174743 174744 . 220
chrV 174746 174747 . 160
chrV 174751 174752 . 320
chrV 174754 174755 . 380
chrV 174757 174758 . 520
chrV 174764 174765 . 320
chrV 174764 174765 . 640
chrV 174765 174766 . 220
chrV 174765 174766 . 180
chrV 174766 174767 . 160
chrV 174766 174767 . 440
chrV 174770 174771 . 1180
chrV 174776 174777 . 1200
chrV 174778 174779 . 180
chrV 174779 174780 . 580
chrV 174781 174782 . 360
chrV 174784 174785 . 580
chrV 174785 174786 . 480
chrV 174786 174787 . 120
chrV 174787 174788 . 320
chrV 174796 174797 . 520
chrV 174798 174799 . 1380
chrV 174805 174806 . 160
chrV 174819 174820 . 120
chrV 174820 174821 . 380
chrV 174835 174836 . 120
chrV 174845 174846 . 120
chrV 174872 174873 . 520
chrV 174888 174889 . 120
chrV 174891 174892 . 240
chrV 174912 174913 . 520
chrV 174916 174917 . 120
chrV 174917 174918 . 320
chrV 174923 174924 . 740
chrV 174935 174936 . 120
chrV 174946 174947 . 320
chrV 174958 174959 . 140
chrV 174997 174998 . 140
chrV 175010 175011 . 140
chrV 175045 175046 . 160
chrV 175050 175051 . 500
chrV 175060 175061 . 120
chrV 175064 175065 . 220
chrV 175067 175068 . 260
chrV 175098 175099 . 420
chrV 175100 175101 . 660
chrV 175106 175107 . 680
chrV 175150 175151 . 180
chrV 175178 175179 . 140
chrV 175229 175230 . 120
chrV 175259 175260 . 180
chrV 175271 175272 . 1820
chrV 175296 175297 . 180
chrV 175366 175367 . 120
chrV 175377 175378 . 140
chrV 175436 175437 . 900
chrV 175462 175463 . 500
chrV 175586 175587 . 120
chrV 175623 175624 . 800
chrV 175725 175726 . 120
chrV 175828 175829 . 120
chrV 175836 175837 . 140
chrV 175911 175912 . 120
chrV 175926 175927 . 160
chrV 175948 175949 . 120
chrV 175951 175952 . 120
chrV 175984 175985 . 120
chrV 175994 175995 . 120
chrV 176094 176095 . 180
chrV 176103 176104 . 120
chrV 176137 176138 . 160
chrV 176178 176179 . 280
chrV 176179 176180 . 120
chrV 176187 176188 . 220
chrV 176235 176236 . 120
chrV 176366 176367 . 400
chrV 176369 176370 . 420
chrV 176372 176373 . 120
chrV 176378 176379 . 160
chrV 176534 176535 . 160
chrV 176546 176547 . 840
chrV 176664 176665 . 360
chrV 176668 176669 . 180
chrV 176675 176676 . 180
chrV 176679 176680 . 240
chrV 176684 176685 . 320
chrV 176688 176689 . 200
chrV 176690 176691 . 120
chrV 176726 176727 . 120
chrV 176732 176733 . 1080
chrV 176805 176806 . 440
chrV 176854 176855 . 180
chrV 176861 176862 . 720
chrV 176871 176872 . 420
chrV 176876 176877 . 460
chrV 176879 176880 . 180
chrV 176884 176885 . 240
chrV 176895 176896 . 180
chrV 177007 177008 . 1660
chrV 177012 177013 . 300
chrV 177015 177016 . 200
chrV 177017 177018 . 320
chrV 177018 177019 . 160
chrV 177025 177026 . 1300
chrV 177025 177026 . 160
chrV 177026 177027 . 360
chrV 177026 177027 . 160
chrV 177031 177032 . 120
chrV 177031 177032 . 120
chrV 177068 177069 . 240
chrV 177087 177088 . 1180
chrV 177107 177108 . 120
chrV 177119 177120 . 280
chrV 177123 177124 . 240
chrV 177127 177128 . 140
chrV 177130 177131 . 120
chrV 177134 177135 . 140
chrV 177149 177150 . 160
chrV 177187 177188 . 140
chrV 177190 177191 . 160
chrV 177192 177193 . 820
chrV 177194 177195 . 200
chrV 177194 177195 . 1300
chrV 177196 177197 . 160
chrV 177204 177205 . 120
chrV 177208 177209 . 1160
chrV 177214 177215 . 340
chrV 177218 177219 . 140
chrV 177220 177221 . 400
chrV 177268 177269 . 180
chrV 177276 177277 . 320
chrV 177277 177278 . 600
chrV 177289 177290 . 480
chrV 177351 177352 . 140
chrV 177384 177385 . 120
chrV 177456 177457 . 900
chrV 177457 177458 . 320
chrV 177463 177464 . 120
chrV 177478 177479 . 920
chrV 177595 177596 . 120
chrV 177630 177631 . 360
chrV 177634 177635 . 1100
chrV 177637 177638 . 120
chrV 177639 177640 . 840
chrV 177643 177644 . 480
chrV 177645 177646 . 120
chrV 177647 177648 . 300
chrV 177651 177652 . 120
chrV 177659 177660 . 160
chrV 177661 177662 . 120
chrV 177666 177667 . 1160
chrV 177673 177674 . 140
chrV 177676 177677 . 680
chrV 177688 177689 . 1340
chrV 177689 177690 . 120
chrV 177690 177691 . 680
chrV 177693 177694 . 540
chrV 177696 177697 . 540
chrV 177698 177699 . 120
chrV 177699 177700 . 720
chrV 177705 177706 . 340
chrV 177709 177710 . 160
chrV 177717 177718 . 220
chrV 177720 177721 . 140
chrV 177727 177728 . 300
chrV 177737 177738 . 520
chrV 177750 177751 . 160
chrV 177758 177759 . 120
chrV 178398 178399 . 120
chrV 178430 178431 . 200
chrV 178447 178448 . 220
chrV 178461 178462 . 380
chrV 178464 178465 . 120
chrV 178468 178469 . 180
chrV 178475 178476 . 620
chrV 178481 178482 . 120
chrV 178594 178595 . 140
chrV 178598 178599 . 120
chrV 178619 178620 . 500
chrV 178624 178625 . 1020
chrV 178628 178629 . 600
chrV 178633 178634 . 580
chrV 178639 178640 . 2300
chrV 178642 178643 . 340
chrV 178644 178645 . 120
chrV 178647 178648 . 2700
chrV 178647 178648 . 1020
chrV 178650 178651 . 520
chrV 178651 178652 . 1060
chrV 178655 178656 . 1340
chrV 178657 178658 . 2500
chrV 178660 178661 . 2080
chrV 178665 178666 . 220
chrV 178669 178670 . 300
chrV 178697 178698 . 320
chrV 178701 178702 . 420
chrV 178705 178706 . 640
chrV 178708 178709 . 380
chrV 178710 178711 . 620
chrV 178712 178713 . 800
chrV 178720 178721 . 4820
chrV 178722 178723 . 460
chrV 178723 178724 . 120
chrV 178725 178726 . 4140
chrV 178729 178730 . 120
chrV 178730 178731 . 2700
chrV 178737 178738 . 3320
chrV 178738 178739 . 120
chrV 178738 178739 . 2060
chrV 178741 178742 . 1100
chrV 178746 178747 . 2780
chrV 178749 178750 . 720
chrV 178750 178751 . 120
chrV 178750 178751 . 180
chrV 178751 178752 . 360
chrV 178754 178755 . 280
chrV 178755 178756 . 220
chrV 178765 178766 . 140
chrV 178774 178775 . 180
chrV 178887 178888 . 120
chrV 178896 178897 . 120
chrV 178919 178920 . 140
chrV 178926 178927 . 220
chrV 178930 178931 . 240
chrV 179179 179180 . 220
chrV 179199 179200 . 800
chrV 179252 179253 . 180
chrV 179259 179260 . 120
chrV 179393 179394 . 160
chrV 179405 179406 . 440
chrV 179537 179538 . 120
chrV 179556 179557 . 140
chrV 182103 182104 . 140
chrV 182245 182246 . 180
chrV 182253 182254 . 820
chrV 182258 182259 . 200
chrV 182264 182265 . 280
chrV 182266 182267 . 780
chrV 182286 182287 . 240
chrV 182401 182402 . 120
chrV 182414 182415 . 1280
chrV 182422 182423 . 580
chrV 182434 182435 . 560
chrV 182441 182442 . 1280
chrV 182452 182453 . 140
chrV 182462 182463 . 120
chrV 182470 182471 . 120
chrV 182471 182472 . 160
chrV 182475 182476 . 460
chrV 182479 182480 . 400
chrV 182508 182509 . 140
chrV 182510 182511 . 320
chrV 182513 182514 . 120
chrV 182517 182518 . 340
chrV 182527 182528 . 120
chrV 182539 182540 . 220
chrV 182546 182547 . 260
chrV 182837 182838 . 120
chrV 182895 182896 . 160
chrV 184209 184210 . 180
chrV 184291 184292 . 140
chrV 184296 184297 . 160
chrV 184299 184300 . 120
chrV 184304 184305 . 160
chrV 184313 184314 . 160
chrV 184316 184317 . 240
chrV 184323 184324 . 300
chrV 184325 184326 . 140
chrV 184331 184332 . 340
chrV 184331 184332 . 220
chrV 184334 184335 . 120
chrV 184344 184345 . 380
chrV 184349 184350 . 400
chrV 184357 184358 . 200
chrV 184359 184360 . 1180
chrV 184377 184378 . 160
chrV 184389 184390 . 2000
chrV 184396 184397 . 120
chrV 184399 184400 . 1460
chrV 184405 184406 . 500
chrV 184409 184410 . 860
chrV 184410 184411 . 140
chrV 184413 184414 . 320
chrV 184420 184421 . 740
chrV 184424 184425 . 240
chrV 184429 184430 . 400
chrV 184434 184435 . 160
chrV 184438 184439 . 460
chrV 184445 184446 . 120
chrV 184450 184451 . 120
chrV 184455 184456 . 120
chrV 184487 184488 . 220
chrV 184509 184510 . 120
chrV 184610 184611 . 400
chrV 184615 184616 . 180
chrV 184621 184622 . 640
chrV 184637 184638 . 1340
chrV 184731 184732 . 180
chrV 184742 184743 . 340
chrV 184787 184788 . 340
chrV 184902 184903 . 220
chrV 184908 184909 . 120
chrV 184908 184909 . 140
chrV 184916 184917 . 340
chrV 184944 184945 . 1060
chrV 184946 184947 . 2480
chrV 184946 184947 . 120
chrV 184947 184948 . 120
chrV 184947 184948 . 620
chrV 184948 184949 . 120
chrV 184951 184952 . 140
chrV 185044 185045 . 120
chrV 185092 185093 . 720
chrV 185364 185365 . 140
chrV 185370 185371 . 340
chrV 185448 185449 . 260
chrV 185501 185502 . 240
chrV 185542 185543 . 1480
chrV 185548 185549 . 460
chrV 185557 185558 . 140
chrV 185614 185615 . 200
chrV 185714 185715 . 300
chrV 185731 185732 . 120
chrV 185778 185779 . 560
chrV 185828 185829 . 140
chrV 185849 185850 . 360
chrV 185881 185882 . 140
chrV 185882 185883 . 120
chrV 185890 185891 . 180
chrV 185986 185987 . 120
chrV 186017 186018 . 400
chrV 186141 186142 . 140
chrV 186280 186281 . 140
chrV 186379 186380 . 120
chrV 186390 186391 . 140
chrV 186444 186445 . 600
chrV 186504 186505 . 780
chrV 186526 186527 . 500
chrV 186599 186600 . 580
chrV 186676 186677 . 420
chrV 186742 186743 . 380
chrV 186768 186769 . 180
chrV 186789 186790 . 220
chrV 186820 186821 . 220
chrV 186830 186831 . 120
chrV 186833 186834 . 120
chrV 186842 186843 . 340
chrV 186870 186871 . 220
chrV 186872 186873 . 180
chrV 186874 186875 . 180
chrV 186879 186880 . 160
chrV 186890 186891 . 140
chrV 186911 186912 . 140
chrV 186916 186917 . 120
chrV 186927 186928 . 140
chrV 186970 186971 . 160
chrV 186983 186984 . 120
chrV 186995 186996 . 120
chrV 187032 187033 . 120
chrV 187051 187052 . 160
chrV 187057 187058 . 400
chrV 187062 187063 . 120
chrV 187074 187075 . 260
chrV 187076 187077 . 860
chrV 187085 187086 . 160
chrV 187086 187087 . 900
chrV 187093 187094 . 200
chrV 187185 187186 . 1380
chrV 187193 187194 . 140
chrV 187215 187216 . 240
chrV 187237 187238 . 440
chrV 187257 187258 . 200
chrV 187267 187268 . 120
chrV 187280 187281 . 140
chrV 187282 187283 . 160
chrV 187333 187334 . 120
chrV 187352 187353 . 180
chrV 187371 187372 . 240
chrV 187382 187383 . 460
chrV 187386 187387 . 820
chrV 187390 187391 . 140
chrV 187394 187395 . 320
chrV 187421 187422 . 120
chrV 187436 187437 . 540
chrV 187440 187441 . 700
chrV 187522 187523 . 640
chrV 187539 187540 . 1000
chrV 187545 187546 . 160
chrV 187549 187550 . 720
chrV 187556 187557 . 300
chrV 187563 187564 . 400
chrV 187569 187570 . 120
chrV 187572 187573 . 720
chrV 187579 187580 . 320
chrV 187582 187583 . 400
chrV 187590 187591 . 360
chrV 187594 187595 . 1020
chrV 187597 187598 . 840
chrV 187598 187599 . 120
chrV 187600 187601 . 180
chrV 187603 187604 . 300
chrV 187604 187605 . 620
chrV 187604 187605 . 4240
chrV 187611 187612 . 540
chrV 187616 187617 . 800
chrV 187627 187628 . 220
chrV 187649 187650 . 260
chrV 187669 187670 . 460
chrV 187677 187678 . 160
chrV 187759 187760 . 1160
chrV 187761 187762 . 320
chrV 187774 187775 . 260
chrV 187793 187794 . 120
chrV 187798 187799 . 120
chrV 187806 187807 . 240
chrV 187923 187924 . 240
chrV 187952 187953 . 560
chrV 187960 187961 . 460
chrV 187973 187974 . 240
chrV 188109 188110 . 1380
chrV 188128 188129 . 480
chrV 188133 188134 . 200
chrV 188134 188135 . 160
chrV 188139 188140 . 120
chrV 188142 188143 . 220
chrV 188147 188148 . 160
chrV 188151 188152 . 340
chrV 188158 188159 . 180
chrV 188172 188173 . 260
chrV 188174 188175 . 320
chrV 188179 188180 . 1560
chrV 188185 188186 . 120
chrV 188189 188190 . 120
chrV 188193 188194 . 380
chrV 188199 188200 . 460
chrV 188203 188204 . 340
chrV 188210 188211 . 480
chrV 188213 188214 . 660
chrV 188223 188224 . 140
chrV 188233 188234 . 500
chrV 188234 188235 . 200
chrV 188238 188239 . 160
chrV 188360 188361 . 160
chrV 188379 188380 . 200
chrV 188472 188473 . 120
chrV 188552 188553 . 420
chrV 188556 188557 . 260
chrV 188586 188587 . 240
chrV 188705 188706 . 120
chrV 188707 188708 . 340
chrV 189035 189036 . 120
chrV 189064 189065 . 200
chrV 189122 189123 . 580
chrV 189198 189199 . 540
chrV 189207 189208 . 320
chrV 189208 189209 . 180
chrV 189209 189210 . 120
chrV 189214 189215 . 2400
chrV 189216 189217 . 180
chrV 189234 189235 . 760
chrV 189255 189256 . 200
chrV 189285 189286 . 120
chrV 189378 189379 . 120
chrV 189397 189398 . 140
chrV 189511 189512 . 320
chrV 189523 189524 . 240
chrV 189759 189760 . 180
chrV 189772 189773 . 160
chrV 189838 189839 . 260
chrV 189941 189942 . 120
chrV 190090 190091 . 180
chrV 190181 190182 . 460
chrV 190214 190215 . 120
chrV 190392 190393 . 220
chrV 190396 190397 . 500
chrV 190502 190503 . 1280
chrV 190509 190510 . 120
chrV 190620 190621 . 340
chrV 190770 190771 . 160
chrV 190791 190792 . 340
chrV 190797 190798 . 140
chrV 190817 190818 . 140
chrV 191017 191018 . 540
chrV 191020 191021 . 180
chrV 191081 191082 . 280
chrV 191088 191089 . 120
chrV 191092 191093 . 800
chrV 191122 191123 . 440
chrV 191145 191146 . 180
chrV 191153 191154 . 300
chrV 191379 191380 . 120
chrV 191406 191407 . 140
chrV 191409 191410 . 320
chrV 191614 191615 . 1420
chrV 191706 191707 . 140
chrV 191727 191728 . 140
chrV 191739 191740 . 160
chrV 191739 191740 . 180
chrV 191756 191757 . 160
chrV 191762 191763 . 180
chrV 191767 191768 . 700
chrV 191779 191780 . 1840
chrV 191783 191784 . 560
chrV 191862 191863 . 120
chrV 191888 191889 . 200
chrV 191890 191891 . 180
chrV 191891 191892 . 140
chrV 191904 191905 . 420
chrV 191916 191917 . 120
chrV 191917 191918 . 880
chrV 191921 191922 . 140
chrV 191923 191924 . 920
chrV 191925 191926 . 120
chrV 191926 191927 . 120
chrV 191933 191934 . 260
chrV 191936 191937 . 1860
chrV 191937 191938 . 120
chrV 191940 191941 . 500
chrV 191942 191943 . 200
chrV 191945 191946 . 340
chrV 191946 191947 . 120
chrV 191949 191950 . 560
chrV 191951 191952 . 140
chrV 191955 191956 . 1140
chrV 191955 191956 . 140
chrV 191961 191962 . 180
chrV 191965 191966 . 140
chrV 191969 191970 . 200
chrV 191975 191976 . 760
chrV 191977 191978 . 120
chrV 191981 191982 . 140
chrV 192718 192719 . 780
chrV 192723 192724 . 160
chrV 192727 192728 . 200
chrV 192727 192728 . 200
chrV 192733 192734 . 400
chrV 192738 192739 . 480
chrV 192741 192742 . 140
chrV 192742 192743 . 120
chrV 192746 192747 . 300
chrV 192750 192751 . 180
chrV 192753 192754 . 300
chrV 192761 192762 . 120
chrV 192771 192772 . 280
chrV 192781 192782 . 140
chrV 192792 192793 . 240
chrV 192794 192795 . 120
chrV 192795 192796 . 260
chrV 192799 192800 . 940
chrV 192800 192801 . 120
chrV 192801 192802 . 120
chrV 192803 192804 . 120
chrV 192807 192808 . 340
chrV 192810 192811 . 220
chrV 192810 192811 . 140
chrV 192813 192814 . 260
chrV 192815 192816 . 220
chrV 192818 192819 . 660
chrV 192818 192819 . 120
chrV 192819 192820 . 300
chrV 192827 192828 . 220
chrV 192829 192830 . 180
chrV 192832 192833 . 140
chrV 192834 192835 . 200
chrV 192839 192840 . 120
chrV 192842 192843 . 240
chrV 192854 192855 . 120
chrV 192965 192966 . 200
chrV 192974 192975 . 120
chrV 192980 192981 . 120
chrV 192997 192998 . 140
chrV 193014 193015 . 200
chrV 193135 193136 . 140
chrV 193144 193145 . 120
chrV 193173 193174 . 120
chrV 193181 193182 . 140
chrV 193192 193193 . 260
chrV 193205 193206 . 140
chrV 193210 193211 . 240
chrV 193219 193220 . 280
chrV 193236 193237 . 160
chrV 193246 193247 . 180
chrV 193262 193263 . 240
chrV 193278 193279 . 680
chrV 193286 193287 . 160
chrV 193287 193288 . 360
chrV 193291 193292 . 140
chrV 193292 193293 . 120
chrV 193295 193296 . 500
chrV 193301 193302 . 120
chrV 193304 193305 . 360
chrV 193310 193311 . 120
chrV 193313 193314 . 240
chrV 193324 193325 . 1580
chrV 193329 193330 . 700
chrV 193337 193338 . 140
chrV 193345 193346 . 200
chrV 193383 193384 . 340
chrV 193388 193389 . 220
chrV 193414 193415 . 240
chrV 193420 193421 . 540
chrV 193424 193425 . 120
chrV 193436 193437 . 180
chrV 193440 193441 . 220
chrV 193441 193442 . 340
chrV 193449 193450 . 120
chrV 193453 193454 . 200
chrV 193460 193461 . 340
chrV 193465 193466 . 220
chrV 193472 193473 . 280
chrV 193479 193480 . 360
chrV 193488 193489 . 200
chrV 193491 193492 . 320
chrV 193500 193501 . 260
chrV 193503 193504 . 460
chrV 193507 193508 . 620
chrV 193507 193508 . 300
chrV 193517 193518 . 660
chrV 193538 193539 . 120
chrV 193542 193543 . 140
chrV 193587 193588 . 240
chrV 193594 193595 . 240
chrV 193596 193597 . 300
chrV 193622 193623 . 280
chrV 193650 193651 . 140
chrV 193685 193686 . 260
chrV 193736 193737 . 560
chrV 193749 193750 . 220
chrV 193764 193765 . 200
chrV 193801 193802 . 360
chrV 193830 193831 . 1320
chrV 193836 193837 . 1920
chrV 193836 193837 . 380
chrV 193837 193838 . 120
chrV 193847 193848 . 720
chrV 193851 193852 . 680
chrV 193865 193866 . 200
chrV 193865 193866 . 600
chrV 193927 193928 . 320
chrV 193955 193956 . 120
chrV 193987 193988 . 120
chrV 194008 194009 . 320
chrV 194064 194065 . 620
chrV 194072 194073 . 640
chrV 194077 194078 . 180
chrV 194089 194090 . 140
chrV 194091 194092 . 120
chrV 194125 194126 . 140
chrV 194135 194136 . 200
chrV 194142 194143 . 220
chrV 194154 194155 . 140
chrV 194173 194174 . 220
chrV 194181 194182 . 200
chrV 194183 194184 . 120
chrV 194200 194201 . 120
chrV 194203 194204 . 160
chrV 194220 194221 . 140
chrV 194252 194253 . 120
chrV 194376 194377 . 140
chrV 194442 194443 . 120
chrV 194503 194504 . 120
chrV 194580 194581 . 120
chrV 194618 194619 . 120
chrV 194622 194623 . 160
chrV 194626 194627 . 120
chrV 194630 194631 . 380
chrV 194637 194638 . 200
chrV 194646 194647 . 120
chrV 194649 194650 . 320
chrV 194657 194658 . 140
chrV 194658 194659 . 120
chrV 194659 194660 . 820
chrV 194663 194664 . 260
chrV 194667 194668 . 140
chrV 194670 194671 . 160
chrV 194670 194671 . 340
chrV 194674 194675 . 160
chrV 194676 194677 . 1120
chrV 194689 194690 . 120
chrV 194695 194696 . 400
chrV 194711 194712 . 120
chrV 194711 194712 . 260
chrV 194712 194713 . 120
chrV 194713 194714 . 440
chrV 194751 194752 . 300
chrV 194758 194759 . 180
chrV 194763 194764 . 160
chrV 194766 194767 . 120
chrV 194798 194799 . 140
chrV 194848 194849 . 240
chrV 194892 194893 . 400
chrV 194917 194918 . 220
chrV 194926 194927 . 280
chrV 194932 194933 . 260
chrV 194936 194937 . 1200
chrV 194937 194938 . 180
chrV 194940 194941 . 540
chrV 194944 194945 . 180
chrV 194945 194946 . 820
chrV 194948 194949 . 520
chrV 194949 194950 . 320
chrV 194953 194954 . 1300
chrV 194955 194956 . 160
chrV 194960 194961 . 280
chrV 194966 194967 . 2080
chrV 194970 194971 . 180
chrV 194976 194977 . 580
chrV 194988 194989 . 580
chrV 194995 194996 . 540
chrV 195002 195003 . 220
chrV 195006 195007 . 740
chrV 195012 195013 . 580
chrV 195015 195016 . 120
chrV 195016 195017 . 380
chrV 195017 195018 . 1000
chrV 195023 195024 . 120
chrV 195024 195025 . 360
chrV 195025 195026 . 1000
chrV 195030 195031 . 400
chrV 195037 195038 . 260
chrV 195040 195041 . 120
chrV 195048 195049 . 840
chrV 195060 195061 . 720
chrV 195063 195064 . 360
chrV 195064 195065 . 1120
chrV 195070 195071 . 660
chrV 195072 195073 . 640
chrV 195073 195074 . 220
chrV 195078 195079 . 780
chrV 195080 195081 . 860
chrV 195125 195126 . 260
chrV 195148 195149 . 200
chrV 195172 195173 . 180
chrV 195180 195181 . 180
chrV 195187 195188 . 140
chrV 195226 195227 . 120
chrV 195228 195229 . 400
chrV 195232 195233 . 120
chrV 195243 195244 . 120
chrV 195246 195247 . 340
chrV 195254 195255 . 200
chrV 195259 195260 . 120
chrV 195268 195269 . 200
chrV 195349 195350 . 140
chrV 195378 195379 . 160
chrV 195381 195382 . 360
chrV 195397 195398 . 160
chrV 195401 195402 . 120
chrV 195402 195403 . 240
chrV 195556 195557 . 120
chrV 195559 195560 . 140
chrV 195578 195579 . 140
chrV 195583 195584 . 260
chrV 195626 195627 . 120
chrV 195719 195720 . 500
chrV 195750 195751 . 700
chrV 195760 195761 . 140
chrV 195770 195771 . 580
chrV 195846 195847 . 340
chrV 195895 195896 . 200
chrV 195915 195916 . 240
chrV 195963 195964 . 120
chrV 195969 195970 . 600
chrV 195987 195988 . 120
chrV 196017 196018 . 140
chrV 196028 196029 . 780
chrV 196044 196045 . 340
chrV 196053 196054 . 220
chrV 196053 196054 . 780
chrV 196077 196078 . 740
chrV 196095 196096 . 600
chrV 196104 196105 . 140
chrV 196136 196137 . 160
chrV 196138 196139 . 260
chrV 196338 196339 . 120
chrV 196415 196416 . 120
chrV 196419 196420 . 120
chrV 196533 196534 . 440
chrV 196559 196560 . 120
chrV 196573 196574 . 380
chrV 196577 196578 . 740
chrV 196594 196595 . 140
chrV 196603 196604 . 160
chrV 196683 196684 . 160
chrV 196744 196745 . 140
chrV 196748 196749 . 540
chrV 196755 196756 . 960
chrV 196759 196760 . 380
chrV 196759 196760 . 120
chrV 196760 196761 . 980
chrV 196760 196761 . 240
chrV 196767 196768 . 540
chrV 196768 196769 . 180
chrV 196769 196770 . 140
chrV 196776 196777 . 460
chrV 196790 196791 . 220
chrV 196804 196805 . 1040
chrV 196808 196809 . 500
chrV 196815 196816 . 140
chrV 196816 196817 . 220
chrV 196816 196817 . 120
chrV 196817 196818 . 200
chrV 196823 196824 . 640
chrV 196834 196835 . 800
chrV 196835 196836 . 220
chrV 196837 196838 . 380
chrV 196841 196842 . 180
chrV 196846 196847 . 320
chrV 196852 196853 . 120
chrV 196859 196860 . 140
chrV 196862 196863 . 280
chrV 196866 196867 . 1480
chrV 196873 196874 . 580
chrV 196880 196881 . 140
chrV 196889 196890 . 440
chrV 196892 196893 . 180
chrV 196909 196910 . 200
chrV 197554 197555 . 220
chrV 198455 198456 . 220
chrV 198456 198457 . 300
chrV 198476 198477 . 680
chrV 198480 198481 . 120
chrV 198572 198573 . 160
chrV 198627 198628 . 160
chrV 198634 198635 . 200
chrV 198646 198647 . 140
chrV 198653 198654 . 200
chrV 198666 198667 . 180
chrV 198682 198683 . 200
chrV 198692 198693 . 2760
chrV 198707 198708 . 400
chrV 198712 198713 . 560
chrV 198724 198725 . 200
chrV 198740 198741 . 140
chrV 198746 198747 . 120
chrV 198757 198758 . 160
chrV 198768 198769 . 180
chrV 198941 198942 . 200
chrV 198944 198945 . 140
chrV 199792 199793 . 200
chrV 200182 200183 . 160
chrV 200875 200876 . 120
chrV 200882 200883 . 140
chrV 200887 200888 . 160
chrV 200905 200906 . 320
chrV 200910 200911 . 380
chrV 200918 200919 . 300
chrV 200921 200922 . 380
chrV 200926 200927 . 180
chrV 200931 200932 . 260
chrV 200937 200938 . 120
chrV 200953 200954 . 120
chrV 200965 200966 . 320
chrV 200968 200969 . 840
chrV 200972 200973 . 120
chrV 200975 200976 . 380
chrV 200979 200980 . 120
chrV 200987 200988 . 180
chrV 200988 200989 . 420
chrV 200992 200993 . 2880
chrV 200994 200995 . 280
chrV 200996 200997 . 220
chrV 200997 200998 . 120
chrV 201007 201008 . 420
chrV 201012 201013 . 120
chrV 201017 201018 . 140
chrV 201020 201021 . 440
chrV 201023 201024 . 340
chrV 201031 201032 . 160
chrV 201050 201051 . 120
chrV 201935 201936 . 180
chrV 201947 201948 . 160
chrV 201953 201954 . 140
chrV 201966 201967 . 160
chrV 201974 201975 . 560
chrV 201976 201977 . 180
chrV 201979 201980 . 200
chrV 201982 201983 . 120
chrV 201992 201993 . 160
chrV 202001 202002 . 160
chrV 202005 202006 . 160
chrV 202014 202015 . 140
chrV 202015 202016 . 120
chrV 202017 202018 . 360
chrV 202028 202029 . 120
chrV 202028 202029 . 120
chrV 202031 202032 . 240
chrV 202033 202034 . 180
chrV 202036 202037 . 220
chrV 202036 202037 . 120
chrV 202039 202040 . 200
chrV 202042 202043 . 880
chrV 202048 202049 . 280
chrV 202052 202053 . 680
chrV 202056 202057 . 240
chrV 202063 202064 . 120
chrV 202065 202066 . 160
chrV 202067 202068 . 120
chrV 202077 202078 . 160
chrV 202085 202086 . 140
chrV 202136 202137 . 320
chrV 202248 202249 . 540
chrV 202251 202252 . 920
chrV 202267 202268 . 220
chrV 202423 202424 . 220
chrV 202539 202540 . 1620
chrV 202549 202550 . 760
chrV 202562 202563 . 220
chrV 202573 202574 . 780
chrV 202584 202585 . 620
chrV 202589 202590 . 220
chrV 202678 202679 . 220
chrV 202683 202684 . 120
chrV 202686 202687 . 180
chrV 202695 202696 . 160
chrV 202695 202696 . 220
chrV 202700 202701 . 520
chrV 202707 202708 . 400
chrV 202713 202714 . 940
chrV 202730 202731 . 220
chrV 202733 202734 . 260
chrV 202738 202739 . 160
chrV 202742 202743 . 440
chrV 202752 202753 . 120
chrV 202752 202753 . 200
chrV 202756 202757 . 180
chrV 202764 202765 . 180
chrV 202783 202784 . 160
chrV 202786 202787 . 220
chrV 202787 202788 . 140
chrV 202789 202790 . 980
chrV 202789 202790 . 160
chrV 202794 202795 . 280
chrV 202795 202796 . 200
chrV 202798 202799 . 480
chrV 202798 202799 . 300
chrV 202803 202804 . 220
chrV 202809 202810 . 160
chrV 202811 202812 . 460
chrV 202813 202814 . 220
chrV 202820 202821 . 200
chrV 202832 202833 . 160
chrV 202840 202841 . 180
chrV 202961 202962 . 160
chrV 202976 202977 . 1560
chrV 203042 203043 . 140
chrV 203156 203157 . 380
chrV 203407 203408 . 160
chrV 203452 203453 . 140
chrV 203456 203457 . 400
chrV 203555 203556 . 540
chrV 203796 203797 . 1020
chrV 203840 203841 . 520
chrV 203877 203878 . 1380
chrV 203898 203899 . 380
chrV 203909 203910 . 460
chrV 203946 203947 . 1460
chrV 203955 203956 . 160
chrV 203988 203989 . 200
chrV 203996 203997 . 120
chrV 203997 203998 . 260
chrV 203997 203998 . 440
chrV 204195 204196 . 140
chrV 204209 204210 . 580
chrV 204285 204286 . 120
chrV 204315 204316 . 140
chrV 204322 204323 . 120
chrV 204327 204328 . 1080
chrV 204344 204345 . 440
chrV 204344 204345 . 320
chrV 204400 204401 . 1000
chrV 204514 204515 . 260
chrV 204517 204518 . 280
chrV 204529 204530 . 580
chrV 204565 204566 . 1040
chrV 204625 204626 . 740
chrV 204638 204639 . 220
chrV 204643 204644 . 340
chrV 204670 204671 . 120
chrV 204686 204687 . 180
chrV 204691 204692 . 1060
chrV 204700 204701 . 300
chrV 204708 204709 . 540
chrV 204711 204712 . 980
chrV 204714 204715 . 820
chrV 204717 204718 . 300
chrV 204738 204739 . 140
chrV 204773 204774 . 1000
chrV 204838 204839 . 220
chrV 204840 204841 . 120
chrV 204853 204854 . 520
chrV 204861 204862 . 380
chrV 204872 204873 . 220
chrV 204887 204888 . 740
chrV 204905 204906 . 560
chrV 204923 204924 . 220
chrV 204942 204943 . 140
chrV 205001 205002 . 160
chrV 205025 205026 . 160
chrV 205029 205030 . 260
chrV 205042 205043 . 780
chrV 205059 205060 . 120
chrV 205065 205066 . 240
chrV 205073 205074 . 180
chrV 205078 205079 . 140
chrV 205113 205114 . 180
chrV 205119 205120 . 160
chrV 205122 205123 . 240
chrV 205122 205123 . 240
chrV 205124 205125 . 1320
chrV 205128 205129 . 140
chrV 205131 205132 . 120
chrV 205132 205133 . 120
chrV 205138 205139 . 2700
chrV 205146 205147 . 120
chrV 205147 205148 . 220
chrV 205159 205160 . 120
chrV 205162 205163 . 560
chrV 205170 205171 . 540
chrV 205179 205180 . 520
chrV 205184 205185 . 160
chrV 205192 205193 . 200
chrV 206850 206851 . 360
chrV 206868 206869 . 140
chrV 206929 206930 . 280
chrV 207000 207001 . 120
chrV 207036 207037 . 160
chrV 207046 207047 . 1660
chrV 207053 207054 . 160
chrV 207058 207059 . 220
chrV 207075 207076 . 140
chrV 207091 207092 . 280
chrV 207092 207093 . 760
chrV 207094 207095 . 540
chrV 207097 207098 . 580
chrV 207106 207107 . 200
chrV 207108 207109 . 700
chrV 207116 207117 . 280
chrV 207121 207122 . 300
chrV 207121 207122 . 580
chrV 207127 207128 . 280
chrV 207140 207141 . 160
chrV 207152 207153 . 400
chrV 207193 207194 . 1240
chrV 207263 207264 . 1400
chrV 207276 207277 . 120
chrV 207281 207282 . 160
chrV 207284 207285 . 1220
chrV 207287 207288 . 320
chrV 207295 207296 . 600
chrV 207301 207302 . 280
chrV 207314 207315 . 320
chrV 207359 207360 . 120
chrV 207360 207361 . 240
chrV 207360 207361 . 420
chrV 207383 207384 . 320
chrV 207392 207393 . 140
chrV 207393 207394 . 340
chrV 207436 207437 . 220
chrV 207441 207442 . 120
chrV 207444 207445 . 2580
chrV 207446 207447 . 160
chrV 207449 207450 . 160
chrV 207451 207452 . 1380
chrV 207454 207455 . 260
chrV 207459 207460 . 460
chrV 207463 207464 . 120
chrV 207463 207464 . 160
chrV 207467 207468 . 1500
chrV 207473 207474 . 900
chrV 207474 207475 . 140
chrV 207475 207476 . 180
chrV 207475 207476 . 120
chrV 207476 207477 . 600
chrV 207479 207480 . 1200
chrV 207491 207492 . 640
chrV 207495 207496 . 120
chrV 207499 207500 . 3480
chrV 207513 207514 . 120
chrV 207630 207631 . 320
chrV 207659 207660 . 260
chrV 207684 207685 . 160
chrV 207820 207821 . 120
chrV 208079 208080 . 240
chrV 208407 208408 . 240
chrV 208430 208431 . 160
chrV 208538 208539 . 120
chrV 208566 208567 . 320
chrV 208578 208579 . 280
chrV 208587 208588 . 1120
chrV 208588 208589 . 120
chrV 208589 208590 . 400
chrV 208598 208599 . 120
chrV 208605 208606 . 120
chrV 208608 208609 . 120
chrV 208628 208629 . 120
chrV 208640 208641 . 120
chrV 208646 208647 . 360
chrV 208653 208654 . 1860
chrV 208657 208658 . 200
chrV 208687 208688 . 280
chrV 208691 208692 . 140
chrV 208692 208693 . 140
chrV 208692 208693 . 580
chrV 208694 208695 . 140
chrV 208694 208695 . 980
chrV 208695 208696 . 200
chrV 208696 208697 . 140
chrV 208697 208698 . 140
chrV 208698 208699 . 320
chrV 208705 208706 . 1440
chrV 208707 208708 . 120
chrV 208707 208708 . 160
chrV 208710 208711 . 120
chrV 208715 208716 . 2880
chrV 208718 208719 . 140
chrV 208729 208730 . 160
chrV 208746 208747 . 140
chrV 208748 208749 . 1660
chrV 208766 208767 . 240
chrV 208778 208779 . 200
chrV 208813 208814 . 220
chrV 208876 208877 . 180
chrV 208877 208878 . 300
chrV 208914 208915 . 120
chrV 208999 209000 . 140
chrV 209044 209045 . 180
chrV 209054 209055 . 720
chrV 209232 209233 . 120
chrV 209267 209268 . 220
chrV 209279 209280 . 480
chrV 209286 209287 . 300
chrV 209413 209414 . 180
chrV 209478 209479 . 200
chrV 209501 209502 . 240
chrV 209541 209542 . 320
chrV 209544 209545 . 260
chrV 209549 209550 . 280
chrV 209840 209841 . 420
chrV 209847 209848 . 160
chrV 209897 209898 . 120
chrV 209905 209906 . 760
chrV 209990 209991 . 380
chrV 210003 210004 . 200
chrV 210006 210007 . 440
chrV 210007 210008 . 160
chrV 210025 210026 . 420
chrV 210027 210028 . 540
chrV 210146 210147 . 300
chrV 210195 210196 . 200
chrV 210344 210345 . 120
chrV 210345 210346 . 140
chrV 210354 210355 . 580
chrV 210362 210363 . 140
chrV 210371 210372 . 1660
chrV 210381 210382 . 420
chrV 210387 210388 . 200
chrV 210396 210397 . 160
chrV 210397 210398 . 120
chrV 210398 210399 . 320
chrV 210399 210400 . 240
chrV 210400 210401 . 120
chrV 210409 210410 . 240
chrV 210418 210419 . 480
chrV 210428 210429 . 460
chrV 210435 210436 . 200
chrV 210445 210446 . 1520
chrV 210448 210449 . 140
chrV 210455 210456 . 720
chrV 210457 210458 . 120
chrV 210458 210459 . 180
chrV 210460 210461 . 140
chrV 210463 210464 . 240
chrV 210488 210489 . 920
chrV 210606 210607 . 140
chrV 210628 210629 . 160
chrV 210640 210641 . 1300
chrV 210644 210645 . 580
chrV 210791 210792 . 140
chrV 210805 210806 . 440
chrV 210819 210820 . 120
chrV 210840 210841 . 380
chrV 210926 210927 . 120
chrV 210932 210933 . 1380
chrV 210985 210986 . 160
chrV 210994 210995 . 180
chrV 211010 211011 . 400
chrV 211124 211125 . 440
chrV 211157 211158 . 160
chrV 211168 211169 . 200
chrV 211240 211241 . 120
chrV 211298 211299 . 420
chrV 211325 211326 . 140
chrV 211329 211330 . 380
chrV 211337 211338 . 160
chrV 211375 211376 . 540
chrV 211397 211398 . 220
chrV 211469 211470 . 140
chrV 211480 211481 . 140
chrV 211491 211492 . 140
chrV 211493 211494 . 140
chrV 211502 211503 . 200
chrV 211524 211525 . 140
chrV 211532 211533 . 340
chrV 211544 211545 . 120
chrV 211545 211546 . 200
chrV 211559 211560 . 140
chrV 211587 211588 . 120
chrV 211596 211597 . 120
chrV 211603 211604 . 120
chrV 211608 211609 . 140
chrV 211616 211617 . 120
chrV 211619 211620 . 160
chrV 211632 211633 . 120
chrV 211645 211646 . 220
chrV 211652 211653 . 200
chrV 211661 211662 . 160
chrV 211664 211665 . 140
chrV 211671 211672 . 180
chrV 211677 211678 . 140
chrV 211686 211687 . 220
chrV 211691 211692 . 160
chrV 211694 211695 . 300
chrV 211708 211709 . 260
chrV 211722 211723 . 340
chrV 211726 211727 . 540
chrV 211732 211733 . 160
chrV 211734 211735 . 200
chrV 211735 211736 . 140
chrV 211739 211740 . 120
chrV 211742 211743 . 120
chrV 211745 211746 . 120
chrV 211746 211747 . 240
chrV 211754 211755 . 180
chrV 211764 211765 . 220
chrV 211767 211768 . 120
chrV 211787 211788 . 480
chrV 211793 211794 . 1120
chrV 211800 211801 . 140
chrV 211803 211804 . 360
chrV 211804 211805 . 180
chrV 211858 211859 . 160
chrV 212043 212044 . 240
chrV 212051 212052 . 300
chrV 212054 212055 . 240
chrV 212057 212058 . 340
chrV 212060 212061 . 120
chrV 212092 212093 . 1060
chrV 212096 212097 . 140
chrV 212099 212100 . 120
chrV 212108 212109 . 120
chrV 212151 212152 . 420
chrV 212170 212171 . 140
chrV 212175 212176 . 200
chrV 212207 212208 . 380
chrV 212210 212211 . 160
chrV 212214 212215 . 540
chrV 212214 212215 . 140
chrV 212215 212216 . 120
chrV 212224 212225 . 300
chrV 212226 212227 . 2220
chrV 212306 212307 . 300
chrV 212353 212354 . 120
chrV 212362 212363 . 140
chrV 212414 212415 . 140
chrV 212431 212432 . 160
chrV 212437 212438 . 120
chrV 212462 212463 . 960
chrV 212508 212509 . 160
chrV 212544 212545 . 360
chrV 212610 212611 . 120
chrV 212613 212614 . 120
chrV 212636 212637 . 140
chrV 212646 212647 . 300
chrV 212661 212662 . 240
chrV 213248 213249 . 340
chrV 213254 213255 . 120
chrV 213260 213261 . 280
chrV 213268 213269 . 300
chrV 213300 213301 . 120
chrV 213309 213310 . 140
chrV 213322 213323 . 180
chrV 213327 213328 . 380
chrV 213335 213336 . 120
chrV 213343 213344 . 160
chrV 213346 213347 . 120
chrV 213361 213362 . 140
chrV 213365 213366 . 1380
chrV 213374 213375 . 600
chrV 213382 213383 . 220
chrV 213385 213386 . 120
chrV 213385 213386 . 960
chrV 213386 213387 . 560
chrV 213395 213396 . 440
chrV 213402 213403 . 140
chrV 213524 213525 . 120
chrV 213535 213536 . 220
chrV 213560 213561 . 140
chrV 213566 213567 . 220
chrV 213987 213988 . 220
chrV 214052 214053 . 140
chrV 214063 214064 . 140
chrV 214336 214337 . 620
chrV 214355 214356 . 140
chrV 214455 214456 . 340
chrV 214504 214505 . 120
chrV 214611 214612 . 980
chrV 214619 214620 . 120
chrV 214627 214628 . 200
chrV 214807 214808 . 200
chrV 214809 214810 . 300
chrV 214813 214814 . 1460
chrV 214821 214822 . 440
chrV 214824 214825 . 160
chrV 214828 214829 . 200
chrV 214851 214852 . 860
chrV 214852 214853 . 220
chrV 214853 214854 . 120
chrV 214856 214857 . 120
chrV 214894 214895 . 120
chrV 214900 214901 . 520
chrV 214901 214902 . 220
chrV 214905 214906 . 420
chrV 214909 214910 . 200
chrV 214913 214914 . 120
chrV 214918 214919 . 660
chrV 214924 214925 . 2360
chrV 214930 214931 . 200
chrV 214932 214933 . 180
chrV 214945 214946 . 140
chrV 214946 214947 . 180
chrV 214965 214966 . 180
chrV 214967 214968 . 220
chrV 214976 214977 . 1720
chrV 215102 215103 . 120
chrV 215115 215116 . 160
chrV 215121 215122 . 260
chrV 215136 215137 . 280
chrV 215203 215204 . 200
chrV 215254 215255 . 340
chrV 215291 215292 . 120
chrV 215306 215307 . 960
chrV 215312 215313 . 140
chrV 215448 215449 . 180
chrV 215626 215627 . 460
chrV 215898 215899 . 340
chrV 215936 215937 . 120
chrV 216074 216075 . 640
chrV 216255 216256 . 880
chrV 216255 216256 . 120
chrV 216262 216263 . 1360
chrV 216502 216503 . 820
chrV 216536 216537 . 420
chrV 216551 216552 . 460
chrV 216573 216574 . 1960
chrV 216769 216770 . 820
chrV 216807 216808 . 480
chrV 216885 216886 . 220
chrV 216932 216933 . 280
chrV 217086 217087 . 720
chrV 217273 217274 . 1000
chrV 217302 217303 . 760
chrV 217337 217338 . 1540
chrV 217471 217472 . 2900
chrV 217473 217474 . 120
chrV 217473 217474 . 140
chrV 217540 217541 . 420
chrV 217594 217595 . 280
chrV 217598 217599 . 160
chrV 217613 217614 . 420
chrV 217633 217634 . 160
chrV 217647 217648 . 640
chrV 217660 217661 . 640
chrV 217667 217668 . 160
chrV 217678 217679 . 160
chrV 217714 217715 . 500
chrV 217765 217766 . 1280
chrV 217810 217811 . 400
chrV 217820 217821 . 160
chrV 217887 217888 . 660
chrV 217892 217893 . 240
chrV 217981 217982 . 140
chrV 218003 218004 . 820
chrV 218007 218008 . 140
chrV 218011 218012 . 700
chrV 218020 218021 . 3680
chrV 218064 218065 . 360
chrV 218203 218204 . 1120
chrV 218311 218312 . 140
chrV 218383 218384 . 140
chrV 218478 218479 . 200
chrV 218632 218633 . 920
chrV 218727 218728 . 140
chrV 218784 218785 . 120
chrV 218823 218824 . 140
chrV 218895 218896 . 120
chrV 218950 218951 . 160
chrV 219082 219083 . 400
chrV 219087 219088 . 120
chrV 219137 219138 . 1200
chrV 219434 219435 . 120
chrV 219856 219857 . 240
chrV 219895 219896 . 300
chrV 219986 219987 . 520
chrV 219989 219990 . 120
chrV 220385 220386 . 200
chrV 220460 220461 . 720
chrV 220697 220698 . 220
chrV 220774 220775 . 120
chrV 220781 220782 . 120
chrV 220846 220847 . 300
chrV 220940 220941 . 140
chrV 220955 220956 . 300
chrV 220972 220973 . 400
chrV 221001 221002 . 120
chrV 221007 221008 . 320
chrV 221055 221056 . 280
chrV 221107 221108 . 380
chrV 221115 221116 . 260
chrV 221115 221116 . 180
chrV 221129 221130 . 260
chrV 221137 221138 . 240
chrV 221175 221176 . 140
chrV 221238 221239 . 1380
chrV 221256 221257 . 160
chrV 221265 221266 . 640
chrV 221277 221278 . 140
chrV 221291 221292 . 680
chrV 221308 221309 . 1020
chrV 221310 221311 . 1860
chrV 221325 221326 . 380
chrV 221341 221342 . 460
chrV 221350 221351 . 360
chrV 221351 221352 . 340
chrV 221352 221353 . 2500
chrV 221359 221360 . 360
chrV 221379 221380 . 420
chrV 221382 221383 . 800
chrV 221418 221419 . 340
chrV 221429 221430 . 320
chrV 221452 221453 . 520
chrV 221454 221455 . 260
chrV 221462 221463 . 180
chrV 221547 221548 . 360
chrV 221548 221549 . 240
chrV 221556 221557 . 160
chrV 221573 221574 . 580
chrV 221576 221577 . 1420
chrV 221581 221582 . 160
chrV 221588 221589 . 120
chrV 221594 221595 . 320
chrV 221598 221599 . 380
chrV 221599 221600 . 440
chrV 221603 221604 . 140
chrV 221619 221620 . 380
chrV 221738 221739 . 500
chrV 221745 221746 . 3080
chrV 221752 221753 . 300
chrV 221756 221757 . 320
chrV 221763 221764 . 120
chrV 221770 221771 . 120
chrV 221770 221771 . 120
chrV 221772 221773 . 140
chrV 221775 221776 . 620
chrV 221788 221789 . 340
chrV 221801 221802 . 880
chrV 221807 221808 . 520
chrV 221817 221818 . 680
chrV 221934 221935 . 140
chrV 222061 222062 . 120
chrV 222071 222072 . 260
chrV 222091 222092 . 160
chrV 222190 222191 . 980
chrV 222202 222203 . 380
chrV 222206 222207 . 700
chrV 222225 222226 . 500
chrV 222225 222226 . 360
chrV 222229 222230 . 1540
chrV 222229 222230 . 120
chrV 222230 222231 . 340
chrV 222230 222231 . 280
chrV 222236 222237 . 160
chrV 222238 222239 . 840
chrV 222239 222240 . 680
chrV 222242 222243 . 780
chrV 222247 222248 . 120
chrV 222250 222251 . 660
chrV 222253 222254 . 180
chrV 222254 222255 . 800
chrV 222259 222260 . 160
chrV 222266 222267 . 500
chrV 222269 222270 . 520
chrV 222274 222275 . 160
chrV 222282 222283 . 220
chrV 222283 222284 . 140
chrV 222332 222333 . 320
chrV 222334 222335 . 180
chrV 222335 222336 . 380
chrV 222346 222347 . 120
chrV 222350 222351 . 400
chrV 222353 222354 . 140
chrV 222358 222359 . 160
chrV 222369 222370 . 2800
chrV 222373 222374 . 2240
chrV 222378 222379 . 160
chrV 222381 222382 . 140
chrV 222386 222387 . 120
chrV 222394 222395 . 600
chrV 222397 222398 . 380
chrV 222408 222409 . 180
chrV 222427 222428 . 220
chrV 222439 222440 . 120
chrV 222446 222447 . 520
chrV 222460 222461 . 120
chrV 222491 222492 . 520
chrV 222495 222496 . 220
chrV 222497 222498 . 120
chrV 222500 222501 . 900
chrV 222503 222504 . 120
chrV 222510 222511 . 180
chrV 222516 222517 . 180
chrV 222518 222519 . 300
chrV 222520 222521 . 360
chrV 222520 222521 . 180
chrV 222523 222524 . 160
chrV 222523 222524 . 320
chrV 222527 222528 . 180
chrV 222531 222532 . 120
chrV 222535 222536 . 260
chrV 222540 222541 . 300
chrV 222543 222544 . 260
chrV 222548 222549 . 200
chrV 222550 222551 . 580
chrV 222554 222555 . 620
chrV 222565 222566 . 560
chrV 222569 222570 . 500
chrV 222581 222582 . 400
chrV 222587 222588 . 120
chrV 222641 222642 . 160
chrV 222683 222684 . 120
chrV 222696 222697 . 140
chrV 222736 222737 . 740
chrV 222742 222743 . 120
chrV 222750 222751 . 340
chrV 222760 222761 . 780
chrV 222788 222789 . 1360
chrV 222790 222791 . 640
chrV 222807 222808 . 240
chrV 222815 222816 . 460
chrV 222861 222862 . 280
chrV 222868 222869 . 3820
chrV 222928 222929 . 300
chrV 222946 222947 . 900
chrV 222958 222959 . 1240
chrV 222991 222992 . 180
chrV 222999 223000 . 220
chrV 223008 223009 . 560
chrV 223011 223012 . 120
chrV 223020 223021 . 260
chrV 223034 223035 . 140
chrV 223050 223051 . 120
chrV 223074 223075 . 420
chrV 223079 223080 . 1760
chrV 223080 223081 . 180
chrV 223080 223081 . 120
chrV 223084 223085 . 1020
chrV 223089 223090 . 2860
chrV 223101 223102 . 120
chrV 223108 223109 . 140
chrV 223110 223111 . 320
chrV 223113 223114 . 140
chrV 223114 223115 . 1040
chrV 223115 223116 . 160
chrV 223118 223119 . 4420
chrV 223122 223123 . 200
chrV 223125 223126 . 1160
chrV 223148 223149 . 340
chrV 223149 223150 . 180
chrV 223150 223151 . 120
chrV 223150 223151 . 220
chrV 223154 223155 . 140
chrV 223155 223156 . 120
chrV 223156 223157 . 600
chrV 223164 223165 . 240
chrV 223166 223167 . 120
chrV 223168 223169 . 420
chrV 223174 223175 . 180
chrV 223180 223181 . 2740
chrV 223185 223186 . 340
chrV 223188 223189 . 900
chrV 223207 223208 . 480
chrV 223211 223212 . 200
chrV 223217 223218 . 120
chrV 223220 223221 . 220
chrV 223228 223229 . 180
chrV 223229 223230 . 140
chrV 223238 223239 . 260
chrV 223240 223241 . 160
chrV 223241 223242 . 160
chrV 223250 223251 . 260
chrV 223260 223261 . 220
chrV 223264 223265 . 380
chrV 223284 223285 . 280
chrV 223290 223291 . 120
chrV 223304 223305 . 280
chrV 225287 225288 . 240
chrV 225298 225299 . 120
chrV 225301 225302 . 280
chrV 225328 225329 . 160
chrV 225339 225340 . 200
chrV 225348 225349 . 160
chrV 225359 225360 . 200
chrV 225362 225363 . 140
chrV 225365 225366 . 140
chrV 225369 225370 . 140
chrV 225375 225376 . 300
chrV 225380 225381 . 120
chrV 225382 225383 . 140
chrV 225385 225386 . 300
chrV 225392 225393 . 160
chrV 225400 225401 . 180
chrV 225429 225430 . 200
chrV 225436 225437 . 140
chrV 225436 225437 . 140
chrV 225438 225439 . 300
chrV 225444 225445 . 900
chrV 225447 225448 . 140
chrV 225451 225452 . 120
chrV 225606 225607 . 120
chrV 225617 225618 . 120
chrV 225657 225658 . 160
chrV 225678 225679 . 160
chrV 225682 225683 . 120
chrV 225692 225693 . 440
chrV 225697 225698 . 220
chrV 225706 225707 . 260
chrV 225707 225708 . 120
chrV 225708 225709 . 220
chrV 225711 225712 . 120
chrV 225712 225713 . 340
chrV 225714 225715 . 280
chrV 225715 225716 . 120
chrV 225716 225717 . 300
chrV 225717 225718 . 160
chrV 225718 225719 . 200
chrV 225723 225724 . 240
chrV 225725 225726 . 140
chrV 225728 225729 . 120
chrV 225730 225731 . 580
chrV 225735 225736 . 120
chrV 225738 225739 . 140
chrV 225738 225739 . 160
chrV 225739 225740 . 140
chrV 225745 225746 . 120
chrV 225756 225757 . 180
chrV 225781 225782 . 120
chrV 225792 225793 . 240
chrV 225793 225794 . 120
chrV 225950 225951 . 220
chrV 225972 225973 . 540
chrV 226077 226078 . 3160
chrV 226081 226082 . 120
chrV 226119 226120 . 120
chrV 226176 226177 . 300
chrV 226301 226302 . 200
chrV 226403 226404 . 160
chrV 226423 226424 . 180
chrV 226463 226464 . 220
chrV 226571 226572 . 360
chrV 226617 226618 . 120
chrV 226635 226636 . 220
chrV 228137 228138 . 260
chrV 228210 228211 . 500
chrV 228266 228267 . 140
chrV 228295 228296 . 120
chrV 228310 228311 . 120
chrV 228319 228320 . 700
chrV 228324 228325 . 120
chrV 228329 228330 . 160
chrV 228344 228345 . 120
chrV 228346 228347 . 140
chrV 228352 228353 . 160
chrV 228381 228382 . 160
chrV 228518 228519 . 420
chrV 228527 228528 . 420
chrV 228536 228537 . 120
chrV 228539 228540 . 240
chrV 228554 228555 . 440
chrV 228686 228687 . 360
chrV 228732 228733 . 120
chrV 228736 228737 . 700
chrV 228889 228890 . 120
chrV 228929 228930 . 120
chrV 228940 228941 . 160
chrV 228948 228949 . 200
chrV 229025 229026 . 160
chrV 229077 229078 . 580
chrV 229177 229178 . 160
chrV 229195 229196 . 120
chrV 229369 229370 . 720
chrV 229381 229382 . 140
chrV 229398 229399 . 680
chrV 229534 229535 . 340
chrV 229534 229535 . 240
chrV 229536 229537 . 120
chrV 229539 229540 . 320
chrV 229546 229547 . 160
chrV 229548 229549 . 1040
chrV 229554 229555 . 120
chrV 229555 229556 . 160
chrV 229555 229556 . 160
chrV 229558 229559 . 440
chrV 229567 229568 . 400
chrV 229569 229570 . 120
chrV 229572 229573 . 300
chrV 229573 229574 . 180
chrV 229573 229574 . 140
chrV 229575 229576 . 720
chrV 229576 229577 . 1100
chrV 229581 229582 . 120
chrV 229622 229623 . 540
chrV 229630 229631 . 120
chrV 229636 229637 . 660
chrV 229647 229648 . 200
chrV 229655 229656 . 1020
chrV 229658 229659 . 240
chrV 229667 229668 . 440
chrV 229670 229671 . 180
chrV 229675 229676 . 340
chrV 229678 229679 . 180
chrV 229699 229700 . 400
chrV 229805 229806 . 380
chrV 229831 229832 . 260
chrV 229833 229834 . 1940
chrV 229843 229844 . 280
chrV 229852 229853 . 140
chrV 229944 229945 . 480
chrV 229955 229956 . 140
chrV 229963 229964 . 140
chrV 229971 229972 . 140
chrV 229986 229987 . 240
chrV 230002 230003 . 140
chrV 230035 230036 . 160
chrV 230325 230326 . 120
chrV 230966 230967 . 200
chrV 231041 231042 . 140
chrV 231058 231059 . 140
chrV 231104 231105 . 120
chrV 231274 231275 . 240
chrV 231408 231409 . 380
chrV 231448 231449 . 900
chrV 231467 231468 . 380
chrV 231551 231552 . 180
chrV 231703 231704 . 340
chrV 231717 231718 . 160
chrV 231737 231738 . 180
chrV 231785 231786 . 120
chrV 231832 231833 . 120
chrV 231884 231885 . 660
chrV 232061 232062 . 120
chrV 232066 232067 . 140
chrV 232081 232082 . 180
chrV 232082 232083 . 140
chrV 232089 232090 . 500
chrV 232108 232109 . 240
chrV 232111 232112 . 200
chrV 232248 232249 . 120
chrV 232257 232258 . 340
chrV 232280 232281 . 200
chrV 232330 232331 . 120
chrV 232336 232337 . 320
chrV 232342 232343 . 120
chrV 232347 232348 . 280
chrV 232355 232356 . 120
chrV 232363 232364 . 140
chrV 232378 232379 . 140
chrV 232541 232542 . 140
chrV 232545 232546 . 280
chrV 232672 232673 . 140
chrV 233101 233102 . 1500
chrV 233565 233566 . 180
chrV 233582 233583 . 220
chrV 233648 233649 . 160
chrV 233746 233747 . 400
chrV 233760 233761 . 320
chrV 233789 233790 . 240
chrV 233815 233816 . 260
chrV 233835 233836 . 420
chrV 233851 233852 . 580
chrV 233876 233877 . 160
chrV 234010 234011 . 120
chrV 234016 234017 . 120
chrV 234046 234047 . 120
chrV 234053 234054 . 1120
chrV 234085 234086 . 260
chrV 234162 234163 . 140
chrV 234172 234173 . 580
chrV 234234 234235 . 260
chrV 234522 234523 . 180
chrV 234543 234544 . 500
chrV 234562 234563 . 160
chrV 234565 234566 . 120
chrV 234596 234597 . 420
chrV 234685 234686 . 240
chrV 234706 234707 . 560
chrV 234714 234715 . 460
chrV 234719 234720 . 360
chrV 234724 234725 . 760
chrV 234726 234727 . 260
chrV 234736 234737 . 300
chrV 234737 234738 . 120
chrV 234738 234739 . 120
chrV 234738 234739 . 300
chrV 234741 234742 . 560
chrV 234749 234750 . 240
chrV 234758 234759 . 360
chrV 234779 234780 . 120
chrV 234782 234783 . 180
chrV 234790 234791 . 120
chrV 234795 234796 . 220
chrV 234798 234799 . 160
chrV 234801 234802 . 140
chrV 234801 234802 . 240
chrV 234804 234805 . 120
chrV 234810 234811 . 220
chrV 234812 234813 . 1180
chrV 234818 234819 . 180
chrV 234823 234824 . 120
chrV 234829 234830 . 360
chrV 234839 234840 . 120
chrV 234840 234841 . 340
chrV 234846 234847 . 240
chrV 234850 234851 . 160
chrV 234854 234855 . 220
chrV 234857 234858 . 200
chrV 234860 234861 . 280
chrV 234997 234998 . 140
chrV 235021 235022 . 140
chrV 235031 235032 . 440
chrV 235039 235040 . 1200
chrV 235136 235137 . 440
chrV 235164 235165 . 2260
chrV 235174 235175 . 440
chrV 235179 235180 . 120
chrV 235211 235212 . 200
chrV 235344 235345 . 1240
chrV 235427 235428 . 880
chrV 235483 235484 . 860
chrV 235485 235486 . 260
chrV 235504 235505 . 480
chrV 235507 235508 . 160
chrV 235509 235510 . 180
chrV 235511 235512 . 240
chrV 235553 235554 . 120
chrV 235585 235586 . 160
chrV 235612 235613 . 680
chrV 237209 237210 . 140
chrV 237220 237221 . 200
chrV 237222 237223 . 140
chrV 237237 237238 . 1720
chrV 237240 237241 . 380
chrV 237253 237254 . 160
chrV 237257 237258 . 780
chrV 237259 237260 . 580
chrV 237265 237266 . 560
chrV 237320 237321 . 300
chrV 237368 237369 . 420
chrV 237372 237373 . 500
chrV 237384 237385 . 400
chrV 237387 237388 . 280
chrV 237388 237389 . 1100
chrV 237389 237390 . 1980
chrV 237394 237395 . 380
chrV 237395 237396 . 160
chrV 237398 237399 . 200
chrV 237398 237399 . 120
chrV 237399 237400 . 140
chrV 237401 237402 . 180
chrV 237403 237404 . 140
chrV 237403 237404 . 1920
chrV 237410 237411 . 600
chrV 237423 237424 . 260
chrV 237433 237434 . 680
chrV 237442 237443 . 400
chrV 237455 237456 . 200
chrV 237486 237487 . 1240
chrV 237508 237509 . 1340
chrV 237530 237531 . 160
chrV 237577 237578 . 160
chrV 237581 237582 . 620
chrV 237587 237588 . 160
chrV 238059 238060 . 420
chrV 238101 238102 . 340
chrV 238108 238109 . 120
chrV 238116 238117 . 220
chrV 238121 238122 . 220
chrV 238123 238124 . 120
chrV 238125 238126 . 580
chrV 238125 238126 . 280
chrV 238147 238148 . 580
chrV 238158 238159 . 360
chrV 238167 238168 . 800
chrV 238173 238174 . 140
chrV 238176 238177 . 200
chrV 238181 238182 . 120
chrV 238187 238188 . 240
chrV 238206 238207 . 720
chrV 238218 238219 . 820
chrV 238240 238241 . 1180
chrV 238263 238264 . 820
chrV 238265 238266 . 120
chrV 238270 238271 . 500
chrV 238273 238274 . 140
chrV 238308 238309 . 780
chrV 238310 238311 . 180
chrV 238310 238311 . 340
chrV 238312 238313 . 260
chrV 238312 238313 . 120
chrV 238329 238330 . 1940
chrV 238333 238334 . 140
chrV 238343 238344 . 160
chrV 238351 238352 . 120
chrV 238355 238356 . 240
chrV 238358 238359 . 320
chrV 238361 238362 . 120
chrV 238363 238364 . 280
chrV 238386 238387 . 220
chrV 238392 238393 . 140
chrV 238400 238401 . 1240
chrV 238423 238424 . 360
chrV 238430 238431 . 200
chrV 238436 238437 . 460
chrV 238436 238437 . 120
chrV 238437 238438 . 120
chrV 238440 238441 . 540
chrV 238483 238484 . 480
chrV 238489 238490 . 120
chrV 238498 238499 . 160
chrV 238503 238504 . 240
chrV 238517 238518 . 500
chrV 238527 238528 . 1140
chrV 238532 238533 . 380
chrV 238539 238540 . 260
chrV 238544 238545 . 140
chrV 238545 238546 . 320
chrV 238578 238579 . 200
chrV 238602 238603 . 120
chrV 238607 238608 . 140
chrV 238615 238616 . 160
chrV 238620 238621 . 140
chrV 238629 238630 . 1920
chrV 238638 238639 . 220
chrV 238658 238659 . 240
chrV 238661 238662 . 140
chrV 238677 238678 . 200
chrV 238694 238695 . 120
chrV 238760 238761 . 160
chrV 238774 238775 . 600
chrV 238777 238778 . 520
chrV 238782 238783 . 400
chrV 238812 238813 . 200
chrV 238854 238855 . 200
chrV 238864 238865 . 560
chrV 239150 239151 . 340
chrV 239224 239225 . 160
chrV 239264 239265 . 280
chrV 239300 239301 . 120
chrV 239311 239312 . 1080
chrV 239319 239320 . 160
chrV 239322 239323 . 140
chrV 239333 239334 . 1920
chrV 239445 239446 . 120
chrV 239477 239478 . 120
chrV 239479 239480 . 120
chrV 239484 239485 . 180
chrV 239494 239495 . 260
chrV 239504 239505 . 160
chrV 239531 239532 . 680
chrV 239539 239540 . 200
chrV 239541 239542 . 120
chrV 239543 239544 . 140
chrV 239546 239547 . 240
chrV 239549 239550 . 200
chrV 239589 239590 . 140
chrV 239624 239625 . 360
chrV 239672 239673 . 120
chrV 239694 239695 . 120
chrV 239701 239702 . 160
chrV 239710 239711 . 700
chrV 239746 239747 . 140
chrV 239826 239827 . 360
chrV 239832 239833 . 120
chrV 239838 239839 . 300
chrV 239859 239860 . 120
chrV 239869 239870 . 220
chrV 239882 239883 . 120
chrV 239889 239890 . 200
chrV 239892 239893 . 200
chrV 239894 239895 . 220
chrV 239897 239898 . 240
chrV 239906 239907 . 200
chrV 239917 239918 . 140
chrV 239921 239922 . 360
chrV 239949 239950 . 780
chrV 239950 239951 . 120
chrV 240047 240048 . 200
chrV 240104 240105 . 180
chrV 240127 240128 . 240
chrV 240137 240138 . 140
chrV 240279 240280 . 660
chrV 240285 240286 . 140
chrV 240306 240307 . 460
chrV 240425 240426 . 120
chrV 240455 240456 . 1040
chrV 240692 240693 . 120
chrV 240839 240840 . 140
chrV 240858 240859 . 240
chrV 240930 240931 . 200
chrV 240999 241000 . 120
chrV 241066 241067 . 1520
chrV 241168 241169 . 380
chrV 241175 241176 . 140
chrV 241190 241191 . 140
chrV 241233 241234 . 280
chrV 241242 241243 . 380
chrV 241355 241356 . 180
chrV 241366 241367 . 120
chrV 241382 241383 . 460
chrV 241439 241440 . 860
chrV 241442 241443 . 120
chrV 241473 241474 . 140
chrV 241501 241502 . 220
chrV 241507 241508 . 180
chrV 241528 241529 . 240
chrV 241594 241595 . 220
chrV 241603 241604 . 160
chrV 241625 241626 . 120
chrV 241626 241627 . 120
chrV 241627 241628 . 240
chrV 241726 241727 . 140
chrV 241765 241766 . 120
chrV 241800 241801 . 120
chrV 241806 241807 . 260
chrV 241808 241809 . 160
chrV 241808 241809 . 180
chrV 241838 241839 . 160
chrV 241875 241876 . 160
chrV 241877 241878 . 200
chrV 241881 241882 . 200
chrV 241892 241893 . 120
chrV 241921 241922 . 220
chrV 241936 241937 . 140
chrV 241938 241939 . 220
chrV 241941 241942 . 120
chrV 241961 241962 . 120
chrV 241981 241982 . 3220
chrV 242012 242013 . 260
chrV 242023 242024 . 3380
chrV 242033 242034 . 220
chrV 242064 242065 . 140
chrV 242084 242085 . 360
chrV 242087 242088 . 680
chrV 242104 242105 . 460
chrV 242111 242112 . 560
chrV 242115 242116 . 220
chrV 242160 242161 . 200
chrV 242165 242166 . 160
chrV 242230 242231 . 120
chrV 242245 242246 . 560
chrV 242282 242283 . 440
chrV 242315 242316 . 120
chrV 242322 242323 . 360
chrV 242325 242326 . 420
chrV 242334 242335 . 160
chrV 242336 242337 . 140
chrV 242388 242389 . 180
chrV 242416 242417 . 440
chrV 242416 242417 . 180
chrV 242422 242423 . 120
chrV 242424 242425 . 300
chrV 242426 242427 . 160
chrV 242428 242429 . 220
chrV 242431 242432 . 580
chrV 242436 242437 . 120
chrV 242438 242439 . 180
chrV 242441 242442 . 420
chrV 242460 242461 . 200
chrV 242468 242469 . 120
chrV 242475 242476 . 200
chrV 242481 242482 . 120
chrV 242484 242485 . 120
chrV 242486 242487 . 240
chrV 242490 242491 . 120
chrV 242492 242493 . 300
chrV 242499 242500 . 200
chrV 242503 242504 . 220
chrV 242507 242508 . 160
chrV 242509 242510 . 120
chrV 242514 242515 . 140
chrV 242537 242538 . 140
chrV 242574 242575 . 200
chrV 242584 242585 . 140
chrV 242614 242615 . 120
chrV 242632 242633 . 120
chrV 242647 242648 . 280
chrV 242651 242652 . 220
chrV 242661 242662 . 280
chrV 242675 242676 . 380
chrV 242680 242681 . 300
chrV 242696 242697 . 300
chrV 242707 242708 . 720
chrV 242710 242711 . 240
chrV 242710 242711 . 140
chrV 242725 242726 . 640
chrV 242733 242734 . 200
chrV 242733 242734 . 120
chrV 242754 242755 . 160
chrV 242763 242764 . 460
chrV 242785 242786 . 660
chrV 242807 242808 . 280
chrV 242810 242811 . 320
chrV 242830 242831 . 220
chrV 242877 242878 . 380
chrV 242880 242881 . 120
chrV 242881 242882 . 220
chrV 242883 242884 . 140
chrV 242891 242892 . 520
chrV 242894 242895 . 360
chrV 242903 242904 . 200
chrV 242923 242924 . 260
chrV 242934 242935 . 340
chrV 242940 242941 . 120
chrV 242964 242965 . 200
chrV 242976 242977 . 120
chrV 242977 242978 . 360
chrV 242982 242983 . 160
chrV 242984 242985 . 560
chrV 242987 242988 . 220
chrV 242991 242992 . 160
chrV 242995 242996 . 220
chrV 243004 243005 . 140
chrV 243010 243011 . 180
chrV 243016 243017 . 360
chrV 243024 243025 . 240
chrV 243025 243026 . 340
chrV 243036 243037 . 120
chrV 243040 243041 . 360
chrV 243041 243042 . 180
chrV 243044 243045 . 120
chrV 243049 243050 . 600
chrV 243060 243061 . 280
chrV 243063 243064 . 400
chrV 243068 243069 . 120
chrV 243068 243069 . 220
chrV 243079 243080 . 420
chrV 243089 243090 . 140
chrV 243095 243096 . 160
chrV 243098 243099 . 200
chrV 243099 243100 . 620
chrV 243129 243130 . 300
chrV 243138 243139 . 140
chrV 243179 243180 . 180
chrV 243271 243272 . 340
chrV 243298 243299 . 1340
chrV 243304 243305 . 120
chrV 243327 243328 . 1460
chrV 243378 243379 . 760
chrV 243405 243406 . 160
chrV 243438 243439 . 140
chrV 243464 243465 . 160
chrV 243500 243501 . 400
chrV 243520 243521 . 400
chrV 243572 243573 . 120
chrV 243583 243584 . 400
chrV 243594 243595 . 500
chrV 243613 243614 . 160
chrV 243616 243617 . 220
chrV 243619 243620 . 340
chrV 243645 243646 . 200
chrV 243652 243653 . 380
chrV 243751 243752 . 140
chrV 243776 243777 . 120
chrV 243872 243873 . 500
chrV 243923 243924 . 220
chrV 243970 243971 . 440
chrV 244190 244191 . 120
chrV 244214 244215 . 280
chrV 244293 244294 . 320
chrV 244395 244396 . 340
chrV 244544 244545 . 340
chrV 244572 244573 . 240
chrV 244587 244588 . 120
chrV 244686 244687 . 280
chrV 244701 244702 . 220
chrV 245018 245019 . 200
chrV 245019 245020 . 120
chrV 245311 245312 . 700
chrV 245406 245407 . 440
chrV 245437 245438 . 120
chrV 245450 245451 . 200
chrV 245485 245486 . 240
chrV 245500 245501 . 320
chrV 245660 245661 . 520
chrV 245698 245699 . 120
chrV 246515 246516 . 120
chrV 246525 246526 . 120
chrV 246671 246672 . 140
chrV 246677 246678 . 120
chrV 246686 246687 . 120
chrV 246698 246699 . 120
chrV 246792 246793 . 140
chrV 246797 246798 . 300
chrV 246804 246805 . 140
chrV 246810 246811 . 160
chrV 246828 246829 . 140
chrV 246833 246834 . 280
chrV 246853 246854 . 120
chrV 246961 246962 . 180
chrV 246967 246968 . 180
chrV 247024 247025 . 920
chrV 247146 247147 . 160
chrV 247159 247160 . 120
chrV 247171 247172 . 660
chrV 247196 247197 . 320
chrV 247201 247202 . 140
chrV 247296 247297 . 220
chrV 247807 247808 . 320
chrV 247989 247990 . 160
chrV 248109 248110 . 160
chrV 248113 248114 . 120
chrV 248139 248140 . 680
chrV 248150 248151 . 500
chrV 248193 248194 . 160
chrV 248201 248202 . 140
chrV 248258 248259 . 140
chrV 248319 248320 . 160
chrV 248324 248325 . 180
chrV 248331 248332 . 120
chrV 248341 248342 . 3220
chrV 248366 248367 . 760
chrV 248374 248375 . 160
chrV 248386 248387 . 420
chrV 248390 248391 . 380
chrV 248401 248402 . 780
chrV 248412 248413 . 120
chrV 248426 248427 . 200
chrV 248443 248444 . 1340
chrV 248448 248449 . 360
chrV 248458 248459 . 300
chrV 248580 248581 . 200
chrV 248595 248596 . 220
chrV 248612 248613 . 120
chrV 248789 248790 . 120
chrV 248804 248805 . 120
chrV 248833 248834 . 180
chrV 249173 249174 . 180
chrV 249318 249319 . 160
chrV 249333 249334 . 160
chrV 249339 249340 . 180
chrV 249351 249352 . 160
chrV 249567 249568 . 380
chrV 249622 249623 . 300
chrV 249650 249651 . 120
chrV 249656 249657 . 420
chrV 249664 249665 . 460
chrV 249668 249669 . 180
chrV 249692 249693 . 120
chrV 249782 249783 . 280
chrV 249787 249788 . 180
chrV 249795 249796 . 1040
chrV 249797 249798 . 120
chrV 249816 249817 . 280
chrV 249830 249831 . 120
chrV 249860 249861 . 120
chrV 249860 249861 . 160
chrV 249874 249875 . 840
chrV 249879 249880 . 140
chrV 249879 249880 . 320
chrV 249882 249883 . 140
chrV 249885 249886 . 140
chrV 249892 249893 . 120
chrV 249899 249900 . 120
chrV 249905 249906 . 120
chrV 249943 249944 . 140
chrV 249960 249961 . 120
chrV 249964 249965 . 120
chrV 249970 249971 . 240
chrV 249994 249995 . 160
chrV 250187 250188 . 360
chrV 250198 250199 . 280
chrV 250206 250207 . 440
chrV 250209 250210 . 1640
chrV 250217 250218 . 240
chrV 250229 250230 . 780
chrV 250258 250259 . 120
chrV 250286 250287 . 480
chrV 250297 250298 . 380
chrV 250316 250317 . 200
chrV 250320 250321 . 160
chrV 250382 250383 . 260
chrV 250477 250478 . 180
chrV 250480 250481 . 220
chrV 250485 250486 . 440
chrV 250491 250492 . 360
chrV 250494 250495 . 120
chrV 250498 250499 . 160
chrV 250517 250518 . 280
chrV 250524 250525 . 240
chrV 250554 250555 . 180
chrV 250557 250558 . 280
chrV 250560 250561 . 300
chrV 250568 250569 . 120
chrV 250572 250573 . 180
chrV 250573 250574 . 340
chrV 250598 250599 . 1460
chrV 250606 250607 . 160
chrV 250616 250617 . 300
chrV 250621 250622 . 680
chrV 250624 250625 . 140
chrV 250625 250626 . 340
chrV 250641 250642 . 240
chrV 250644 250645 . 120
chrV 250673 250674 . 240
chrV 250945 250946 . 160
chrV 250976 250977 . 120
chrV 251090 251091 . 360
chrV 251096 251097 . 200
chrV 251103 251104 . 420
chrV 251124 251125 . 300
chrV 251136 251137 . 480
chrV 251235 251236 . 520
chrV 251271 251272 . 180
chrV 251295 251296 . 360
chrV 251301 251302 . 300
chrV 251309 251310 . 1660
chrV 251324 251325 . 400
chrV 251332 251333 . 140
chrV 251340 251341 . 140
chrV 251448 251449 . 560
chrV 251458 251459 . 400
chrV 251480 251481 . 400
chrV 251486 251487 . 120
chrV 251502 251503 . 320
chrV 251510 251511 . 1620
chrV 251515 251516 . 1380
chrV 251525 251526 . 720
chrV 251529 251530 . 560
chrV 251533 251534 . 140
chrV 251533 251534 . 1120
chrV 251538 251539 . 420
chrV 251542 251543 . 240
chrV 251545 251546 . 140
chrV 251546 251547 . 260
chrV 251582 251583 . 220
chrV 251587 251588 . 1040
chrV 251590 251591 . 320
chrV 251591 251592 . 140
chrV 251594 251595 . 500
chrV 251603 251604 . 260
chrV 251610 251611 . 800
chrV 251621 251622 . 180
chrV 251624 251625 . 280
chrV 251633 251634 . 520
chrV 251641 251642 . 120
chrV 251654 251655 . 120
chrV 251725 251726 . 640
chrV 251755 251756 . 680
chrV 251951 251952 . 120
chrV 252089 252090 . 960
chrV 252097 252098 . 160
chrV 252104 252105 . 320
chrV 252132 252133 . 260
chrV 252463 252464 . 480
chrV 252471 252472 . 160
chrV 252649 252650 . 160
chrV 252738 252739 . 400
chrV 252846 252847 . 120
chrV 253065 253066 . 120
chrV 253240 253241 . 120
chrV 253389 253390 . 120
chrV 253547 253548 . 1180
chrV 253599 253600 . 240
chrV 253606 253607 . 120
chrV 253776 253777 . 380
chrV 253778 253779 . 120
chrV 253833 253834 . 120
chrV 253846 253847 . 120
chrV 253889 253890 . 200
chrV 253958 253959 . 500
chrV 253966 253967 . 4320
chrV 253967 253968 . 200
chrV 254007 254008 . 480
chrV 254095 254096 . 200
chrV 254168 254169 . 180
chrV 254295 254296 . 200
chrV 254458 254459 . 280
chrV 254464 254465 . 400
chrV 254470 254471 . 260
chrV 254473 254474 . 180
chrV 254478 254479 . 1540
chrV 254493 254494 . 160
chrV 254503 254504 . 1220
chrV 254511 254512 . 220
chrV 254513 254514 . 360
chrV 254515 254516 . 120
chrV 254520 254521 . 600
chrV 254530 254531 . 120
chrV 254534 254535 . 220
chrV 254574 254575 . 300
chrV 254575 254576 . 160
chrV 254576 254577 . 140
chrV 254582 254583 . 2200
chrV 254590 254591 . 480
chrV 254593 254594 . 720
chrV 254596 254597 . 160
chrV 254600 254601 . 200
chrV 254621 254622 . 240
chrV 254625 254626 . 200
chrV 254726 254727 . 120
chrV 254727 254728 . 120
chrV 254735 254736 . 160
chrV 254742 254743 . 160
chrV 254892 254893 . 320
chrV 254946 254947 . 180
chrV 255091 255092 . 200
chrV 255099 255100 . 220
chrV 255108 255109 . 300
chrV 255279 255280 . 1920
chrV 255286 255287 . 700
chrV 255490 255491 . 120
chrV 255493 255494 . 540
chrV 255606 255607 . 400
chrV 255647 255648 . 140
chrV 255656 255657 . 120
chrV 255665 255666 . 400
chrV 255805 255806 . 1140
chrV 255817 255818 . 140
chrV 255846 255847 . 280
chrV 255929 255930 . 200
chrV 255973 255974 . 320
chrV 255984 255985 . 740
chrV 256099 256100 . 120
chrV 256147 256148 . 120
chrV 256154 256155 . 140
chrV 256155 256156 . 4120
chrV 256162 256163 . 980
chrV 256175 256176 . 140
chrV 256190 256191 . 140
chrV 256230 256231 . 1680
chrV 256251 256252 . 180
chrV 256255 256256 . 940
chrV 256266 256267 . 140
chrV 256318 256319 . 120
chrV 256466 256467 . 300
chrV 256470 256471 . 1340
chrV 256499 256500 . 140
chrV 256511 256512 . 140
chrV 256514 256515 . 2500
chrV 256619 256620 . 220
chrV 256898 256899 . 180
chrV 256972 256973 . 280
chrV 257156 257157 . 120
chrV 257294 257295 . 120
chrV 257324 257325 . 200
chrV 257449 257450 . 200
chrV 257598 257599 . 120
chrV 257631 257632 . 2580
chrV 257728 257729 . 1820
chrV 257765 257766 . 1380
chrV 257767 257768 . 460
chrV 257901 257902 . 160
chrV 257912 257913 . 120
chrV 257920 257921 . 120
chrV 257921 257922 . 260
chrV 257927 257928 . 140
chrV 257933 257934 . 120
chrV 258091 258092 . 340
chrV 258091 258092 . 120
chrV 258105 258106 . 220
chrV 258105 258106 . 140
chrV 258107 258108 . 160
chrV 258113 258114 . 460
chrV 258121 258122 . 160
chrV 258125 258126 . 120
chrV 258128 258129 . 640
chrV 258132 258133 . 380
chrV 258133 258134 . 140
chrV 258145 258146 . 360
chrV 258153 258154 . 140
chrV 258155 258156 . 200
chrV 258160 258161 . 5320
chrV 258160 258161 . 120
chrV 258164 258165 . 860
chrV 258184 258185 . 180
chrV 258191 258192 . 120
chrV 258197 258198 . 920
chrV 258207 258208 . 580
chrV 258227 258228 . 140
chrV 258234 258235 . 120
chrV 258245 258246 . 1580
chrV 258260 258261 . 580
chrV 258271 258272 . 1160
chrV 258280 258281 . 560
chrV 258283 258284 . 600
chrV 258288 258289 . 1060
chrV 258289 258290 . 120
chrV 258297 258298 . 220
chrV 258321 258322 . 220
chrV 258333 258334 . 140
chrV 258341 258342 . 320
chrV 258357 258358 . 160
chrV 258372 258373 . 840
chrV 258397 258398 . 120
chrV 258412 258413 . 260
chrV 258456 258457 . 1420
chrV 258467 258468 . 120
chrV 258476 258477 . 420
chrV 258478 258479 . 800
chrV 258481 258482 . 160
chrV 258493 258494 . 140
chrV 258504 258505 . 520
chrV 258508 258509 . 120
chrV 258512 258513 . 560
chrV 258534 258535 . 380
chrV 258534 258535 . 200
chrV 258540 258541 . 120
chrV 258548 258549 . 320
chrV 258558 258559 . 120
chrV 258620 258621 . 120
chrV 258633 258634 . 180
chrV 258685 258686 . 340
chrV 258754 258755 . 640
chrV 258893 258894 . 1020
chrV 259054 259055 . 260
chrV 259228 259229 . 220
chrV 259321 259322 . 140
chrV 259358 259359 . 140
chrV 259378 259379 . 600
chrV 259399 259400 . 220
chrV 259412 259413 . 1340
chrV 259423 259424 . 400
chrV 259462 259463 . 420
chrV 259509 259510 . 240
chrV 259520 259521 . 120
chrV 259621 259622 . 280
chrV 259660 259661 . 140
chrV 259674 259675 . 120
chrV 259721 259722 . 220
chrV 259730 259731 . 140
chrV 259744 259745 . 320
chrV 259788 259789 . 320
chrV 259877 259878 . 480
chrV 259939 259940 . 460
chrV 259942 259943 . 120
chrV 259946 259947 . 120
chrV 259993 259994 . 160
chrV 259996 259997 . 360
chrV 260095 260096 . 620
chrV 260095 260096 . 180
chrV 260097 260098 . 140
chrV 260103 260104 . 760
chrV 260111 260112 . 180
chrV 260124 260125 . 700
chrV 260133 260134 . 320
chrV 260135 260136 . 300
chrV 260147 260148 . 380
chrV 260150 260151 . 160
chrV 260154 260155 . 400
chrV 260167 260168 . 500
chrV 260172 260173 . 140
chrV 260188 260189 . 3880
chrV 260193 260194 . 160
chrV 260195 260196 . 420
chrV 260201 260202 . 860
chrV 260208 260209 . 420
chrV 260211 260212 . 120
chrV 260216 260217 . 760
chrV 260219 260220 . 1080
chrV 260227 260228 . 280
chrV 260233 260234 . 220
chrV 260237 260238 . 120
chrV 260306 260307 . 180
chrV 260310 260311 . 200
chrV 260314 260315 . 160
chrV 260334 260335 . 180
chrV 260338 260339 . 300
chrV 260346 260347 . 400
chrV 260352 260353 . 620
chrV 260355 260356 . 160
chrV 260356 260357 . 160
chrV 260356 260357 . 400
chrV 260361 260362 . 1160
chrV 260382 260383 . 120
chrV 260389 260390 . 120
chrV 260390 260391 . 320
chrV 260390 260391 . 120
chrV 260410 260411 . 120
chrV 260430 260431 . 320
chrV 260432 260433 . 640
chrV 260468 260469 . 180
chrV 260471 260472 . 200
chrV 260481 260482 . 220
chrV 260485 260486 . 280
chrV 260495 260496 . 160
chrV 260509 260510 . 120
chrV 260513 260514 . 860
chrV 260569 260570 . 340
chrV 260575 260576 . 460
chrV 260578 260579 . 120
chrV 260612 260613 . 120
chrV 260710 260711 . 360
chrV 260864 260865 . 140
chrV 260883 260884 . 120
chrV 261164 261165 . 220
chrV 261174 261175 . 120
chrV 261176 261177 . 120
chrV 261195 261196 . 120
chrV 261214 261215 . 180
chrV 261218 261219 . 160
chrV 261251 261252 . 120
chrV 261264 261265 . 180
chrV 261269 261270 . 120
chrV 261277 261278 . 120
chrV 261285 261286 . 300
chrV 261299 261300 . 240
chrV 261301 261302 . 140
chrV 261309 261310 . 120
chrV 261318 261319 . 120
chrV 261350 261351 . 120
chrV 261367 261368 . 140
chrV 261448 261449 . 120
chrV 261493 261494 . 120
chrV 261517 261518 . 1240
chrV 261570 261571 . 140
chrV 261576 261577 . 120
chrV 261584 261585 . 800
chrV 261587 261588 . 220
chrV 261615 261616 . 120
chrV 261626 261627 . 140
chrV 261638 261639 . 260
chrV 261646 261647 . 540
chrV 261669 261670 . 780
chrV 261681 261682 . 400
chrV 261683 261684 . 200
chrV 261687 261688 . 520
chrV 261687 261688 . 520
chrV 261695 261696 . 2300
chrV 261723 261724 . 660
chrV 261728 261729 . 700
chrV 261729 261730 . 2420
chrV 261729 261730 . 120
chrV 261732 261733 . 1020
chrV 261736 261737 . 340
chrV 261753 261754 . 160
chrV 261765 261766 . 360
chrV 261776 261777 . 240
chrV 261782 261783 . 820
chrV 261786 261787 . 600
chrV 261792 261793 . 120
chrV 261795 261796 . 400
chrV 261807 261808 . 180
chrV 261812 261813 . 580
chrV 261818 261819 . 160
chrV 261838 261839 . 320
chrV 261844 261845 . 160
chrV 261848 261849 . 140
chrV 261869 261870 . 1320
chrV 261871 261872 . 620
chrV 261872 261873 . 200
chrV 261876 261877 . 120
chrV 261878 261879 . 140
chrV 261882 261883 . 140
chrV 261882 261883 . 180
chrV 261885 261886 . 1400
chrV 261890 261891 . 160
chrV 261894 261895 . 1280
chrV 261895 261896 . 420
chrV 261896 261897 . 120
chrV 261903 261904 . 300
chrV 261911 261912 . 700
chrV 261915 261916 . 120
chrV 261921 261922 . 580
chrV 262100 262101 . 320
chrV 262104 262105 . 1000
chrV 262126 262127 . 240
chrV 262135 262136 . 280
chrV 262148 262149 . 740
chrV 262159 262160 . 380
chrV 262162 262163 . 280
chrV 262264 262265 . 420
chrV 262275 262276 . 520
chrV 262307 262308 . 140
chrV 262315 262316 . 120
chrV 262327 262328 . 320
chrV 262334 262335 . 380
chrV 262400 262401 . 280
chrV 262415 262416 . 120
chrV 262446 262447 . 440
chrV 262462 262463 . 180
chrV 262728 262729 . 160
chrV 262813 262814 . 160
chrV 262830 262831 . 220
chrV 262999 263000 . 140
chrV 263089 263090 . 500
chrV 263120 263121 . 1020
chrV 263159 263160 . 240
chrV 263274 263275 . 280
chrV 263280 263281 . 740
chrV 263382 263383 . 200
chrV 263401 263402 . 140
chrV 263585 263586 . 200
chrV 263716 263717 . 300
chrV 263725 263726 . 480
chrV 263797 263798 . 320
chrV 263841 263842 . 120
chrV 263967 263968 . 140
chrV 263988 263989 . 140
chrV 264003 264004 . 200
chrV 264124 264125 . 200
chrV 264161 264162 . 280
chrV 264174 264175 . 200
chrV 264177 264178 . 140
chrV 264181 264182 . 260
chrV 264183 264184 . 420
chrV 264194 264195 . 700
chrV 264215 264216 . 160
chrV 264235 264236 . 140
chrV 264251 264252 . 240
chrV 264262 264263 . 160
chrV 264265 264266 . 1120
chrV 264272 264273 . 140
chrV 264281 264282 . 560
chrV 264302 264303 . 380
chrV 264331 264332 . 680
chrV 264345 264346 . 320
chrV 264365 264366 . 260
chrV 264416 264417 . 300
chrV 264419 264420 . 300
chrV 264430 264431 . 540
chrV 264436 264437 . 280
chrV 264437 264438 . 300
chrV 264441 264442 . 300
chrV 264452 264453 . 480
chrV 264455 264456 . 120
chrV 264466 264467 . 140
chrV 264469 264470 . 1280
chrV 264518 264519 . 120
chrV 264526 264527 . 220
chrV 264529 264530 . 120
chrV 264539 264540 . 220
chrV 264622 264623 . 140
chrV 264657 264658 . 140
chrV 264691 264692 . 160
chrV 264709 264710 . 840
chrV 264715 264716 . 300
chrV 264720 264721 . 1140
chrV 264761 264762 . 660
chrV 264764 264765 . 1180
chrV 264769 264770 . 160
chrV 264782 264783 . 460
chrV 264795 264796 . 120
chrV 264805 264806 . 120
chrV 264821 264822 . 300
chrV 264872 264873 . 200
chrV 264895 264896 . 340
chrV 265258 265259 . 140
chrV 265456 265457 . 120
chrV 265876 265877 . 220
chrV 265899 265900 . 240
chrV 265920 265921 . 120
chrV 265931 265932 . 200
chrV 265955 265956 . 120
chrV 265963 265964 . 460
chrV 265965 265966 . 140
chrV 265970 265971 . 140
chrV 265974 265975 . 160
chrV 265999 266000 . 180
chrV 266032 266033 . 120
chrV 266038 266039 . 180
chrV 266046 266047 . 140
chrV 266076 266077 . 120
chrV 266088 266089 . 140
chrV 266152 266153 . 380
chrV 266155 266156 . 220
chrV 266161 266162 . 620
chrV 266171 266172 . 440
chrV 266193 266194 . 120
chrV 266196 266197 . 900
chrV 266200 266201 . 300
chrV 266203 266204 . 200
chrV 266211 266212 . 120
chrV 266219 266220 . 140
chrV 266222 266223 . 380
chrV 266226 266227 . 260
chrV 266229 266230 . 380
chrV 266238 266239 . 1520
chrV 266242 266243 . 1760
chrV 266277 266278 . 240
chrV 266291 266292 . 460
chrV 266296 266297 . 140
chrV 266298 266299 . 120
chrV 266311 266312 . 260
chrV 266353 266354 . 120
chrV 266360 266361 . 180
chrV 266371 266372 . 440
chrV 266404 266405 . 120
chrV 266434 266435 . 200
chrV 266512 266513 . 120
chrV 268192 268193 . 300
chrV 268246 268247 . 160
chrV 268249 268250 . 160
chrV 268259 268260 . 240
chrV 268261 268262 . 460
chrV 268292 268293 . 480
chrV 268301 268302 . 300
chrV 268394 268395 . 200
chrV 268412 268413 . 700
chrV 268418 268419 . 460
chrV 268429 268430 . 160
chrV 268430 268431 . 320
chrV 268437 268438 . 420
chrV 268442 268443 . 860
chrV 268444 268445 . 340
chrV 268451 268452 . 200
chrV 268462 268463 . 180
chrV 268468 268469 . 400
chrV 268470 268471 . 300
chrV 268481 268482 . 120
chrV 268482 268483 . 320
chrV 268490 268491 . 240
chrV 268496 268497 . 440
chrV 268509 268510 . 180
chrV 268513 268514 . 120
chrV 268555 268556 . 520
chrV 268562 268563 . 140
chrV 268566 268567 . 300
chrV 268569 268570 . 800
chrV 268572 268573 . 220
chrV 268578 268579 . 1280
chrV 268585 268586 . 380
chrV 268585 268586 . 160
chrV 268587 268588 . 400
chrV 268592 268593 . 220
chrV 268599 268600 . 400
chrV 268658 268659 . 120
chrV 268669 268670 . 200
chrV 268669 268670 . 380
chrV 268674 268675 . 160
chrV 268680 268681 . 340
chrV 268697 268698 . 300
chrV 268703 268704 . 340
chrV 268710 268711 . 360
chrV 268711 268712 . 140
chrV 268711 268712 . 660
chrV 268713 268714 . 180
chrV 268713 268714 . 120
chrV 268715 268716 . 460
chrV 268715 268716 . 120
chrV 268717 268718 . 140
chrV 268721 268722 . 3960
chrV 268724 268725 . 160
chrV 268724 268725 . 160
chrV 268726 268727 . 320
chrV 268727 268728 . 200
chrV 268732 268733 . 240
chrV 268741 268742 . 120
chrV 268752 268753 . 280
chrV 268757 268758 . 240
chrV 268758 268759 . 240
chrV 268798 268799 . 140
chrV 268807 268808 . 400
chrV 268815 268816 . 300
chrV 268818 268819 . 360
chrV 268828 268829 . 120
chrV 268834 268835 . 120
chrV 268842 268843 . 400
chrV 268849 268850 . 200
chrV 268891 268892 . 460
chrV 268915 268916 . 120
chrV 268920 268921 . 400
chrV 268943 268944 . 260
chrV 268962 268963 . 180
chrV 269021 269022 . 880
chrV 269042 269043 . 160
chrV 269053 269054 . 200
chrV 269072 269073 . 460
chrV 269073 269074 . 320
chrV 269123 269124 . 140
chrV 269127 269128 . 120
chrV 269134 269135 . 5780
chrV 269147 269148 . 1280
chrV 269151 269152 . 380
chrV 269175 269176 . 440
chrV 269186 269187 . 140
chrV 269198 269199 . 240
chrV 269211 269212 . 400
chrV 269237 269238 . 540
chrV 269310 269311 . 1140
chrV 269352 269353 . 240
chrV 269364 269365 . 580
chrV 270282 270283 . 140
chrV 270323 270324 . 120
chrV 270416 270417 . 120
chrV 270574 270575 . 380
chrV 270577 270578 . 840
chrV 270583 270584 . 200
chrV 270586 270587 . 480
chrV 270597 270598 . 160
chrV 270603 270604 . 700
chrV 270620 270621 . 140
chrV 270632 270633 . 120
chrV 270635 270636 . 320
chrV 270905 270906 . 120
chrV 270909 270910 . 180
chrV 270990 270991 . 1160
chrV 271005 271006 . 520
chrV 271054 271055 . 240
chrV 271091 271092 . 1320
chrV 271228 271229 . 340
chrV 271242 271243 . 120
chrV 271253 271254 . 400
chrV 271261 271262 . 560
chrV 271266 271267 . 920
chrV 271269 271270 . 580
chrV 271272 271273 . 440
chrV 271272 271273 . 240
chrV 271275 271276 . 240
chrV 271275 271276 . 640
chrV 271280 271281 . 460
chrV 271283 271284 . 560
chrV 271290 271291 . 400
chrV 271303 271304 . 340
chrV 271325 271326 . 660
chrV 271418 271419 . 900
chrV 271564 271565 . 280
chrV 271589 271590 . 640
chrV 271615 271616 . 160
chrV 271626 271627 . 340
chrV 271629 271630 . 300
chrV 271635 271636 . 400
chrV 271663 271664 . 260
chrV 271671 271672 . 160
chrV 271676 271677 . 280
chrV 271679 271680 . 240
chrV 271687 271688 . 240
chrV 271698 271699 . 160
chrV 271700 271701 . 440
chrV 271704 271705 . 560
chrV 271712 271713 . 1680
chrV 271722 271723 . 400
chrV 271730 271731 . 180
chrV 271731 271732 . 240
chrV 271739 271740 . 320
chrV 271825 271826 . 520
chrV 271835 271836 . 240
chrV 271856 271857 . 240
chrV 271870 271871 . 1260
chrV 271930 271931 . 840
chrV 271946 271947 . 140
chrV 271971 271972 . 140
chrV 272041 272042 . 320
chrV 272074 272075 . 180
chrV 272169 272170 . 300
chrV 272310 272311 . 160
chrV 272316 272317 . 440
chrV 272349 272350 . 1040
chrV 272372 272373 . 420
chrV 272382 272383 . 120
chrV 272389 272390 . 120
chrV 272393 272394 . 160
chrV 272398 272399 . 160
chrV 272398 272399 . 540
chrV 272402 272403 . 1100
chrV 272404 272405 . 160
chrV 272411 272412 . 120
chrV 272412 272413 . 140
chrV 272426 272427 . 1680
chrV 272429 272430 . 780
chrV 272472 272473 . 260
chrV 272594 272595 . 240
chrV 272732 272733 . 160
chrV 272740 272741 . 140
chrV 272771 272772 . 140
chrV 272887 272888 . 120
chrV 273219 273220 . 120
chrV 273425 273426 . 520
chrV 273460 273461 . 160
chrV 273481 273482 . 320
chrV 273554 273555 . 120
chrV 273578 273579 . 140
chrV 273600 273601 . 160
chrV 273698 273699 . 120
chrV 273807 273808 . 440
chrV 273904 273905 . 120
chrV 273969 273970 . 160
chrV 274092 274093 . 140
chrV 274100 274101 . 660
chrV 274307 274308 . 240
chrV 274310 274311 . 260
chrV 274313 274314 . 140
chrV 274316 274317 . 140
chrV 274324 274325 . 320
chrV 274338 274339 . 140
chrV 274381 274382 . 360
chrV 274413 274414 . 300
chrV 274470 274471 . 120
chrV 274543 274544 . 120
chrV 274551 274552 . 160
chrV 274558 274559 . 340
chrV 274767 274768 . 1440
chrV 274770 274771 . 160
chrV 274877 274878 . 160
chrV 274956 274957 . 300
chrV 275104 275105 . 220
chrV 275226 275227 . 260
chrV 275308 275309 . 480
chrV 275391 275392 . 200
chrV 275404 275405 . 720
chrV 275407 275408 . 1760
chrV 275432 275433 . 200
chrV 275487 275488 . 260
chrV 275733 275734 . 1440
chrV 275831 275832 . 380
chrV 275858 275859 . 120
chrV 275964 275965 . 340
chrV 276044 276045 . 120
chrV 276074 276075 . 340
chrV 276100 276101 . 200
chrV 276131 276132 . 380
chrV 276200 276201 . 180
chrV 276215 276216 . 360
chrV 276261 276262 . 240
chrV 276338 276339 . 240
chrV 276348 276349 . 380
chrV 276387 276388 . 220
chrV 276403 276404 . 340
chrV 276743 276744 . 220
chrV 276896 276897 . 120
chrV 276902 276903 . 120
chrV 276918 276919 . 140
chrV 276935 276936 . 620
chrV 277003 277004 . 120
chrV 277072 277073 . 160
chrV 277089 277090 . 940
chrV 277157 277158 . 140
chrV 277158 277159 . 920
chrV 277289 277290 . 220
chrV 277350 277351 . 180
chrV 277529 277530 . 120
chrV 277593 277594 . 160
chrV 277647 277648 . 160
chrV 277750 277751 . 1120
chrV 277762 277763 . 320
chrV 277976 277977 . 380
chrV 278265 278266 . 120
chrV 279501 279502 . 120
chrV 279524 279525 . 120
chrV 279662 279663 . 420
chrV 279664 279665 . 220
chrV 279669 279670 . 840
chrV 279694 279695 . 400
chrV 279713 279714 . 260
chrV 279740 279741 . 120
chrV 279762 279763 . 140
chrV 279777 279778 . 200
chrV 279801 279802 . 480
chrV 279949 279950 . 180
chrV 279963 279964 . 240
chrV 279993 279994 . 340
chrV 280028 280029 . 120
chrV 280104 280105 . 720
chrV 280153 280154 . 1340
chrV 280232 280233 . 200
chrV 280278 280279 . 120
chrV 280390 280391 . 620
chrV 280674 280675 . 120
chrV 280819 280820 . 200
chrV 280855 280856 . 140
chrV 280921 280922 . 520
chrV 280955 280956 . 120
chrV 280963 280964 . 320
chrV 280967 280968 . 160
chrV 281084 281085 . 140
chrV 281127 281128 . 120
chrV 281130 281131 . 120
chrV 281137 281138 . 700
chrV 281171 281172 . 160
chrV 281200 281201 . 140
chrV 281207 281208 . 140
chrV 281240 281241 . 120
chrV 281275 281276 . 120
chrV 281422 281423 . 160
chrV 281426 281427 . 140
chrV 281438 281439 . 120
chrV 281443 281444 . 160
chrV 281455 281456 . 120
chrV 281471 281472 . 120
chrV 281475 281476 . 240
chrV 281513 281514 . 120
chrV 281520 281521 . 120
chrV 281545 281546 . 240
chrV 281728 281729 . 140
chrV 281745 281746 . 140
chrV 281853 281854 . 160
chrV 281880 281881 . 560
chrV 281901 281902 . 240
chrV 281912 281913 . 2060
chrV 282101 282102 . 120
chrV 282118 282119 . 900
chrV 282261 282262 . 140
chrV 282263 282264 . 180
chrV 282278 282279 . 380
chrV 282312 282313 . 340
chrV 282331 282332 . 380
chrV 282399 282400 . 180
chrV 282402 282403 . 120
chrV 282407 282408 . 120
chrV 282429 282430 . 120
chrV 282432 282433 . 180
chrV 282463 282464 . 120
chrV 282475 282476 . 140
chrV 282532 282533 . 180
chrV 282548 282549 . 480
chrV 282550 282551 . 120
chrV 282550 282551 . 120
chrV 282562 282563 . 120
chrV 282572 282573 . 160
chrV 282588 282589 . 440
chrV 282694 282695 . 180
chrV 282781 282782 . 200
chrV 282786 282787 . 460
chrV 282798 282799 . 360
chrV 282806 282807 . 140
chrV 282844 282845 . 440
chrV 282865 282866 . 300
chrV 282916 282917 . 920
chrV 282949 282950 . 120
chrV 283013 283014 . 280
chrV 283037 283038 . 740
chrV 283043 283044 . 120
chrV 283116 283117 . 700
chrV 283129 283130 . 180
chrV 283137 283138 . 180
chrV 283228 283229 . 140
chrV 283252 283253 . 180
chrV 283300 283301 . 280
chrV 283440 283441 . 160
chrV 283449 283450 . 140
chrV 283474 283475 . 120
chrV 283555 283556 . 120
chrV 283594 283595 . 140
chrV 283606 283607 . 240
chrV 283612 283613 . 120
chrV 283648 283649 . 320
chrV 283668 283669 . 440
chrV 283711 283712 . 480
chrV 283808 283809 . 180
chrV 284130 284131 . 140
chrV 284181 284182 . 220
chrV 284299 284300 . 160
chrV 284411 284412 . 140
chrV 284420 284421 . 120
chrV 284428 284429 . 140
chrV 284454 284455 . 560
chrV 284465 284466 . 1040
chrV 284504 284505 . 120
chrV 284509 284510 . 120
chrV 284514 284515 . 520
chrV 284515 284516 . 180
chrV 284522 284523 . 1260
chrV 284528 284529 . 160
chrV 284552 284553 . 200
chrV 284559 284560 . 340
chrV 284574 284575 . 400
chrV 284586 284587 . 260
chrV 284595 284596 . 400
chrV 284604 284605 . 280
chrV 284622 284623 . 160
chrV 284624 284625 . 220
chrV 284624 284625 . 2580
chrV 284639 284640 . 140
chrV 284653 284654 . 660
chrV 284675 284676 . 140
chrV 284679 284680 . 360
chrV 284741 284742 . 1460
chrV 284751 284752 . 120
chrV 284762 284763 . 160
chrV 284769 284770 . 700
chrV 284802 284803 . 280
chrV 284817 284818 . 160
chrV 284820 284821 . 160
chrV 284824 284825 . 320
chrV 284825 284826 . 300
chrV 284864 284865 . 4160
chrV 284878 284879 . 300
chrV 284889 284890 . 520
chrV 284890 284891 . 700
chrV 284898 284899 . 2380
chrV 284900 284901 . 900
chrV 284907 284908 . 520
chrV 284907 284908 . 180
chrV 284909 284910 . 3180
chrV 284909 284910 . 120
chrV 284912 284913 . 1200
chrV 284924 284925 . 560
chrV 284937 284938 . 840
chrV 284941 284942 . 480
chrV 284948 284949 . 460
chrV 284955 284956 . 360
chrV 284989 284990 . 140
chrV 285005 285006 . 120
chrV 285012 285013 . 260
chrV 285013 285014 . 120
chrV 285045 285046 . 1920
chrV 285047 285048 . 200
chrV 285050 285051 . 240
chrV 285052 285053 . 1080
chrV 285055 285056 . 120
chrV 285058 285059 . 2800
chrV 285066 285067 . 1040
chrV 285068 285069 . 500
chrV 285071 285072 . 220
chrV 285072 285073 . 160
chrV 285075 285076 . 520
chrV 285079 285080 . 380
chrV 285080 285081 . 200
chrV 285083 285084 . 1380
chrV 285084 285085 . 380
chrV 285084 285085 . 120
chrV 285089 285090 . 1940
chrV 285091 285092 . 1160
chrV 285091 285092 . 120
chrV 285095 285096 . 740
chrV 285099 285100 . 400
chrV 285108 285109 . 140
chrV 285111 285112 . 500
chrV 285115 285116 . 520
chrV 285119 285120 . 1860
chrV 285119 285120 . 1600
chrV 285121 285122 . 860
chrV 285121 285122 . 120
chrV 285227 285228 . 120
chrV 285282 285283 . 1520
chrV 285290 285291 . 1160
chrV 285292 285293 . 620
chrV 285298 285299 . 120
chrV 285305 285306 . 120
chrV 285332 285333 . 120
chrV 285339 285340 . 120
chrV 285439 285440 . 360
chrV 285445 285446 . 1040
chrV 285468 285469 . 140
chrV 285500 285501 . 280
chrV 285503 285504 . 880
chrV 285612 285613 . 220
chrV 285760 285761 . 480
chrV 285777 285778 . 1060
chrV 285821 285822 . 160
chrV 285850 285851 . 480
chrV 285860 285861 . 120
chrV 286032 286033 . 120
chrV 286037 286038 . 180
chrV 286126 286127 . 1040
chrV 286251 286252 . 580
chrV 286271 286272 . 620
chrV 286346 286347 . 120
chrV 286357 286358 . 300
chrV 286382 286383 . 480
chrV 286386 286387 . 340
chrV 286434 286435 . 180
chrV 286533 286534 . 480
chrV 286742 286743 . 140
chrV 286778 286779 . 140
chrV 286906 286907 . 240
chrV 286925 286926 . 260
chrV 286936 286937 . 140
chrV 286961 286962 . 180
chrV 286970 286971 . 140
chrV 287001 287002 . 140
chrV 287060 287061 . 700
chrV 287083 287084 . 300
chrV 287097 287098 . 120
chrV 287177 287178 . 120
chrV 287203 287204 . 1360
chrV 287227 287228 . 120
chrV 287234 287235 . 120
chrV 287247 287248 . 260
chrV 287269 287270 . 380
chrV 287278 287279 . 120
chrV 287279 287280 . 240
chrV 287289 287290 . 160
chrV 287310 287311 . 120
chrV 287321 287322 . 140
chrV 287325 287326 . 140
chrV 287326 287327 . 120
chrV 287330 287331 . 3560
chrV 287342 287343 . 200
chrV 287343 287344 . 120
chrV 287347 287348 . 120
chrV 287351 287352 . 180
chrV 287353 287354 . 180
chrV 287353 287354 . 120
chrV 287357 287358 . 260
chrV 287364 287365 . 120
chrV 287366 287367 . 140
chrV 287371 287372 . 120
chrV 287409 287410 . 120
chrV 287437 287438 . 120
chrV 287442 287443 . 120
chrV 287457 287458 . 220
chrV 287468 287469 . 840
chrV 287493 287494 . 240
chrV 287519 287520 . 480
chrV 287545 287546 . 220
chrV 287548 287549 . 160
chrV 287650 287651 . 220
chrV 287685 287686 . 220
chrV 287691 287692 . 180
chrV 287707 287708 . 500
chrV 287784 287785 . 140
chrV 288020 288021 . 360
chrV 288043 288044 . 120
chrV 288058 288059 . 120
chrV 288217 288218 . 200
chrV 288220 288221 . 300
chrV 288232 288233 . 1180
chrV 288245 288246 . 140
chrV 288253 288254 . 300
chrV 288284 288285 . 160
chrV 288288 288289 . 140
chrV 288365 288366 . 240
chrV 288402 288403 . 120
chrV 288413 288414 . 180
chrV 288417 288418 . 120
chrV 288424 288425 . 220
chrV 288425 288426 . 960
chrV 288432 288433 . 200
chrV 288513 288514 . 160
chrV 288579 288580 . 580
chrV 288582 288583 . 320
chrV 288584 288585 . 360
chrV 288591 288592 . 860
chrV 288592 288593 . 180
chrV 288597 288598 . 180
chrV 288609 288610 . 180
chrV 288612 288613 . 120
chrV 288633 288634 . 200
chrV 288765 288766 . 620
chrV 288772 288773 . 480
chrV 288934 288935 . 140
chrV 289058 289059 . 120
chrV 289106 289107 . 2520
chrV 289158 289159 . 160
chrV 289223 289224 . 580
chrV 289226 289227 . 120
chrV 289234 289235 . 980
chrV 289269 289270 . 380
chrV 289272 289273 . 680
chrV 289275 289276 . 240
chrV 289276 289277 . 120
chrV 289277 289278 . 220
chrV 289278 289279 . 160
chrV 289280 289281 . 440
chrV 289282 289283 . 380
chrV 289288 289289 . 200
chrV 289298 289299 . 340
chrV 289324 289325 . 160
chrV 289356 289357 . 160
chrV 289377 289378 . 180
chrV 289455 289456 . 2320
chrV 289459 289460 . 140
chrV 289500 289501 . 720
chrV 289502 289503 . 240
chrV 289583 289584 . 320
chrV 289686 289687 . 700
chrV 289689 289690 . 920
chrV 289747 289748 . 120
chrV 289826 289827 . 120
chrV 289830 289831 . 440
chrV 290452 290453 . 120
chrV 290602 290603 . 160
chrV 290719 290720 . 140
chrV 290720 290721 . 340
chrV 290751 290752 . 200
chrV 290858 290859 . 120
chrV 291232 291233 . 140
chrV 291239 291240 . 200
chrV 291257 291258 . 360
chrV 291260 291261 . 220
chrV 291386 291387 . 160
chrV 291410 291411 . 180
chrV 291433 291434 . 200
chrV 291454 291455 . 200
chrV 291472 291473 . 180
chrV 291505 291506 . 260
chrV 291559 291560 . 140
chrV 291567 291568 . 440
chrV 291570 291571 . 120
chrV 291623 291624 . 200
chrV 291627 291628 . 140
chrV 291630 291631 . 700
chrV 291673 291674 . 140
chrV 291678 291679 . 220
chrV 291691 291692 . 220
chrV 291693 291694 . 140
chrV 291696 291697 . 160
chrV 291700 291701 . 280
chrV 291703 291704 . 120
chrV 291721 291722 . 120
chrV 291724 291725 . 120
chrV 291729 291730 . 200
chrV 291745 291746 . 140
chrV 291753 291754 . 140
chrV 291777 291778 . 140
chrV 291779 291780 . 120
chrV 291788 291789 . 120
chrV 291837 291838 . 120
chrV 291885 291886 . 180
chrV 291916 291917 . 260
chrV 291945 291946 . 240
chrV 292043 292044 . 1480
chrV 292109 292110 . 160
chrV 292112 292113 . 160
chrV 292223 292224 . 400
chrV 292242 292243 . 140
chrV 292245 292246 . 500
chrV 292250 292251 . 340
chrV 292273 292274 . 360
chrV 292314 292315 . 260
chrV 292322 292323 . 600
chrV 292337 292338 . 180
chrV 292374 292375 . 180
chrV 292402 292403 . 640
chrV 292432 292433 . 140
chrV 292545 292546 . 120
chrV 292565 292566 . 200
chrV 292592 292593 . 340
chrV 292618 292619 . 300
chrV 292668 292669 . 120
chrV 292691 292692 . 220
chrV 292699 292700 . 120
chrV 292724 292725 . 120
chrV 292726 292727 . 180
chrV 292733 292734 . 120
chrV 292740 292741 . 240
chrV 292746 292747 . 180
chrV 292752 292753 . 280
chrV 292754 292755 . 180
chrV 292754 292755 . 120
chrV 292755 292756 . 120
chrV 292755 292756 . 260
chrV 292758 292759 . 160
chrV 292759 292760 . 120
chrV 292761 292762 . 120
chrV 292763 292764 . 560
chrV 292769 292770 . 120
chrV 292769 292770 . 200
chrV 292771 292772 . 120
chrV 292772 292773 . 380
chrV 292773 292774 . 240
chrV 292773 292774 . 440
chrV 292844 292845 . 180
chrV 292873 292874 . 140
chrV 292883 292884 . 200
chrV 292895 292896 . 220
chrV 292900 292901 . 140
chrV 292902 292903 . 140
chrV 292902 292903 . 140
chrV 292911 292912 . 140
chrV 292916 292917 . 220
chrV 293040 293041 . 220
chrV 294014 294015 . 120
chrV 294422 294423 . 460
chrV 294486 294487 . 240
chrV 294648 294649 . 120
chrV 294657 294658 . 280
chrV 294663 294664 . 120
chrV 294669 294670 . 140
chrV 294705 294706 . 180
chrV 294706 294707 . 120
chrV 294723 294724 . 280
chrV 294887 294888 . 440
chrV 294971 294972 . 460
chrV 294974 294975 . 240
chrV 294983 294984 . 520
chrV 294986 294987 . 360
chrV 294999 295000 . 160
chrV 295019 295020 . 140
chrV 295022 295023 . 560
chrV 295043 295044 . 200
chrV 295049 295050 . 880
chrV 295059 295060 . 1520
chrV 295075 295076 . 180
chrV 295137 295138 . 120
chrV 295138 295139 . 840
chrV 295146 295147 . 620
chrV 295149 295150 . 200
chrV 295150 295151 . 160
chrV 295155 295156 . 240
chrV 295158 295159 . 480
chrV 295162 295163 . 420
chrV 295167 295168 . 640
chrV 295179 295180 . 200
chrV 295183 295184 . 180
chrV 295195 295196 . 300
chrV 295214 295215 . 140
chrV 295219 295220 . 220
chrV 295223 295224 . 400
chrV 295233 295234 . 240
chrV 295256 295257 . 300
chrV 295284 295285 . 200
chrV 295310 295311 . 200
chrV 295319 295320 . 320
chrV 295327 295328 . 120
chrV 295331 295332 . 140
chrV 295337 295338 . 180
chrV 295345 295346 . 140
chrV 297626 297627 . 120
chrV 298209 298210 . 120
chrV 298209 298210 . 460
chrV 298222 298223 . 260
chrV 298246 298247 . 440
chrV 298310 298311 . 160
chrV 298338 298339 . 120
chrV 298379 298380 . 320
chrV 298417 298418 . 200
chrV 298425 298426 . 660
chrV 298441 298442 . 160
chrV 298451 298452 . 140
chrV 298477 298478 . 260
chrV 298480 298481 . 220
chrV 298483 298484 . 440
chrV 298489 298490 . 320
chrV 298544 298545 . 1000
chrV 298612 298613 . 200
chrV 298626 298627 . 120
chrV 298637 298638 . 120
chrV 298642 298643 . 600
chrV 298656 298657 . 120
chrV 298705 298706 . 120
chrV 298859 298860 . 120
chrV 301326 301327 . 140
chrV 301673 301674 . 180
chrV 301723 301724 . 480
chrV 301735 301736 . 220
chrV 301740 301741 . 320
chrV 301748 301749 . 140
chrV 301758 301759 . 180
chrV 301792 301793 . 1300
chrV 301794 301795 . 140
chrV 301844 301845 . 500
chrV 301879 301880 . 200
chrV 301902 301903 . 580
chrV 301912 301913 . 320
chrV 302105 302106 . 220
chrV 302334 302335 . 140
chrV 302351 302352 . 120
chrV 302398 302399 . 140
chrV 302406 302407 . 120
chrV 302422 302423 . 160
chrV 302422 302423 . 120
chrV 302423 302424 . 120
chrV 302439 302440 . 120
chrV 302557 302558 . 320
chrV 302630 302631 . 280
chrV 302634 302635 . 240
chrV 302656 302657 . 120
chrV 302682 302683 . 200
chrV 302693 302694 . 380
chrV 302705 302706 . 220
chrV 302874 302875 . 220
chrV 302890 302891 . 240
chrV 302890 302891 . 120
chrV 302978 302979 . 120
chrV 303019 303020 . 420
chrV 303073 303074 . 200
chrV 303101 303102 . 1080
chrV 303114 303115 . 260
chrV 303173 303174 . 240
chrV 303185 303186 . 260
chrV 303186 303187 . 120
chrV 303187 303188 . 120
chrV 303221 303222 . 360
chrV 303232 303233 . 160
chrV 303273 303274 . 340
chrV 303356 303357 . 120
chrV 303394 303395 . 120
chrV 303401 303402 . 2740
chrV 303409 303410 . 120
chrV 303431 303432 . 120
chrV 303437 303438 . 220
chrV 303443 303444 . 660
chrV 303446 303447 . 160
chrV 303451 303452 . 520
chrV 303456 303457 . 120
chrV 303462 303463 . 260
chrV 303466 303467 . 180
chrV 303470 303471 . 920
chrV 303473 303474 . 140
chrV 303483 303484 . 140
chrV 303486 303487 . 260
chrV 303489 303490 . 300
chrV 303497 303498 . 140
chrV 303500 303501 . 660
chrV 303506 303507 . 780
chrV 303540 303541 . 160
chrV 303549 303550 . 200
chrV 303556 303557 . 120
chrV 303558 303559 . 120
chrV 303558 303559 . 220
chrV 303560 303561 . 140
chrV 303569 303570 . 260
chrV 303578 303579 . 320
chrV 303582 303583 . 360
chrV 303585 303586 . 600
chrV 303591 303592 . 420
chrV 303592 303593 . 160
chrV 303593 303594 . 120
chrV 303593 303594 . 240
chrV 303602 303603 . 140
chrV 303604 303605 . 160
chrV 303616 303617 . 120
chrV 303616 303617 . 160
chrV 303620 303621 . 240
chrV 303628 303629 . 140
chrV 303635 303636 . 560
chrV 303650 303651 . 200
chrV 303652 303653 . 120
chrV 303656 303657 . 140
chrV 303667 303668 . 120
chrV 303673 303674 . 580
chrV 303676 303677 . 120
chrV 303677 303678 . 120
chrV 303677 303678 . 160
chrV 303686 303687 . 380
chrV 303698 303699 . 1020
chrV 303702 303703 . 120
chrV 303716 303717 . 140
chrV 303730 303731 . 1440
chrV 303742 303743 . 200
chrV 303747 303748 . 140
chrV 303761 303762 . 180
chrV 303769 303770 . 140
chrV 303774 303775 . 760
chrV 303779 303780 . 360
chrV 303817 303818 . 120
chrV 303837 303838 . 260
chrV 303968 303969 . 220
chrV 303969 303970 . 120
chrV 304004 304005 . 140
chrV 304108 304109 . 200
chrV 304163 304164 . 180
chrV 304225 304226 . 120
chrV 304271 304272 . 120
chrV 304291 304292 . 120
chrV 304312 304313 . 200
chrV 304325 304326 . 320
chrV 304366 304367 . 480
chrV 304404 304405 . 140
chrV 304420 304421 . 160
chrV 304443 304444 . 580
chrV 304477 304478 . 280
chrV 304489 304490 . 140
chrV 304510 304511 . 280
chrV 304513 304514 . 420
chrV 304664 304665 . 840
chrV 304719 304720 . 220
chrV 304724 304725 . 180
chrV 304777 304778 . 120
chrV 304831 304832 . 120
chrV 304849 304850 . 940
chrV 304861 304862 . 120
chrV 305072 305073 . 560
chrV 305141 305142 . 380
chrV 305165 305166 . 580
chrV 305167 305168 . 260
chrV 305262 305263 . 1160
chrV 305572 305573 . 120
chrV 305599 305600 . 120
chrV 305736 305737 . 140
chrV 305748 305749 . 120
chrV 305920 305921 . 600
chrV 305925 305926 . 120
chrV 305929 305930 . 680
chrV 305937 305938 . 280
chrV 305947 305948 . 820
chrV 305953 305954 . 160
chrV 305957 305958 . 220
chrV 305961 305962 . 400
chrV 305967 305968 . 1160
chrV 307253 307254 . 180
chrV 307287 307288 . 780
chrV 307329 307330 . 160
chrV 307359 307360 . 200
chrV 307437 307438 . 440
chrV 307443 307444 . 520
chrV 307470 307471 . 160
chrV 307481 307482 . 120
chrV 307489 307490 . 140
chrV 307513 307514 . 200
chrV 307522 307523 . 220
chrV 307533 307534 . 520
chrV 307544 307545 . 240
chrV 307547 307548 . 3520
chrV 307550 307551 . 120
chrV 307554 307555 . 1780
chrV 307555 307556 . 160
chrV 307555 307556 . 820
chrV 307557 307558 . 120
chrV 307559 307560 . 1020
chrV 307563 307564 . 140
chrV 307572 307573 . 260
chrV 307573 307574 . 360
chrV 307577 307578 . 180
chrV 307597 307598 . 200
chrV 308224 308225 . 180
chrV 308243 308244 . 200
chrV 308261 308262 . 180
chrV 308302 308303 . 160
chrV 308409 308410 . 120
chrV 308415 308416 . 1100
chrV 308432 308433 . 1160
chrV 308438 308439 . 120
chrV 308443 308444 . 120
chrV 308490 308491 . 120
chrV 308535 308536 . 460
chrV 308957 308958 . 620
chrV 308998 308999 . 180
chrV 309012 309013 . 2840
chrV 309049 309050 . 140
chrV 309058 309059 . 120
chrV 309076 309077 . 580
chrV 309082 309083 . 160
chrV 309121 309122 . 860
chrV 309385 309386 . 140
chrV 309470 309471 . 220
chrV 309521 309522 . 440
chrV 309598 309599 . 140
chrV 309708 309709 . 180
chrV 309728 309729 . 140
chrV 309812 309813 . 480
chrV 309870 309871 . 160
chrV 310261 310262 . 140
chrV 310417 310418 . 220
chrV 310456 310457 . 200
chrV 310493 310494 . 180
chrV 310594 310595 . 140
chrV 310600 310601 . 320
chrV 310641 310642 . 200
chrV 310917 310918 . 580
chrV 310946 310947 . 240
chrV 310966 310967 . 480
chrV 311108 311109 . 140
chrV 311152 311153 . 500
chrV 311173 311174 . 200
chrV 311195 311196 . 200
chrV 311225 311226 . 120
chrV 311243 311244 . 220
chrV 311282 311283 . 120
chrV 311312 311313 . 140
chrV 311319 311320 . 260
chrV 311335 311336 . 300
chrV 311388 311389 . 380
chrV 311391 311392 . 1100
chrV 311411 311412 . 520
chrV 311417 311418 . 620
chrV 311425 311426 . 420
chrV 311432 311433 . 520
chrV 311433 311434 . 1020
chrV 311433 311434 . 140
chrV 311435 311436 . 120
chrV 311438 311439 . 200
chrV 311441 311442 . 1300
chrV 311446 311447 . 180
chrV 311453 311454 . 420
chrV 311456 311457 . 2340
chrV 311458 311459 . 140
chrV 311463 311464 . 500
chrV 311469 311470 . 480
chrV 311469 311470 . 360
chrV 311470 311471 . 140
chrV 311471 311472 . 340
chrV 311476 311477 . 380
chrV 311487 311488 . 640
chrV 311493 311494 . 1140
chrV 311512 311513 . 420
chrV 311527 311528 . 240
chrV 311530 311531 . 400
chrV 311541 311542 . 220
chrV 311554 311555 . 780
chrV 311559 311560 . 140
chrV 311569 311570 . 500
chrV 311615 311616 . 140
chrV 311622 311623 . 1200
chrV 311629 311630 . 120
chrV 311642 311643 . 120
chrV 311644 311645 . 600
chrV 311650 311651 . 160
chrV 311657 311658 . 120
chrV 311666 311667 . 700
chrV 311672 311673 . 500
chrV 311674 311675 . 160
chrV 311676 311677 . 1560
chrV 311680 311681 . 180
chrV 311688 311689 . 160
chrV 311690 311691 . 760
chrV 311693 311694 . 120
chrV 311697 311698 . 1720
chrV 311707 311708 . 120
chrV 311722 311723 . 160
chrV 311731 311732 . 160
chrV 311734 311735 . 120
chrV 311742 311743 . 280
chrV 311752 311753 . 140
chrV 311754 311755 . 140
chrV 311754 311755 . 240
chrV 311755 311756 . 260
chrV 311763 311764 . 180
chrV 311766 311767 . 120
chrV 311769 311770 . 280
chrV 311786 311787 . 120
chrV 311800 311801 . 320
chrV 311802 311803 . 120
chrV 311802 311803 . 120
chrV 311823 311824 . 360
chrV 311827 311828 . 120
chrV 311881 311882 . 560
chrV 311898 311899 . 540
chrV 311915 311916 . 140
chrV 311921 311922 . 840
chrV 311937 311938 . 540
chrV 311950 311951 . 1160
chrV 311954 311955 . 180
chrV 311958 311959 . 180
chrV 311959 311960 . 220
chrV 311962 311963 . 140
chrV 311964 311965 . 520
chrV 311967 311968 . 120
chrV 311967 311968 . 120
chrV 311975 311976 . 780
chrV 311978 311979 . 140
chrV 311979 311980 . 1280
chrV 311982 311983 . 160
chrV 311986 311987 . 680
chrV 311987 311988 . 140
chrV 312007 312008 . 320
chrV 312007 312008 . 140
chrV 312009 312010 . 240
chrV 312090 312091 . 260
chrV 312093 312094 . 140
chrV 312153 312154 . 120
chrV 312158 312159 . 140
chrV 312162 312163 . 160
chrV 312162 312163 . 740
chrV 312163 312164 . 160
chrV 312165 312166 . 1880
chrV 312171 312172 . 120
chrV 312176 312177 . 120
chrV 312183 312184 . 280
chrV 312187 312188 . 1020
chrV 312198 312199 . 120
chrV 312208 312209 . 160
chrV 312219 312220 . 4140
chrV 312229 312230 . 320
chrV 312320 312321 . 120
chrV 312358 312359 . 280
chrV 312389 312390 . 580
chrV 312483 312484 . 120
chrV 312491 312492 . 160
chrV 312534 312535 . 140
chrV 312544 312545 . 440
chrV 312678 312679 . 820
chrV 312697 312698 . 200
chrV 312724 312725 . 180
chrV 312726 312727 . 440
chrV 312727 312728 . 140
chrV 312748 312749 . 180
chrV 312779 312780 . 660
chrV 312877 312878 . 120
chrV 312884 312885 . 820
chrV 312901 312902 . 280
chrV 312947 312948 . 140
chrV 312955 312956 . 140
chrV 313028 313029 . 180
chrV 313060 313061 . 200
chrV 313119 313120 . 340
chrV 313158 313159 . 140
chrV 313404 313405 . 180
chrV 313663 313664 . 120
chrV 313680 313681 . 120
chrV 313690 313691 . 120
chrV 313709 313710 . 160
chrV 313869 313870 . 120
chrV 313936 313937 . 220
chrV 313944 313945 . 120
chrV 313981 313982 . 280
chrV 313994 313995 . 160
chrV 314020 314021 . 140
chrV 314021 314022 . 120
chrV 314032 314033 . 340
chrV 314041 314042 . 140
chrV 314060 314061 . 180
chrV 314068 314069 . 120
chrV 314073 314074 . 380
chrV 314079 314080 . 140
chrV 314084 314085 . 180
chrV 314084 314085 . 120
chrV 314092 314093 . 180
chrV 314099 314100 . 800
chrV 314106 314107 . 200
chrV 314111 314112 . 580
chrV 314123 314124 . 120
chrV 314244 314245 . 120
chrV 314254 314255 . 940
chrV 314262 314263 . 140
chrV 314273 314274 . 220
chrV 314297 314298 . 420
chrV 314324 314325 . 1060
chrV 314389 314390 . 180
chrV 314392 314393 . 120
chrV 314432 314433 . 200
chrV 314500 314501 . 120
chrV 314629 314630 . 140
chrV 314645 314646 . 1820
chrV 314744 314745 . 400
chrV 314769 314770 . 1280
chrV 314786 314787 . 180
chrV 314789 314790 . 400
chrV 314808 314809 . 180
chrV 314837 314838 . 140
chrV 315029 315030 . 200
chrV 315219 315220 . 280
chrV 315268 315269 . 340
chrV 315402 315403 . 160
chrV 315406 315407 . 140
chrV 315495 315496 . 620
chrV 315536 315537 . 120
chrV 315541 315542 . 360
chrV 315608 315609 . 260
chrV 315626 315627 . 400
chrV 315675 315676 . 220
chrV 316408 316409 . 160
chrV 316581 316582 . 120
chrV 316587 316588 . 140
chrV 316594 316595 . 260
chrV 316598 316599 . 140
chrV 316607 316608 . 740
chrV 316610 316611 . 160
chrV 316613 316614 . 180
chrV 316616 316617 . 260
chrV 316631 316632 . 180
chrV 316633 316634 . 200
chrV 316641 316642 . 1960
chrV 316643 316644 . 160
chrV 316643 316644 . 1180
chrV 316652 316653 . 360
chrV 316666 316667 . 480
chrV 316675 316676 . 340
chrV 316693 316694 . 900
chrV 316703 316704 . 120
chrV 316736 316737 . 160
chrV 316739 316740 . 160
chrV 316748 316749 . 140
chrV 316762 316763 . 320
chrV 316773 316774 . 120
chrV 316782 316783 . 460
chrV 316788 316789 . 180
chrV 316814 316815 . 120
chrV 316909 316910 . 160
chrV 316952 316953 . 1780
chrV 317012 317013 . 400
chrV 317057 317058 . 2680
chrV 317089 317090 . 120
chrV 317197 317198 . 1560
chrV 317357 317358 . 260
chrV 317395 317396 . 160
chrV 317589 317590 . 120
chrV 317673 317674 . 540
chrV 317872 317873 . 220
chrV 317889 317890 . 280
chrV 317941 317942 . 180
chrV 317950 317951 . 1000
chrV 318011 318012 . 140
chrV 318044 318045 . 400
chrV 318152 318153 . 460
chrV 318269 318270 . 120
chrV 318277 318278 . 180
chrV 318300 318301 . 160
chrV 318332 318333 . 140
chrV 318333 318334 . 120
chrV 318424 318425 . 140
chrV 318568 318569 . 120
chrV 318571 318572 . 360
chrV 318577 318578 . 120
chrV 318579 318580 . 120
chrV 318600 318601 . 120
chrV 318600 318601 . 120
chrV 318601 318602 . 120
chrV 318604 318605 . 200
chrV 318607 318608 . 120
chrV 318608 318609 . 280
chrV 318635 318636 . 220
chrV 318640 318641 . 140
chrV 318657 318658 . 180
chrV 318671 318672 . 440
chrV 318676 318677 . 160
chrV 318686 318687 . 120
chrV 318688 318689 . 240
chrV 318691 318692 . 140
chrV 318693 318694 . 120
chrV 318700 318701 . 540
chrV 318706 318707 . 140
chrV 318708 318709 . 140
chrV 318739 318740 . 120
chrV 318750 318751 . 120
chrV 318802 318803 . 140
chrV 318835 318836 . 320
chrV 318862 318863 . 200
chrV 318941 318942 . 860
chrV 319008 319009 . 380
chrV 319226 319227 . 660
chrV 319233 319234 . 1020
chrV 319250 319251 . 880
chrV 319326 319327 . 140
chrV 319466 319467 . 140
chrV 319606 319607 . 280
chrV 319825 319826 . 300
chrV 319829 319830 . 860
chrV 319842 319843 . 800
chrV 319847 319848 . 240
chrV 319852 319853 . 480
chrV 319855 319856 . 740
chrV 319860 319861 . 120
chrV 319863 319864 . 280
chrV 319868 319869 . 120
chrV 319871 319872 . 400
chrV 319876 319877 . 180
chrV 319880 319881 . 240
chrV 319885 319886 . 340
chrV 319888 319889 . 260
chrV 319899 319900 . 220
chrV 319906 319907 . 820
chrV 320048 320049 . 1140
chrV 320068 320069 . 220
chrV 320217 320218 . 500
chrV 320388 320389 . 880
chrV 320395 320396 . 260
chrV 320407 320408 . 860
chrV 320690 320691 . 120
chrV 320853 320854 . 540
chrV 320900 320901 . 140
chrV 320985 320986 . 200
chrV 321009 321010 . 220
chrV 321045 321046 . 120
chrV 321154 321155 . 300
chrV 321166 321167 . 300
chrV 321604 321605 . 120
chrV 321613 321614 . 400
chrV 321759 321760 . 1120
chrV 321769 321770 . 140
chrV 321814 321815 . 140
chrV 321892 321893 . 180
chrV 321941 321942 . 340
chrV 321951 321952 . 120
chrV 321968 321969 . 400
chrV 321972 321973 . 200
chrV 321980 321981 . 1240
chrV 321986 321987 . 820
chrV 321992 321993 . 140
chrV 321992 321993 . 120
chrV 322004 322005 . 320
chrV 322008 322009 . 180
chrV 322105 322106 . 160
chrV 322108 322109 . 280
chrV 322150 322151 . 160
chrV 322170 322171 . 140
chrV 322422 322423 . 220
chrV 322534 322535 . 220
chrV 322538 322539 . 140
chrV 322548 322549 . 160
chrV 322683 322684 . 1360
chrV 322748 322749 . 300
chrV 322807 322808 . 160
chrV 323497 323498 . 120
chrV 323530 323531 . 120
chrV 323808 323809 . 240
chrV 323869 323870 . 440
chrV 323901 323902 . 160
chrV 323930 323931 . 260
chrV 323933 323934 . 260
chrV 323936 323937 . 220
chrV 324003 324004 . 460
chrV 324192 324193 . 760
chrV 324207 324208 . 900
chrV 324242 324243 . 200
chrV 324245 324246 . 120
chrV 324571 324572 . 120
chrV 326013 326014 . 740
chrV 326025 326026 . 560
chrV 326031 326032 . 120
chrV 326035 326036 . 360
chrV 326038 326039 . 160
chrV 326058 326059 . 880
chrV 326105 326106 . 2480
chrV 326106 326107 . 280
chrV 326107 326108 . 280
chrV 326123 326124 . 260
chrV 326128 326129 . 440
chrV 326136 326137 . 120
chrV 326153 326154 . 260
chrV 326187 326188 . 420
chrV 326190 326191 . 200
chrV 326301 326302 . 160
chrV 326321 326322 . 180
chrV 326520 326521 . 400
chrV 326738 326739 . 160
chrV 327053 327054 . 120
chrV 327064 327065 . 180
chrV 327081 327082 . 120
chrV 327087 327088 . 200
chrV 327090 327091 . 280
chrV 327098 327099 . 880
chrV 327109 327110 . 120
chrV 327135 327136 . 140
chrV 327140 327141 . 1620
chrV 327181 327182 . 120
chrV 327184 327185 . 1880
chrV 327191 327192 . 360
chrV 327203 327204 . 220
chrV 327204 327205 . 180
chrV 327205 327206 . 380
chrV 327206 327207 . 200
chrV 327209 327210 . 500
chrV 327220 327221 . 360
chrV 327224 327225 . 240
chrV 327236 327237 . 140
chrV 327365 327366 . 120
chrV 327372 327373 . 600
chrV 327498 327499 . 200
chrV 327689 327690 . 120
chrV 327890 327891 . 160
chrV 328218 328219 . 120
chrV 328219 328220 . 120
chrV 328225 328226 . 920
chrV 328230 328231 . 180
chrV 328233 328234 . 240
chrV 328252 328253 . 560
chrV 328272 328273 . 120
chrV 328310 328311 . 120
chrV 328339 328340 . 200
chrV 328351 328352 . 120
chrV 328362 328363 . 160
chrV 328372 328373 . 280
chrV 328470 328471 . 160
chrV 330175 330176 . 160
chrV 330194 330195 . 440
chrV 330217 330218 . 600
chrV 330222 330223 . 160
chrV 330235 330236 . 200
chrV 330249 330250 . 340
chrV 330272 330273 . 820
chrV 330283 330284 . 260
chrV 330409 330410 . 380
chrV 330420 330421 . 480
chrV 330426 330427 . 840
chrV 330428 330429 . 140
chrV 330440 330441 . 420
chrV 330446 330447 . 1840
chrV 330449 330450 . 120
chrV 330452 330453 . 1040
chrV 330454 330455 . 500
chrV 330457 330458 . 720
chrV 330458 330459 . 520
chrV 330462 330463 . 120
chrV 330464 330465 . 140
chrV 330466 330467 . 120
chrV 330480 330481 . 200
chrV 330495 330496 . 720
chrV 330644 330645 . 740
chrV 330660 330661 . 680
chrV 330764 330765 . 200
chrV 330817 330818 . 240
chrV 330820 330821 . 480
chrV 330830 330831 . 140
chrV 330960 330961 . 480
chrV 330978 330979 . 140
chrV 330997 330998 . 160
chrV 331108 331109 . 280
chrV 331181 331182 . 320
chrV 331629 331630 . 420
chrV 331630 331631 . 140
chrV 331631 331632 . 120
chrV 331814 331815 . 320
chrV 331961 331962 . 200
chrV 332082 332083 . 440
chrV 332105 332106 . 260
chrV 332132 332133 . 320
chrV 332150 332151 . 1740
chrV 332175 332176 . 540
chrV 332179 332180 . 1040
chrV 332200 332201 . 440
chrV 332229 332230 . 980
chrV 332389 332390 . 160
chrV 332399 332400 . 200
chrV 332569 332570 . 180
chrV 332894 332895 . 120
chrV 332902 332903 . 240
chrV 332907 332908 . 120
chrV 332909 332910 . 120
chrV 332913 332914 . 1240
chrV 332920 332921 . 400
chrV 332938 332939 . 340
chrV 332946 332947 . 380
chrV 332949 332950 . 280
chrV 332985 332986 . 160
chrV 332993 332994 . 400
chrV 333004 333005 . 280
chrV 333031 333032 . 240
chrV 333063 333064 . 180
chrV 333071 333072 . 160
chrV 333228 333229 . 400
chrV 333237 333238 . 160
chrV 333266 333267 . 1460
chrV 333276 333277 . 480
chrV 333307 333308 . 1500
chrV 333359 333360 . 160
chrV 333402 333403 . 380
chrV 333411 333412 . 1040
chrV 333560 333561 . 120
chrV 334425 334426 . 500
chrV 334487 334488 . 2300
chrV 334509 334510 . 1020
chrV 334554 334555 . 140
chrV 334562 334563 . 120
chrV 334671 334672 . 360
chrV 334904 334905 . 380
chrV 334975 334976 . 240
chrV 335102 335103 . 300
chrV 335215 335216 . 120
chrV 335239 335240 . 140
chrV 335255 335256 . 300
chrV 335345 335346 . 140
chrV 335371 335372 . 160
chrV 335387 335388 . 140
chrV 335401 335402 . 180
chrV 335407 335408 . 260
chrV 335433 335434 . 240
chrV 335434 335435 . 260
chrV 335438 335439 . 120
chrV 335445 335446 . 260
chrV 335445 335446 . 180
chrV 335453 335454 . 140
chrV 335458 335459 . 180
chrV 335459 335460 . 140
chrV 335472 335473 . 380
chrV 335479 335480 . 260
chrV 335484 335485 . 400
chrV 335490 335491 . 120
chrV 335504 335505 . 140
chrV 335506 335507 . 600
chrV 335512 335513 . 140
chrV 335513 335514 . 240
chrV 335513 335514 . 120
chrV 335518 335519 . 120
chrV 335536 335537 . 200
chrV 335544 335545 . 140
chrV 335550 335551 . 660
chrV 335560 335561 . 220
chrV 335561 335562 . 120
chrV 335562 335563 . 120
chrV 335568 335569 . 120
chrV 335572 335573 . 120
chrV 335584 335585 . 120
chrV 335589 335590 . 680
chrV 335595 335596 . 240
chrV 335638 335639 . 140
chrV 335643 335644 . 540
chrV 335646 335647 . 160
chrV 335658 335659 . 120
chrV 335666 335667 . 740
chrV 335676 335677 . 1020
chrV 335680 335681 . 120
chrV 335686 335687 . 600
chrV 335696 335697 . 180
chrV 335704 335705 . 180
chrV 335709 335710 . 300
chrV 335718 335719 . 120
chrV 335719 335720 . 120
chrV 335750 335751 . 120
chrV 335759 335760 . 220
chrV 335763 335764 . 120
chrV 335771 335772 . 220
chrV 335781 335782 . 280
chrV 335784 335785 . 420
chrV 335796 335797 . 120
chrV 335800 335801 . 140
chrV 335808 335809 . 140
chrV 335811 335812 . 120
chrV 335812 335813 . 160
chrV 335814 335815 . 140
chrV 335817 335818 . 300
chrV 335820 335821 . 140
chrV 335824 335825 . 140
chrV 335826 335827 . 200
chrV 335834 335835 . 160
chrV 335837 335838 . 240
chrV 335837 335838 . 120
chrV 335840 335841 . 160
chrV 335849 335850 . 120
chrV 335854 335855 . 120
chrV 335856 335857 . 300
chrV 335860 335861 . 140
chrV 335875 335876 . 140
chrV 335916 335917 . 200
chrV 335935 335936 . 120
chrV 335948 335949 . 1560
chrV 335955 335956 . 420
chrV 335958 335959 . 1260
chrV 335963 335964 . 780
chrV 335979 335980 . 600
chrV 335987 335988 . 340
chrV 335995 335996 . 480
chrV 336052 336053 . 360
chrV 336094 336095 . 120
chrV 336101 336102 . 540
chrV 336111 336112 . 340
chrV 336165 336166 . 660
chrV 336210 336211 . 500
chrV 336236 336237 . 460
chrV 336241 336242 . 300
chrV 336321 336322 . 480
chrV 336450 336451 . 160
chrV 336456 336457 . 620
chrV 336501 336502 . 1080
chrV 336522 336523 . 520
chrV 336533 336534 . 360
chrV 336540 336541 . 760
chrV 336546 336547 . 340
chrV 336576 336577 . 140
chrV 336627 336628 . 160
chrV 336637 336638 . 140
chrV 336787 336788 . 720
chrV 337008 337009 . 460
chrV 337011 337012 . 120
chrV 337231 337232 . 240
chrV 337342 337343 . 380
chrV 337370 337371 . 120
chrV 337418 337419 . 180
chrV 337521 337522 . 140
chrV 337614 337615 . 140
chrV 337671 337672 . 120
chrV 337683 337684 . 200
chrV 337709 337710 . 1900
chrV 337713 337714 . 340
chrV 337733 337734 . 340
chrV 337743 337744 . 820
chrV 337790 337791 . 620
chrV 337796 337797 . 420
chrV 337798 337799 . 800
chrV 337808 337809 . 1220
chrV 337809 337810 . 240
chrV 337815 337816 . 160
chrV 337821 337822 . 580
chrV 337827 337828 . 140
chrV 337861 337862 . 120
chrV 338022 338023 . 240
chrV 338828 338829 . 140
chrV 339422 339423 . 380
chrV 339533 339534 . 320
chrV 339536 339537 . 140
chrV 339552 339553 . 240
chrV 339573 339574 . 140
chrV 339576 339577 . 540
chrV 339581 339582 . 260
chrV 339596 339597 . 120
chrV 339653 339654 . 280
chrV 339662 339663 . 140
chrV 339670 339671 . 200
chrV 339740 339741 . 120
chrV 339797 339798 . 140
chrV 339876 339877 . 200
chrV 339899 339900 . 120
chrV 340006 340007 . 440
chrV 340021 340022 . 200
chrV 340079 340080 . 860
chrV 340194 340195 . 160
chrV 340244 340245 . 520
chrV 340416 340417 . 180
chrV 340477 340478 . 480
chrV 340544 340545 . 160
chrV 341348 341349 . 140
chrV 341385 341386 . 160
chrV 341531 341532 . 120
chrV 341701 341702 . 120
chrV 341771 341772 . 140
chrV 341935 341936 . 120
chrV 342164 342165 . 140
chrV 342287 342288 . 180
chrV 342299 342300 . 540
chrV 342377 342378 . 160
chrV 342429 342430 . 220
chrV 342453 342454 . 500
chrV 342468 342469 . 120
chrV 342476 342477 . 400
chrV 342509 342510 . 200
chrV 342548 342549 . 1980
chrV 342565 342566 . 600
chrV 342568 342569 . 340
chrV 342571 342572 . 180
chrV 342572 342573 . 580
chrV 342572 342573 . 260
chrV 342574 342575 . 120
chrV 342574 342575 . 160
chrV 342575 342576 . 160
chrV 342576 342577 . 340
chrV 342583 342584 . 220
chrV 342592 342593 . 340
chrV 342600 342601 . 500
chrV 342603 342604 . 200
chrV 342609 342610 . 260
chrV 342671 342672 . 1500
chrV 342677 342678 . 400
chrV 342722 342723 . 540
chrV 342746 342747 . 320
chrV 342758 342759 . 660
chrV 342768 342769 . 1760
chrV 342789 342790 . 1400
chrV 342792 342793 . 220
chrV 342796 342797 . 160
chrV 342803 342804 . 840
chrV 342804 342805 . 140
chrV 342808 342809 . 460
chrV 342810 342811 . 120
chrV 342815 342816 . 200
chrV 342821 342822 . 2620
chrV 342992 342993 . 460
chrV 343184 343185 . 420
chrV 343213 343214 . 360
chrV 343219 343220 . 140
chrV 343224 343225 . 160
chrV 343231 343232 . 160
chrV 343235 343236 . 160
chrV 343271 343272 . 640
chrV 343278 343279 . 540
chrV 343282 343283 . 360
chrV 343285 343286 . 160
chrV 343285 343286 . 120
chrV 343286 343287 . 120
chrV 343287 343288 . 300
chrV 343297 343298 . 380
chrV 343325 343326 . 180
chrV 343325 343326 . 180
chrV 343327 343328 . 480
chrV 343335 343336 . 200
chrV 343339 343340 . 180
chrV 343350 343351 . 160
chrV 343395 343396 . 500
chrV 343401 343402 . 360
chrV 343425 343426 . 580
chrV 343455 343456 . 740
chrV 343494 343495 . 120
chrV 343557 343558 . 120
chrV 343581 343582 . 160
chrV 343586 343587 . 200
chrV 343587 343588 . 200
chrV 343591 343592 . 480
chrV 343596 343597 . 480
chrV 343599 343600 . 160
chrV 343605 343606 . 300
chrV 343608 343609 . 120
chrV 343613 343614 . 200
chrV 343622 343623 . 180
chrV 343633 343634 . 180
chrV 343640 343641 . 240
chrV 343707 343708 . 160
chrV 343749 343750 . 160
chrV 343755 343756 . 180
chrV 343799 343800 . 160
chrV 346619 346620 . 120
chrV 346625 346626 . 1480
chrV 347353 347354 . 140
chrV 347404 347405 . 200
chrV 347523 347524 . 240
chrV 347571 347572 . 220
chrV 347577 347578 . 120
chrV 347699 347700 . 360
chrV 347715 347716 . 500
chrV 347733 347734 . 140
chrV 347750 347751 . 120
chrV 347804 347805 . 540
chrV 347811 347812 . 140
chrV 347938 347939 . 1140
chrV 348103 348104 . 1120
chrV 348140 348141 . 460
chrV 348286 348287 . 140
chrV 348313 348314 . 200
chrV 348318 348319 . 400
chrV 348333 348334 . 160
chrV 348418 348419 . 200
chrV 348434 348435 . 420
chrV 348434 348435 . 160
chrV 348449 348450 . 380
chrV 348451 348452 . 880
chrV 348470 348471 . 440
chrV 348475 348476 . 520
chrV 348483 348484 . 1160
chrV 348484 348485 . 200
chrV 348515 348516 . 540
chrV 348516 348517 . 700
chrV 348520 348521 . 120
chrV 348524 348525 . 320
chrV 348554 348555 . 180
chrV 348559 348560 . 380
chrV 348566 348567 . 740
chrV 348664 348665 . 480
chrV 348670 348671 . 200
chrV 348705 348706 . 140
chrV 349107 349108 . 120
chrV 349479 349480 . 160
chrV 349487 349488 . 400
chrV 349497 349498 . 200
chrV 349499 349500 . 780
chrV 349499 349500 . 120
chrV 349500 349501 . 120
chrV 349505 349506 . 300
chrV 349508 349509 . 280
chrV 349513 349514 . 1200
chrV 349527 349528 . 440
chrV 349534 349535 . 760
chrV 349596 349597 . 3220
chrV 349601 349602 . 520
chrV 349706 349707 . 200
chrV 349712 349713 . 400
chrV 349720 349721 . 260
chrV 349734 349735 . 120
chrV 349743 349744 . 1800
chrV 349744 349745 . 160
chrV 349744 349745 . 120
chrV 349753 349754 . 620
chrV 349812 349813 . 240
chrV 349818 349819 . 120
chrV 349824 349825 . 420
chrV 349829 349830 . 140
chrV 349832 349833 . 240
chrV 349833 349834 . 120
chrV 349846 349847 . 120
chrV 349854 349855 . 240
chrV 349880 349881 . 260
chrV 349887 349888 . 180
chrV 349898 349899 . 180
chrV 349919 349920 . 120
chrV 349990 349991 . 160
chrV 350005 350006 . 120
chrV 350518 350519 . 260
chrV 350545 350546 . 160
chrV 350834 350835 . 420
chrV 350879 350880 . 200
chrV 351001 351002 . 500
chrV 351013 351014 . 140
chrV 351042 351043 . 160
chrV 351176 351177 . 260
chrV 351189 351190 . 280
chrV 351216 351217 . 220
chrV 351236 351237 . 120
chrV 351389 351390 . 340
chrV 351390 351391 . 140
chrV 351397 351398 . 120
chrV 351403 351404 . 200
chrV 351408 351409 . 320
chrV 351412 351413 . 120
chrV 351425 351426 . 360
chrV 351429 351430 . 900
chrV 351439 351440 . 240
chrV 351442 351443 . 600
chrV 351467 351468 . 120
chrV 351490 351491 . 260
chrV 351494 351495 . 180
chrV 351509 351510 . 420
chrV 351526 351527 . 140
chrV 351535 351536 . 280
chrV 351537 351538 . 340
chrV 351682 351683 . 340
chrV 351805 351806 . 460
chrV 351970 351971 . 140
chrV 351978 351979 . 180
chrV 352181 352182 . 500
chrV 352207 352208 . 120
chrV 352437 352438 . 120
chrV 352453 352454 . 300
chrV 352501 352502 . 440
chrV 352511 352512 . 200
chrV 352720 352721 . 120
chrV 352776 352777 . 220
chrV 352780 352781 . 300
chrV 352788 352789 . 420
chrV 352817 352818 . 160
chrV 352847 352848 . 240
chrV 352865 352866 . 380
chrV 352917 352918 . 180
chrV 352950 352951 . 120
chrV 352972 352973 . 260
chrV 353033 353034 . 300
chrV 353089 353090 . 420
chrV 353104 353105 . 220
chrV 353367 353368 . 440
chrV 353384 353385 . 760
chrV 353408 353409 . 200
chrV 353543 353544 . 300
chrV 353545 353546 . 180
chrV 353555 353556 . 380
chrV 353564 353565 . 460
chrV 353671 353672 . 140
chrV 353676 353677 . 280
chrV 353683 353684 . 480
chrV 353696 353697 . 120
chrV 353708 353709 . 140
chrV 353726 353727 . 260
chrV 353852 353853 . 620
chrV 353978 353979 . 140
chrV 354031 354032 . 120
chrV 354045 354046 . 440
chrV 354166 354167 . 300
chrV 354184 354185 . 200
chrV 354187 354188 . 120
chrV 354188 354189 . 280
chrV 354190 354191 . 120
chrV 354194 354195 . 400
chrV 354201 354202 . 520
chrV 354203 354204 . 400
chrV 354204 354205 . 120
chrV 354212 354213 . 140
chrV 354213 354214 . 340
chrV 354217 354218 . 120
chrV 354231 354232 . 120
chrV 354246 354247 . 120
chrV 354250 354251 . 300
chrV 354251 354252 . 1020
chrV 354263 354264 . 200
chrV 354271 354272 . 200
chrV 354284 354285 . 160
chrV 354309 354310 . 200
chrV 354333 354334 . 140
chrV 354340 354341 . 400
chrV 354638 354639 . 1060
chrV 354868 354869 . 120
chrV 354876 354877 . 640
chrV 354938 354939 . 280
chrV 354957 354958 . 120
chrV 354966 354967 . 320
chrV 355042 355043 . 140
chrV 355045 355046 . 180
chrV 355051 355052 . 120
chrV 355059 355060 . 260
chrV 355087 355088 . 120
chrV 355109 355110 . 120
chrV 355116 355117 . 160
chrV 355117 355118 . 300
chrV 355123 355124 . 260
chrV 355124 355125 . 200
chrV 355128 355129 . 300
chrV 355134 355135 . 140
chrV 355139 355140 . 260
chrV 355173 355174 . 200
chrV 355176 355177 . 140
chrV 355191 355192 . 120
chrV 355203 355204 . 140
chrV 355215 355216 . 140
chrV 355232 355233 . 140
chrV 355238 355239 . 200
chrV 355243 355244 . 140
chrV 355260 355261 . 1100
chrV 355340 355341 . 160
chrV 355401 355402 . 700
chrV 355415 355416 . 380
chrV 355442 355443 . 140
chrV 355450 355451 . 280
chrV 355547 355548 . 140
chrV 355587 355588 . 120
chrV 355631 355632 . 140
chrV 355719 355720 . 720
chrV 356240 356241 . 120
chrV 356289 356290 . 260
chrV 356440 356441 . 120
chrV 356471 356472 . 240
chrV 356509 356510 . 120
chrV 356528 356529 . 120
chrV 356649 356650 . 120
chrV 356709 356710 . 180
chrV 356834 356835 . 120
chrV 356980 356981 . 160
chrV 356982 356983 . 160
chrV 356995 356996 . 200
chrV 357133 357134 . 340
chrV 357290 357291 . 360
chrV 357712 357713 . 440
chrV 357786 357787 . 180
chrV 357861 357862 . 120
chrV 357865 357866 . 120
chrV 357872 357873 . 300
chrV 357881 357882 . 760
chrV 357884 357885 . 400
chrV 357887 357888 . 200
chrV 357918 357919 . 420
chrV 357941 357942 . 140
chrV 357945 357946 . 600
chrV 358137 358138 . 1840
chrV 358231 358232 . 120
chrV 358304 358305 . 580
chrV 358408 358409 . 440
chrV 358445 358446 . 2760
chrV 358593 358594 . 280
chrV 358635 358636 . 740
chrV 358644 358645 . 160
chrV 358966 358967 . 220
chrV 358976 358977 . 1200
chrV 359118 359119 . 160
chrV 359132 359133 . 120
chrV 359138 359139 . 140
chrV 359143 359144 . 1700
chrV 359157 359158 . 480
chrV 359364 359365 . 140
chrV 359419 359420 . 120
chrV 359422 359423 . 120
chrV 359426 359427 . 120
chrV 359463 359464 . 120
chrV 359472 359473 . 140
chrV 359483 359484 . 160
chrV 359550 359551 . 200
chrV 359827 359828 . 240
chrV 359953 359954 . 1280
chrV 359957 359958 . 1600
chrV 360081 360082 . 140
chrV 360086 360087 . 720
chrV 360277 360278 . 140
chrV 360344 360345 . 120
chrV 360352 360353 . 120
chrV 360456 360457 . 360
chrV 360471 360472 . 200
chrV 360486 360487 . 200
chrV 360543 360544 . 120
chrV 360983 360984 . 560
chrV 361011 361012 . 120
chrV 361015 361016 . 580
chrV 361098 361099 . 180
chrV 361130 361131 . 1280
chrV 361155 361156 . 260
chrV 361525 361526 . 540
chrV 361529 361530 . 200
chrV 361687 361688 . 520
chrV 361863 361864 . 300
chrV 361880 361881 . 180
chrV 361888 361889 . 180
chrV 361895 361896 . 580
chrV 361896 361897 . 340
chrV 361896 361897 . 120
chrV 361900 361901 . 280
chrV 361904 361905 . 220
chrV 361910 361911 . 260
chrV 361910 361911 . 120
chrV 361913 361914 . 120
chrV 361926 361927 . 300
chrV 361933 361934 . 180
chrV 361946 361947 . 300
chrV 361948 361949 . 120
chrV 361951 361952 . 220
chrV 361954 361955 . 260
chrV 361962 361963 . 200
chrV 361987 361988 . 120
chrV 362069 362070 . 180
chrV 362093 362094 . 220
chrV 362115 362116 . 120
chrV 362258 362259 . 200
chrV 362262 362263 . 200
chrV 362264 362265 . 120
chrV 362270 362271 . 140
chrV 362272 362273 . 260
chrV 362281 362282 . 200
chrV 362291 362292 . 160
chrV 362303 362304 . 160
chrV 362398 362399 . 160
chrV 362413 362414 . 120
chrV 363942 363943 . 120
chrV 364046 364047 . 200
chrV 364158 364159 . 140
chrV 364186 364187 . 120
chrV 364273 364274 . 360
chrV 364287 364288 . 160
chrV 364299 364300 . 160
chrV 364300 364301 . 120
chrV 364301 364302 . 120
chrV 364305 364306 . 120
chrV 364318 364319 . 120
chrV 364340 364341 . 120
chrV 364491 364492 . 340
chrV 364504 364505 . 120
chrV 364676 364677 . 120
chrV 364699 364700 . 440
chrV 364709 364710 . 240
chrV 364723 364724 . 460
chrV 364849 364850 . 320
chrV 364907 364908 . 220
chrV 365033 365034 . 1000
chrV 365225 365226 . 940
chrV 365247 365248 . 740
chrV 365267 365268 . 760
chrV 365271 365272 . 260
chrV 365282 365283 . 180
chrV 365595 365596 . 640
chrV 365707 365708 . 540
chrV 365761 365762 . 160
chrV 365787 365788 . 160
chrV 366019 366020 . 120
chrV 366118 366119 . 380
chrV 366347 366348 . 140
chrV 366483 366484 . 140
chrV 366631 366632 . 120
chrV 366655 366656 . 180
chrV 366662 366663 . 380
chrV 366671 366672 . 120
chrV 366675 366676 . 300
chrV 366703 366704 . 180
chrV 366706 366707 . 320
chrV 366711 366712 . 380
chrV 366717 366718 . 400
chrV 366724 366725 . 120
chrV 366731 366732 . 280
chrV 366900 366901 . 320
chrV 366903 366904 . 420
chrV 366930 366931 . 160
chrV 367077 367078 . 120
chrV 367582 367583 . 120
chrV 367593 367594 . 580
chrV 367600 367601 . 200
chrV 367605 367606 . 560
chrV 367616 367617 . 220
chrV 367673 367674 . 220
chrV 367773 367774 . 300
chrV 367815 367816 . 340
chrV 367823 367824 . 120
chrV 367852 367853 . 320
chrV 367929 367930 . 880
chrV 367953 367954 . 500
chrV 367978 367979 . 120
chrV 367993 367994 . 380
chrV 368010 368011 . 200
chrV 368170 368171 . 300
chrV 368202 368203 . 400
chrV 368457 368458 . 200
chrV 368596 368597 . 420
chrV 368612 368613 . 380
chrV 368801 368802 . 360
chrV 368869 368870 . 140
chrV 369109 369110 . 180
chrV 369219 369220 . 360
chrV 369229 369230 . 660
chrV 369301 369302 . 500
chrV 369361 369362 . 120
chrV 369411 369412 . 540
chrV 369503 369504 . 300
chrV 369908 369909 . 200
chrV 370009 370010 . 120
chrV 370515 370516 . 1000
chrV 370954 370955 . 120
chrV 371114 371115 . 120
chrV 371120 371121 . 640
chrV 371232 371233 . 140
chrV 371398 371399 . 400
chrV 371554 371555 . 340
chrV 371587 371588 . 120
chrV 371737 371738 . 240
chrV 371745 371746 . 200
chrV 371755 371756 . 140
chrV 371778 371779 . 500
chrV 371878 371879 . 340
chrV 371902 371903 . 460
chrV 371909 371910 . 120
chrV 371919 371920 . 220
chrV 371936 371937 . 240
chrV 372095 372096 . 640
chrV 372106 372107 . 200
chrV 372112 372113 . 1320
chrV 372122 372123 . 120
chrV 372130 372131 . 140
chrV 372130 372131 . 120
chrV 372136 372137 . 160
chrV 372137 372138 . 180
chrV 372140 372141 . 120
chrV 372177 372178 . 160
chrV 372182 372183 . 260
chrV 372193 372194 . 120
chrV 372219 372220 . 160
chrV 372223 372224 . 140
chrV 372369 372370 . 180
chrV 372404 372405 . 140
chrV 372410 372411 . 140
chrV 372576 372577 . 140
chrV 372599 372600 . 120
chrV 372744 372745 . 260
chrV 372861 372862 . 380
chrV 372885 372886 . 780
chrV 372887 372888 . 220
chrV 372908 372909 . 180
chrV 373059 373060 . 140
chrV 373060 373061 . 140
chrV 373067 373068 . 680
chrV 373074 373075 . 160
chrV 373078 373079 . 120
chrV 373084 373085 . 260
chrV 373105 373106 . 140
chrV 373107 373108 . 320
chrV 373123 373124 . 200
chrV 373129 373130 . 120
chrV 373159 373160 . 260
chrV 373163 373164 . 1300
chrV 373279 373280 . 160
chrV 373316 373317 . 120
chrV 374603 374604 . 160
chrV 374622 374623 . 120
chrV 374733 374734 . 140
chrV 374762 374763 . 240
chrV 374766 374767 . 500
chrV 374772 374773 . 140
chrV 374772 374773 . 120
chrV 374778 374779 . 220
chrV 374783 374784 . 140
chrV 374789 374790 . 220
chrV 374795 374796 . 120
chrV 374799 374800 . 140
chrV 374800 374801 . 280
chrV 374803 374804 . 220
chrV 374803 374804 . 1280
chrV 374806 374807 . 320
chrV 374814 374815 . 1400
chrV 374820 374821 . 620
chrV 374826 374827 . 920
chrV 374854 374855 . 840
chrV 374867 374868 . 500
chrV 374875 374876 . 860
chrV 374888 374889 . 120
chrV 374896 374897 . 5220
chrV 374903 374904 . 260
chrV 375029 375030 . 240
chrV 375085 375086 . 480
chrV 375128 375129 . 120
chrV 375150 375151 . 120
chrV 375168 375169 . 120
chrV 375192 375193 . 360
chrV 375236 375237 . 260
chrV 375260 375261 . 120
chrV 375263 375264 . 120
chrV 375402 375403 . 180
chrV 375421 375422 . 720
chrV 375435 375436 . 120
chrV 375696 375697 . 200
chrV 375812 375813 . 620
chrV 376081 376082 . 120
chrV 376301 376302 . 120
chrV 376445 376446 . 160
chrV 376507 376508 . 180
chrV 376832 376833 . 400
chrV 376844 376845 . 140
chrV 377174 377175 . 340
chrV 377322 377323 . 120
chrV 377333 377334 . 160
chrV 377473 377474 . 440
chrV 377651 377652 . 120
chrV 377783 377784 . 140
chrV 377800 377801 . 400
chrV 377812 377813 . 120
chrV 377815 377816 . 460
chrV 377824 377825 . 1180
chrV 377850 377851 . 120
chrV 377855 377856 . 840
chrV 377866 377867 . 640
chrV 377869 377870 . 220
chrV 377875 377876 . 1120
chrV 377878 377879 . 380
chrV 377883 377884 . 160
chrV 377886 377887 . 440
chrV 377910 377911 . 240
chrV 377913 377914 . 240
chrV 377933 377934 . 900
chrV 377939 377940 . 120
chrV 377951 377952 . 420
chrV 377958 377959 . 600
chrV 377987 377988 . 420
chrV 377991 377992 . 300
chrV 378105 378106 . 440
chrV 378122 378123 . 400
chrV 378160 378161 . 180
chrV 378285 378286 . 120
chrV 378312 378313 . 160
chrV 378315 378316 . 500
chrV 378315 378316 . 180
chrV 378323 378324 . 200
chrV 378332 378333 . 160
chrV 378464 378465 . 1520
chrV 378470 378471 . 220
chrV 378482 378483 . 180
chrV 378495 378496 . 120
chrV 378496 378497 . 160
chrV 378496 378497 . 120
chrV 378527 378528 . 140
chrV 378537 378538 . 180
chrV 378541 378542 . 120
chrV 378552 378553 . 240
chrV 378576 378577 . 180
chrV 378581 378582 . 120
chrV 378582 378583 . 720
chrV 378585 378586 . 120
chrV 378589 378590 . 120
chrV 378594 378595 . 440
chrV 378632 378633 . 160
chrV 378697 378698 . 120
chrV 378712 378713 . 200
chrV 378716 378717 . 120
chrV 378904 378905 . 180
chrV 378915 378916 . 120
chrV 378948 378949 . 720
chrV 378960 378961 . 120
chrV 379428 379429 . 180
chrV 379789 379790 . 120
chrV 379937 379938 . 120
chrV 380745 380746 . 340
chrV 380835 380836 . 200
chrV 381334 381335 . 120
chrV 381782 381783 . 260
chrV 382105 382106 . 1080
chrV 382143 382144 . 180
chrV 382289 382290 . 120
chrV 382293 382294 . 180
chrV 382297 382298 . 120
chrV 382300 382301 . 320
chrV 382326 382327 . 840
chrV 382332 382333 . 1540
chrV 382343 382344 . 120
chrV 382392 382393 . 240
chrV 382399 382400 . 580
chrV 382402 382403 . 280
chrV 382406 382407 . 600
chrV 382408 382409 . 300
chrV 382414 382415 . 400
chrV 382419 382420 . 120
chrV 382424 382425 . 120
chrV 382460 382461 . 360
chrV 382497 382498 . 200
chrV 382616 382617 . 220
chrV 386022 386023 . 120
chrV 386036 386037 . 140
chrV 386078 386079 . 120
chrV 386208 386209 . 120
chrV 386211 386212 . 660
chrV 386223 386224 . 160
chrV 386249 386250 . 360
chrV 386263 386264 . 280
chrV 386265 386266 . 120
chrV 386269 386270 . 400
chrV 386272 386273 . 140
chrV 386277 386278 . 320
chrV 386285 386286 . 120
chrV 386297 386298 . 240
chrV 386305 386306 . 180
chrV 386307 386308 . 160
chrV 386315 386316 . 180
chrV 386329 386330 . 280
chrV 386337 386338 . 120
chrV 386338 386339 . 680
chrV 386356 386357 . 120
chrV 386439 386440 . 220
chrV 386553 386554 . 240
chrV 386575 386576 . 360
chrV 386581 386582 . 120
chrV 386587 386588 . 340
chrV 386590 386591 . 120
chrV 386734 386735 . 140
chrV 386750 386751 . 200
chrV 386918 386919 . 580
chrV 386947 386948 . 1060
chrV 386950 386951 . 120
chrV 386953 386954 . 320
chrV 386958 386959 . 120
chrV 387058 387059 . 1060
chrV 387074 387075 . 640
chrV 387075 387076 . 240
chrV 387075 387076 . 120
chrV 387082 387083 . 1640
chrV 387088 387089 . 140
chrV 387093 387094 . 440
chrV 387108 387109 . 560
chrV 387114 387115 . 1840
chrV 388005 388006 . 180
chrV 388012 388013 . 360
chrV 388138 388139 . 200
chrV 388190 388191 . 140
chrV 388419 388420 . 120
chrV 388436 388437 . 120
chrV 388499 388500 . 140
chrV 388966 388967 . 500
chrV 388997 388998 . 120
chrV 389130 389131 . 160
chrV 389148 389149 . 1120
chrV 389248 389249 . 220
chrV 389468 389469 . 240
chrV 389468 389469 . 240
chrV 389588 389589 . 120
chrV 389599 389600 . 120
chrV 389697 389698 . 120
chrV 389900 389901 . 280
chrV 389935 389936 . 600
chrV 390021 390022 . 160
chrV 390034 390035 . 580
chrV 390061 390062 . 900
chrV 390069 390070 . 180
chrV 390073 390074 . 540
chrV 390074 390075 . 160
chrV 390078 390079 . 120
chrV 390096 390097 . 480
chrV 390102 390103 . 180
chrV 390107 390108 . 260
chrV 390221 390222 . 160
chrV 390231 390232 . 120
chrV 390277 390278 . 220
chrV 390281 390282 . 140
chrV 390285 390286 . 160
chrV 390300 390301 . 240
chrV 390305 390306 . 200
chrV 390306 390307 . 120
chrV 390307 390308 . 240
chrV 390308 390309 . 260
chrV 390311 390312 . 160
chrV 390318 390319 . 120
chrV 390321 390322 . 120
chrV 390322 390323 . 220
chrV 390325 390326 . 220
chrV 390347 390348 . 180
chrV 390414 390415 . 260
chrV 390480 390481 . 1220
chrV 390486 390487 . 120
chrV 390528 390529 . 140
chrV 390668 390669 . 260
chrV 390681 390682 . 180
chrV 390686 390687 . 160
chrV 390690 390691 . 240
chrV 390693 390694 . 900
chrV 390719 390720 . 420
chrV 390724 390725 . 200
chrV 390817 390818 . 140
chrV 390865 390866 . 120
chrV 390974 390975 . 1700
chrV 390977 390978 . 120
chrV 391016 391017 . 140
chrV 391142 391143 . 140
chrV 391206 391207 . 120
chrV 391327 391328 . 320
chrV 391418 391419 . 140
chrV 391579 391580 . 320
chrV 391699 391700 . 1320
chrV 391740 391741 . 280
chrV 391830 391831 . 2060
chrV 392067 392068 . 320
chrV 392176 392177 . 260
chrV 392218 392219 . 180
chrV 392474 392475 . 220
chrV 392488 392489 . 860
chrV 392536 392537 . 160
chrV 392640 392641 . 340
chrV 392684 392685 . 120
chrV 392686 392687 . 360
chrV 392763 392764 . 260
chrV 392946 392947 . 160
chrV 392957 392958 . 120
chrV 393375 393376 . 180
chrV 393380 393381 . 1160
chrV 393390 393391 . 1680
chrV 393698 393699 . 220
chrV 393719 393720 . 880
chrV 393729 393730 . 280
chrV 393866 393867 . 140
chrV 394014 394015 . 760
chrV 394017 394018 . 580
chrV 394046 394047 . 240
chrV 394059 394060 . 560
chrV 394064 394065 . 300
chrV 394069 394070 . 260
chrV 394105 394106 . 1120
chrV 394109 394110 . 1020
chrV 394124 394125 . 120
chrV 394124 394125 . 120
chrV 394133 394134 . 420
chrV 394155 394156 . 980
chrV 394171 394172 . 120
chrV 394174 394175 . 1260
chrV 394182 394183 . 180
chrV 394184 394185 . 1240
chrV 394188 394189 . 180
chrV 394189 394190 . 860
chrV 394193 394194 . 460
chrV 394204 394205 . 880
chrV 394215 394216 . 180
chrV 394301 394302 . 300
chrV 394317 394318 . 220
chrV 394349 394350 . 480
chrV 394362 394363 . 160
chrV 394390 394391 . 340
chrV 394469 394470 . 260
chrV 394551 394552 . 220
chrV 394687 394688 . 340
chrV 394758 394759 . 140
chrV 395128 395129 . 340
chrV 395134 395135 . 320
chrV 395146 395147 . 120
chrV 395157 395158 . 140
chrV 395161 395162 . 120
chrV 395162 395163 . 240
chrV 395165 395166 . 300
chrV 395169 395170 . 140
chrV 395174 395175 . 200
chrV 395183 395184 . 140
chrV 395217 395218 . 200
chrV 395229 395230 . 240
chrV 395243 395244 . 200
chrV 395349 395350 . 420
chrV 395364 395365 . 540
chrV 395386 395387 . 240
chrV 395759 395760 . 160
chrV 395977 395978 . 1820
chrV 396026 396027 . 3360
chrV 396097 396098 . 800
chrV 396139 396140 . 480
chrV 396304 396305 . 1500
chrV 396305 396306 . 500
chrV 396307 396308 . 260
chrV 396316 396317 . 720
chrV 396319 396320 . 460
chrV 396322 396323 . 200
chrV 396323 396324 . 780
chrV 396327 396328 . 2060
chrV 396329 396330 . 180
chrV 396333 396334 . 140
chrV 396335 396336 . 120
chrV 396337 396338 . 580
chrV 396340 396341 . 1640
chrV 396342 396343 . 680
chrV 396348 396349 . 1080
chrV 396350 396351 . 200
chrV 396352 396353 . 120
chrV 396355 396356 . 1020
chrV 396453 396454 . 140
chrV 396634 396635 . 120
chrV 396790 396791 . 120
chrV 397759 397760 . 360
chrV 397780 397781 . 260
chrV 397787 397788 . 360
chrV 397811 397812 . 980
chrV 397854 397855 . 240
chrV 397885 397886 . 500
chrV 398119 398120 . 340
chrV 398392 398393 . 160
chrV 398430 398431 . 120
chrV 398578 398579 . 400
chrV 398751 398752 . 220
chrV 398897 398898 . 120
chrV 398933 398934 . 200
chrV 398943 398944 . 120
chrV 399100 399101 . 120
chrV 399248 399249 . 200
chrV 399251 399252 . 160
chrV 399267 399268 . 180
chrV 399273 399274 . 620
chrV 399277 399278 . 140
chrV 399299 399300 . 660
chrV 399302 399303 . 580
chrV 399307 399308 . 160
chrV 399313 399314 . 500
chrV 399317 399318 . 180
chrV 399330 399331 . 2200
chrV 399336 399337 . 180
chrV 399350 399351 . 3520
chrV 399351 399352 . 160
chrV 399355 399356 . 440
chrV 399361 399362 . 120
chrV 399551 399552 . 400
chrV 399660 399661 . 480
chrV 399688 399689 . 160
chrV 399702 399703 . 360
chrV 399710 399711 . 140
chrV 399713 399714 . 380
chrV 399886 399887 . 400
chrV 399952 399953 . 160
chrV 399953 399954 . 540
chrV 399953 399954 . 120
chrV 399954 399955 . 120
chrV 400036 400037 . 360
chrV 400077 400078 . 240
chrV 400228 400229 . 280
chrV 400289 400290 . 780
chrV 400406 400407 . 320
chrV 400410 400411 . 280
chrV 400538 400539 . 160
chrV 400617 400618 . 120
chrV 400628 400629 . 120
chrV 400657 400658 . 600
chrV 400698 400699 . 160
chrV 400727 400728 . 260
chrV 400727 400728 . 1020
chrV 400735 400736 . 780
chrV 400775 400776 . 120
chrV 400885 400886 . 180
chrV 400893 400894 . 280
chrV 400903 400904 . 560
chrV 400905 400906 . 440
chrV 400907 400908 . 200
chrV 400909 400910 . 140
chrV 400910 400911 . 420
chrV 400925 400926 . 560
chrV 400928 400929 . 240
chrV 400934 400935 . 140
chrV 400940 400941 . 420
chrV 400949 400950 . 340
chrV 401015 401016 . 3720
chrV 401033 401034 . 360
chrV 401062 401063 . 140
chrV 401065 401066 . 140
chrV 401066 401067 . 420
chrV 401106 401107 . 180
chrV 401876 401877 . 120
chrV 401946 401947 . 200
chrV 401962 401963 . 300
chrV 401983 401984 . 740
chrV 402005 402006 . 120
chrV 402100 402101 . 720
chrV 402130 402131 . 300
chrV 402166 402167 . 1460
chrV 402169 402170 . 140
chrV 402178 402179 . 180
chrV 402184 402185 . 1080
chrV 402206 402207 . 220
chrV 402214 402215 . 120
chrV 402215 402216 . 820
chrV 402215 402216 . 480
chrV 402224 402225 . 300
chrV 402245 402246 . 380
chrV 402250 402251 . 660
chrV 402256 402257 . 180
chrV 402351 402352 . 400
chrV 402410 402411 . 280
chrV 402418 402419 . 560
chrV 402451 402452 . 280
chrV 402451 402452 . 360
chrV 402554 402555 . 300
chrV 402604 402605 . 700
chrV 402654 402655 . 340
chrV 402732 402733 . 160
chrV 402735 402736 . 640
chrV 402756 402757 . 140
chrV 402778 402779 . 600
chrV 403022 403023 . 300
chrV 403094 403095 . 460
chrV 403234 403235 . 400
chrV 403291 403292 . 160
chrV 403361 403362 . 140
chrV 403417 403418 . 500
chrV 403808 403809 . 120
chrV 403959 403960 . 140
chrV 404203 404204 . 160
chrV 404242 404243 . 600
chrV 404463 404464 . 2460
chrV 404479 404480 . 120
chrV 404482 404483 . 160
chrV 404524 404525 . 120
chrV 404547 404548 . 120
chrV 404552 404553 . 200
chrV 404561 404562 . 340
chrV 404565 404566 . 140
chrV 404565 404566 . 360
chrV 404572 404573 . 300
chrV 404572 404573 . 540
chrV 404576 404577 . 180
chrV 404582 404583 . 540
chrV 404587 404588 . 560
chrV 404600 404601 . 140
chrV 404738 404739 . 160
chrV 404945 404946 . 180
chrV 405182 405183 . 320
chrV 405201 405202 . 120
chrV 405375 405376 . 180
chrV 405410 405411 . 120
chrV 405473 405474 . 160
chrV 406337 406338 . 120
chrV 406434 406435 . 120
chrV 406469 406470 . 140
chrV 406506 406507 . 120
chrV 406542 406543 . 120
chrV 406936 406937 . 120
chrV 407070 407071 . 120
chrV 407073 407074 . 1940
chrV 407095 407096 . 120
chrV 407220 407221 . 440
chrV 407231 407232 . 120
chrV 407248 407249 . 1100
chrV 407422 407423 . 440
chrV 407428 407429 . 440
chrV 407553 407554 . 120
chrV 407632 407633 . 160
chrV 407725 407726 . 280
chrV 407765 407766 . 120
chrV 407811 407812 . 140
chrV 407933 407934 . 740
chrV 407987 407988 . 380
chrV 408036 408037 . 120
chrV 408102 408103 . 500
chrV 408217 408218 . 180
chrV 408337 408338 . 560
chrV 408365 408366 . 120
chrV 408459 408460 . 180
chrV 408507 408508 . 200
chrV 408524 408525 . 220
chrV 408761 408762 . 1260
chrV 408780 408781 . 140
chrV 408789 408790 . 380
chrV 408872 408873 . 120
chrV 408883 408884 . 260
chrV 409077 409078 . 480
chrV 409094 409095 . 160
chrV 409103 409104 . 460
chrV 409242 409243 . 360
chrV 409262 409263 . 860
chrV 409273 409274 . 340
chrV 409396 409397 . 120
chrV 409429 409430 . 180
chrV 409437 409438 . 760
chrV 409440 409441 . 140
chrV 409444 409445 . 840
chrV 409448 409449 . 1080
chrV 409450 409451 . 360
chrV 409451 409452 . 180
chrV 409453 409454 . 620
chrV 409453 409454 . 280
chrV 409460 409461 . 500
chrV 409469 409470 . 580
chrV 409474 409475 . 760
chrV 409477 409478 . 1720
chrV 409482 409483 . 200
chrV 409568 409569 . 160
chrV 409577 409578 . 600
chrV 409588 409589 . 160
chrV 409596 409597 . 120
chrV 409607 409608 . 180
chrV 409627 409628 . 280
chrV 409672 409673 . 340
chrV 409680 409681 . 120
chrV 409704 409705 . 260
chrV 409781 409782 . 400
chrV 409793 409794 . 160
chrV 409815 409816 . 620
chrV 409889 409890 . 140
chrV 412643 412644 . 120
chrV 412844 412845 . 500
chrV 412982 412983 . 120
chrV 413103 413104 . 140
chrV 413125 413126 . 120
chrV 413206 413207 . 120
chrV 413265 413266 . 120
chrV 413286 413287 . 180
chrV 413363 413364 . 120
chrV 413565 413566 . 140
chrV 414280 414281 . 280
chrV 414291 414292 . 340
chrV 414300 414301 . 140
chrV 414304 414305 . 400
chrV 414311 414312 . 300
chrV 414346 414347 . 300
chrV 414353 414354 . 180
chrV 414387 414388 . 140
chrV 414390 414391 . 300
chrV 414398 414399 . 180
chrV 414401 414402 . 120
chrV 414409 414410 . 180
chrV 414417 414418 . 260
chrV 414418 414419 . 120
chrV 414423 414424 . 120
chrV 414424 414425 . 200
chrV 414434 414435 . 160
chrV 415531 415532 . 120
chrV 415690 415691 . 520
chrV 415705 415706 . 460
chrV 415730 415731 . 120
chrV 415784 415785 . 120
chrV 415785 415786 . 160
chrV 415799 415800 . 200
chrV 415839 415840 . 200
chrV 415952 415953 . 200
chrV 416024 416025 . 420
chrV 416086 416087 . 5060
chrV 416105 416106 . 420
chrV 416137 416138 . 1080
chrV 416295 416296 . 1220
chrV 416422 416423 . 920
chrV 416433 416434 . 120
chrV 416454 416455 . 400
chrV 416590 416591 . 160
chrV 416601 416602 . 160
chrV 416609 416610 . 440
chrV 416661 416662 . 180
chrV 416666 416667 . 160
chrV 416669 416670 . 260
chrV 416674 416675 . 540
chrV 416674 416675 . 860
chrV 416677 416678 . 960
chrV 416680 416681 . 160
chrV 416685 416686 . 120
chrV 416688 416689 . 300
chrV 416688 416689 . 120
chrV 416701 416702 . 860
chrV 416704 416705 . 240
chrV 416710 416711 . 140
chrV 416711 416712 . 640
chrV 416724 416725 . 380
chrV 416729 416730 . 160
chrV 416859 416860 . 280
chrV 416888 416889 . 120
chrV 416910 416911 . 200
chrV 417338 417339 . 300
chrV 417363 417364 . 540
chrV 417371 417372 . 460
chrV 417501 417502 . 1320
chrV 417887 417888 . 140
chrV 417980 417981 . 400
chrV 418550 418551 . 260
chrV 418714 418715 . 300
chrV 418748 418749 . 620
chrV 418752 418753 . 260
chrV 418773 418774 . 480
chrV 418778 418779 . 120
chrV 418786 418787 . 120
chrV 418839 418840 . 160
chrV 418857 418858 . 260
chrV 418938 418939 . 220
chrV 418951 418952 . 820
chrV 419013 419014 . 180
chrV 419123 419124 . 120
chrV 419278 419279 . 160
chrV 419364 419365 . 360
chrV 419863 419864 . 260
chrV 419882 419883 . 3660
chrV 419933 419934 . 480
chrV 420122 420123 . 220
chrV 420266 420267 . 260
chrV 420290 420291 . 1840
chrV 420296 420297 . 440
chrV 420474 420475 . 1260
chrV 420599 420600 . 180
chrV 420799 420800 . 1100
chrV 420856 420857 . 120
chrV 420863 420864 . 620
chrV 420865 420866 . 120
chrV 420954 420955 . 140
chrV 421035 421036 . 120
chrV 421076 421077 . 160
chrV 421144 421145 . 140
chrV 421325 421326 . 960
chrV 421338 421339 . 140
chrV 421398 421399 . 160
chrV 421570 421571 . 200
chrV 421763 421764 . 260
chrV 421860 421861 . 840
chrV 422049 422050 . 880
chrV 422053 422054 . 300
chrV 422103 422104 . 200
chrV 422108 422109 . 380
chrV 422115 422116 . 180
chrV 422124 422125 . 120
chrV 422428 422429 . 220
chrV 422576 422577 . 300
chrV 422580 422581 . 160
chrV 422584 422585 . 120
chrV 422588 422589 . 460
chrV 422589 422590 . 760
chrV 422590 422591 . 140
chrV 422590 422591 . 380
chrV 422595 422596 . 220
chrV 422596 422597 . 220
chrV 422602 422603 . 120
chrV 422609 422610 . 140
chrV 422613 422614 . 320
chrV 422657 422658 . 660
chrV 422660 422661 . 620
chrV 422662 422663 . 300
chrV 422665 422666 . 180
chrV 422669 422670 . 180
chrV 422680 422681 . 720
chrV 422689 422690 . 240
chrV 422710 422711 . 420
chrV 422715 422716 . 140
chrV 422726 422727 . 120
chrV 422729 422730 . 220
chrV 422736 422737 . 160
chrV 422739 422740 . 120
chrV 422740 422741 . 440
chrV 422740 422741 . 260
chrV 422741 422742 . 380
chrV 422742 422743 . 120
chrV 422748 422749 . 140
chrV 422751 422752 . 1160
chrV 422768 422769 . 800
chrV 422774 422775 . 220
chrV 422779 422780 . 180
chrV 422786 422787 . 560
chrV 422927 422928 . 140
chrV 422936 422937 . 120
chrV 422948 422949 . 160
chrV 422951 422952 . 220
chrV 422959 422960 . 140
chrV 422971 422972 . 120
chrV 422978 422979 . 300
chrV 422981 422982 . 140
chrV 423013 423014 . 160
chrV 423131 423132 . 680
chrV 423132 423133 . 140
chrV 423137 423138 . 180
chrV 423143 423144 . 260
chrV 423151 423152 . 380
chrV 423154 423155 . 440
chrV 423162 423163 . 240
chrV 423166 423167 . 120
chrV 423172 423173 . 580
chrV 423176 423177 . 320
chrV 423181 423182 . 440
chrV 423185 423186 . 340
chrV 423188 423189 . 200
chrV 423189 423190 . 460
chrV 423196 423197 . 1560
chrV 423203 423204 . 380
chrV 423216 423217 . 180
chrV 423225 423226 . 360
chrV 423231 423232 . 360
chrV 423235 423236 . 300
chrV 423255 423256 . 140
chrV 423264 423265 . 160
chrV 423312 423313 . 140
chrV 423382 423383 . 160
chrV 423388 423389 . 400
chrV 423417 423418 . 140
chrV 423428 423429 . 120
chrV 423462 423463 . 120
chrV 423472 423473 . 140
chrV 423484 423485 . 460
chrV 423500 423501 . 360
chrV 423786 423787 . 120
chrV 424454 424455 . 220
chrV 424466 424467 . 320
chrV 424473 424474 . 580
chrV 424474 424475 . 240
chrV 424480 424481 . 200
chrV 424481 424482 . 300
chrV 424486 424487 . 460
chrV 424487 424488 . 460
chrV 424492 424493 . 180
chrV 424495 424496 . 2540
chrV 424500 424501 . 160
chrV 424500 424501 . 200
chrV 424504 424505 . 220
chrV 424512 424513 . 460
chrV 424515 424516 . 140
chrV 424519 424520 . 480
chrV 424531 424532 . 280
chrV 424554 424555 . 120
chrV 424583 424584 . 140
chrV 424594 424595 . 120
chrV 424604 424605 . 140
chrV 424608 424609 . 160
chrV 424634 424635 . 280
chrV 424693 424694 . 120
chrV 424774 424775 . 160
chrV 424806 424807 . 360
chrV 424814 424815 . 1000
chrV 424828 424829 . 400
chrV 424916 424917 . 540
chrV 424923 424924 . 640
chrV 424954 424955 . 180
chrV 425009 425010 . 1220
chrV 425013 425014 . 140
chrV 425024 425025 . 420
chrV 425035 425036 . 600
chrV 425088 425089 . 120
chrV 425137 425138 . 1040
chrV 425140 425141 . 120
chrV 425294 425295 . 1420
chrV 425309 425310 . 360
chrV 425339 425340 . 280
chrV 425356 425357 . 340
chrV 425486 425487 . 1460
chrV 425497 425498 . 240
chrV 425516 425517 . 960
chrV 425528 425529 . 300
chrV 425552 425553 . 580
chrV 425554 425555 . 700
chrV 425558 425559 . 140
chrV 425568 425569 . 360
chrV 425592 425593 . 120
chrV 425600 425601 . 160
chrV 425633 425634 . 240
chrV 425654 425655 . 740
chrV 425677 425678 . 280
chrV 425731 425732 . 360
chrV 425752 425753 . 140
chrV 425781 425782 . 640
chrV 425903 425904 . 480
chrV 426066 426067 . 280
chrV 426073 426074 . 140
chrV 426343 426344 . 180
chrV 426370 426371 . 120
chrV 426429 426430 . 360
chrV 426677 426678 . 440
chrV 426752 426753 . 1060
chrV 426854 426855 . 280
chrV 426870 426871 . 900
chrV 426956 426957 . 640
chrV 427023 427024 . 140
chrV 427025 427026 . 140
chrV 427312 427313 . 240
chrV 427335 427336 . 1180
chrV 427359 427360 . 180
chrV 427548 427549 . 240
chrV 427625 427626 . 200
chrV 427691 427692 . 160
chrV 427932 427933 . 140
chrV 427988 427989 . 180
chrV 428113 428114 . 180
chrV 428483 428484 . 720
chrV 428733 428734 . 140
chrV 428888 428889 . 220
chrV 429038 429039 . 140
chrV 429240 429241 . 120
chrV 429375 429376 . 160
chrV 429603 429604 . 1940
chrV 429654 429655 . 200
chrV 430001 430002 . 260
chrV 430068 430069 . 1060
chrV 430297 430298 . 120
chrV 430378 430379 . 340
chrV 430538 430539 . 140
chrV 430543 430544 . 340
chrV 430548 430549 . 180
chrV 430684 430685 . 260
chrV 430686 430687 . 180
chrV 430687 430688 . 160
chrV 430692 430693 . 160
chrV 430695 430696 . 120
chrV 430711 430712 . 160
chrV 430719 430720 . 120
chrV 430722 430723 . 120
chrV 430731 430732 . 140
chrV 430774 430775 . 140
chrV 430793 430794 . 120
chrV 430852 430853 . 140
chrV 430911 430912 . 480
chrV 430914 430915 . 120
chrV 430922 430923 . 180
chrV 430929 430930 . 200
chrV 430942 430943 . 160
chrV 430952 430953 . 140
chrV 430965 430966 . 220
chrV 430978 430979 . 200
chrV 431027 431028 . 200
chrV 431030 431031 . 920
chrV 431059 431060 . 1160
chrV 431063 431064 . 460
chrV 431086 431087 . 120
chrV 431150 431151 . 340
chrV 431163 431164 . 140
chrV 431190 431191 . 600
chrV 431193 431194 . 800
chrV 431204 431205 . 640
chrV 431212 431213 . 120
chrV 431216 431217 . 120
chrV 431255 431256 . 340
chrV 431273 431274 . 200
chrV 431281 431282 . 860
chrV 431290 431291 . 2620
chrV 431314 431315 . 460
chrV 431317 431318 . 820
chrV 431318 431319 . 120
chrV 431325 431326 . 200
chrV 431333 431334 . 580
chrV 431351 431352 . 680
chrV 431379 431380 . 360
chrV 431437 431438 . 120
chrV 431445 431446 . 120
chrV 431449 431450 . 140
chrV 431451 431452 . 160
chrV 431527 431528 . 120
chrV 431561 431562 . 140
chrV 431606 431607 . 380
chrV 431624 431625 . 220
chrV 431741 431742 . 160
chrV 431794 431795 . 160
chrV 431926 431927 . 220
chrV 431967 431968 . 140
chrV 432080 432081 . 120
chrV 432103 432104 . 120
chrV 432106 432107 . 240
chrV 432116 432117 . 120
chrV 432152 432153 . 120
chrV 432251 432252 . 340
chrV 432259 432260 . 160
chrV 432269 432270 . 300
chrV 432273 432274 . 340
chrV 432278 432279 . 740
chrV 432284 432285 . 540
chrV 432300 432301 . 220
chrV 432306 432307 . 480
chrV 432324 432325 . 120
chrV 432328 432329 . 580
chrV 432328 432329 . 120
chrV 432329 432330 . 120
chrV 432329 432330 . 220
chrV 432332 432333 . 120
chrV 432339 432340 . 120
chrV 432347 432348 . 340
chrV 432357 432358 . 160
chrV 432367 432368 . 160
chrV 432368 432369 . 140
chrV 432375 432376 . 120
chrV 432973 432974 . 140
chrV 433942 433943 . 200
chrV 434432 434433 . 120
chrV 434466 434467 . 140
chrV 434484 434485 . 120
chrV 434488 434489 . 140
chrV 434503 434504 . 140
chrV 434516 434517 . 120
chrV 434517 434518 . 160
chrV 434615 434616 . 120
chrV 434986 434987 . 940
chrV 435395 435396 . 160
chrV 435414 435415 . 880
chrV 435427 435428 . 540
chrV 435454 435455 . 180
chrV 435538 435539 . 960
chrV 435548 435549 . 900
chrV 435549 435550 . 160
chrV 435575 435576 . 1100
chrV 435581 435582 . 1120
chrV 435589 435590 . 120
chrV 435595 435596 . 840
chrV 435600 435601 . 120
chrV 435630 435631 . 780
chrV 435640 435641 . 420
chrV 435640 435641 . 680
chrV 435643 435644 . 360
chrV 435688 435689 . 160
chrV 435691 435692 . 140
chrV 435725 435726 . 160
chrV 435759 435760 . 160
chrV 435774 435775 . 780
chrV 435798 435799 . 160
chrV 435804 435805 . 180
chrV 435806 435807 . 120
chrV 435883 435884 . 120
chrV 435891 435892 . 140
chrV 435900 435901 . 140
chrV 435904 435905 . 840
chrV 435941 435942 . 140
chrV 436210 436211 . 200
chrV 436231 436232 . 140
chrV 436235 436236 . 200
chrV 436257 436258 . 140
chrV 436273 436274 . 120
chrV 436336 436337 . 300
chrV 436399 436400 . 260
chrV 436423 436424 . 120
chrV 436437 436438 . 700
chrV 436450 436451 . 760
chrV 436562 436563 . 580
chrV 436599 436600 . 140
chrV 436619 436620 . 140
chrV 436640 436641 . 300
chrV 436767 436768 . 140
chrV 436887 436888 . 380
chrV 436928 436929 . 460
chrV 437097 437098 . 160
chrV 437219 437220 . 220
chrV 437249 437250 . 220
chrV 437325 437326 . 460
chrV 437525 437526 . 480
chrV 437572 437573 . 320
chrV 437725 437726 . 140
chrV 437729 437730 . 140
chrV 437887 437888 . 280
chrV 437896 437897 . 300
chrV 437898 437899 . 280
chrV 437905 437906 . 340
chrV 437910 437911 . 820
chrV 437916 437917 . 1780
chrV 437922 437923 . 180
chrV 437926 437927 . 200
chrV 437928 437929 . 260
chrV 437938 437939 . 200
chrV 437942 437943 . 480
chrV 437949 437950 . 280
chrV 437951 437952 . 320
chrV 437954 437955 . 360
chrV 437964 437965 . 460
chrV 438118 438119 . 140
chrV 438185 438186 . 160
chrV 438279 438280 . 120
chrV 438419 438420 . 400
chrV 438448 438449 . 320
chrV 438490 438491 . 300
chrV 438503 438504 . 160
chrV 438506 438507 . 620
chrV 438511 438512 . 180
chrV 438515 438516 . 580
chrV 438599 438600 . 300
chrV 438599 438600 . 220
chrV 438626 438627 . 120
chrV 438631 438632 . 180
chrV 438709 438710 . 340
chrV 438743 438744 . 380
chrV 438783 438784 . 160
chrV 438791 438792 . 160
chrV 438807 438808 . 180
chrV 438813 438814 . 160
chrV 438817 438818 . 140
chrV 438820 438821 . 560
chrV 438826 438827 . 500
chrV 438845 438846 . 120
chrV 438929 438930 . 120
chrV 438947 438948 . 240
chrV 438952 438953 . 440
chrV 438954 438955 . 120
chrV 438976 438977 . 160
chrV 438997 438998 . 180
chrV 439005 439006 . 140
chrV 439015 439016 . 140
chrV 439019 439020 . 120
chrV 439020 439021 . 140
chrV 439029 439030 . 160
chrV 439036 439037 . 220
chrV 439039 439040 . 140
chrV 439043 439044 . 440
chrV 439043 439044 . 120
chrV 439046 439047 . 120
chrV 439051 439052 . 140
chrV 439054 439055 . 120
chrV 439113 439114 . 120
chrV 439119 439120 . 220
chrV 439158 439159 . 200
chrV 439162 439163 . 140
chrV 439221 439222 . 1060
chrV 439240 439241 . 260
chrV 439243 439244 . 140
chrV 439255 439256 . 280
chrV 439264 439265 . 400
chrV 439270 439271 . 280
chrV 439276 439277 . 200
chrV 439279 439280 . 580
chrV 439285 439286 . 120
chrV 439288 439289 . 260
chrV 439297 439298 . 180
chrV 439320 439321 . 520
chrV 439324 439325 . 220
chrV 439327 439328 . 240
chrV 439329 439330 . 200
chrV 439330 439331 . 120
chrV 439332 439333 . 700
chrV 439339 439340 . 120
chrV 439349 439350 . 840
chrV 439357 439358 . 320
chrV 439358 439359 . 300
chrV 439364 439365 . 320
chrV 439370 439371 . 540
chrV 439372 439373 . 520
chrV 439373 439374 . 320
chrV 439376 439377 . 180
chrV 439379 439380 . 360
chrV 439383 439384 . 220
chrV 439388 439389 . 180
chrV 439396 439397 . 340
chrV 439397 439398 . 180
chrV 439401 439402 . 120
chrV 439405 439406 . 540
chrV 439410 439411 . 200
chrV 439412 439413 . 140
chrV 439413 439414 . 400
chrV 439413 439414 . 120
chrV 439414 439415 . 120
chrV 439421 439422 . 320
chrV 439422 439423 . 600
chrV 439446 439447 . 280
chrV 439479 439480 . 180
chrV 439492 439493 . 420
chrV 439598 439599 . 480
chrV 439600 439601 . 260
chrV 440929 440930 . 880
chrV 440949 440950 . 400
chrV 441045 441046 . 400
chrV 441187 441188 . 180
chrV 441191 441192 . 180
chrV 441252 441253 . 440
chrV 441341 441342 . 620
chrV 441344 441345 . 960
chrV 441347 441348 . 420
chrV 441397 441398 . 280
chrV 441520 441521 . 440
chrV 441543 441544 . 440
chrV 441564 441565 . 240
chrV 441597 441598 . 1260
chrV 441716 441717 . 820
chrV 441770 441771 . 120
chrV 441772 441773 . 1300
chrV 441865 441866 . 340
chrV 441885 441886 . 560
chrV 441891 441892 . 160
chrV 441895 441896 . 160
chrV 441896 441897 . 160
chrV 441899 441900 . 340
chrV 441989 441990 . 200
chrV 442503 442504 . 180
chrV 442513 442514 . 660
chrV 442535 442536 . 180
chrV 442541 442542 . 260
chrV 442542 442543 . 180
chrV 442547 442548 . 2580
chrV 442549 442550 . 120
chrV 442554 442555 . 200
chrV 442659 442660 . 900
chrV 442673 442674 . 620
chrV 442689 442690 . 1080
chrV 442892 442893 . 120
chrV 443007 443008 . 420
chrV 443020 443021 . 120
chrV 443051 443052 . 1220
chrV 443137 443138 . 220
chrV 443146 443147 . 1580
chrV 443155 443156 . 160
chrV 443160 443161 . 240
chrV 443164 443165 . 200
chrV 443168 443169 . 700
chrV 443172 443173 . 120
chrV 443177 443178 . 280
chrV 443256 443257 . 660
chrV 443339 443340 . 300
chrV 443342 443343 . 120
chrV 443364 443365 . 1020
chrV 443388 443389 . 520
chrV 443404 443405 . 1040
chrV 443425 443426 . 340
chrV 443450 443451 . 700
chrV 449328 449329 . 240
chrV 449560 449561 . 120
chrV 450715 450716 . 120
chrV 451027 451028 . 280
chrV 451068 451069 . 220
chrV 451373 451374 . 140
chrV 451383 451384 . 800
chrV 451391 451392 . 300
chrV 451396 451397 . 140
chrV 451398 451399 . 280
chrV 451399 451400 . 120
chrV 451402 451403 . 300
chrV 451425 451426 . 160
chrV 451435 451436 . 120
chrV 451438 451439 . 160
chrV 451447 451448 . 200
chrV 451449 451450 . 160
chrV 451449 451450 . 160
chrV 451468 451469 . 180
chrV 451473 451474 . 140
chrV 451476 451477 . 580
chrV 451480 451481 . 540
chrV 451497 451498 . 160
chrV 451509 451510 . 360
chrV 451620 451621 . 320
chrV 451640 451641 . 760
chrV 451648 451649 . 780
chrV 451694 451695 . 300
chrV 451889 451890 . 200
chrV 451994 451995 . 160
chrV 452297 452298 . 180
chrV 452324 452325 . 120
chrV 452484 452485 . 300
chrV 453002 453003 . 480
chrV 453011 453012 . 520
chrV 453026 453027 . 440
chrV 453053 453054 . 240
chrV 453076 453077 . 400
chrV 453164 453165 . 920
chrV 453185 453186 . 120
chrV 453186 453187 . 540
chrV 453188 453189 . 380
chrV 453194 453195 . 640
chrV 453198 453199 . 120
chrV 453206 453207 . 120
chrV 453209 453210 . 120
chrV 453209 453210 . 140
chrV 453210 453211 . 520
chrV 453237 453238 . 160
chrV 453242 453243 . 260
chrV 453284 453285 . 620
chrV 453292 453293 . 240
chrV 453295 453296 . 140
chrV 453295 453296 . 540
chrV 453309 453310 . 580
chrV 453315 453316 . 300
chrV 453325 453326 . 120
chrV 453329 453330 . 200
chrV 453345 453346 . 120
chrV 453418 453419 . 140
chrV 453492 453493 . 120
chrV 453494 453495 . 120
chrV 453680 453681 . 140
chrV 453955 453956 . 500
chrV 454278 454279 . 440
chrV 454284 454285 . 820
chrV 454337 454338 . 280
chrV 454423 454424 . 300
chrV 454577 454578 . 320
chrV 454655 454656 . 780
chrV 454898 454899 . 140
chrV 454926 454927 . 120
chrV 454958 454959 . 220
chrV 454971 454972 . 120
chrV 455088 455089 . 140
chrV 455129 455130 . 120
chrV 455153 455154 . 640
chrV 455174 455175 . 480
chrV 455203 455204 . 1160
chrV 455214 455215 . 320
chrV 455224 455225 . 360
chrV 455238 455239 . 220
chrV 455298 455299 . 240
chrV 455581 455582 . 180
chrV 455665 455666 . 320
chrV 455959 455960 . 560
chrV 456125 456126 . 160
chrV 456136 456137 . 180
chrV 456142 456143 . 140
chrV 456148 456149 . 340
chrV 456152 456153 . 200
chrV 456159 456160 . 140
chrV 456161 456162 . 400
chrV 456165 456166 . 180
chrV 456168 456169 . 160
chrV 456172 456173 . 140
chrV 456177 456178 . 700
chrV 456180 456181 . 120
chrV 456182 456183 . 340
chrV 456185 456186 . 380
chrV 456190 456191 . 340
chrV 456191 456192 . 140
chrV 456193 456194 . 200
chrV 456202 456203 . 120
chrV 456206 456207 . 440
chrV 456212 456213 . 160
chrV 456215 456216 . 120
chrV 456223 456224 . 220
chrV 456227 456228 . 160
chrV 456231 456232 . 120
chrV 456234 456235 . 400
chrV 456247 456248 . 140
chrV 456253 456254 . 140
chrV 456377 456378 . 140
chrV 456436 456437 . 400
chrV 456475 456476 . 300
chrV 456575 456576 . 500
chrV 456582 456583 . 160
chrV 456605 456606 . 440
chrV 456746 456747 . 140
chrV 456818 456819 . 260
chrV 456909 456910 . 380
chrV 456937 456938 . 260
chrV 456951 456952 . 180
chrV 456959 456960 . 480
chrV 457110 457111 . 180
chrV 457165 457166 . 280
chrV 457219 457220 . 120
chrV 457240 457241 . 220
chrV 457275 457276 . 160
chrV 457319 457320 . 280
chrV 457345 457346 . 400
chrV 457347 457348 . 2160
chrV 457380 457381 . 120
chrV 457421 457422 . 240
chrV 457424 457425 . 280
chrV 457432 457433 . 2160
chrV 457437 457438 . 120
chrV 457438 457439 . 480
chrV 457464 457465 . 620
chrV 457482 457483 . 220
chrV 457582 457583 . 2080
chrV 457643 457644 . 120
chrV 457644 457645 . 240
chrV 457715 457716 . 120
chrV 457759 457760 . 280
chrV 457845 457846 . 140
chrV 457871 457872 . 460
chrV 457885 457886 . 260
chrV 457890 457891 . 220
chrV 457935 457936 . 120
chrV 457985 457986 . 380
chrV 457996 457997 . 120
chrV 458000 458001 . 420
chrV 458025 458026 . 340
chrV 458310 458311 . 1460
chrV 458384 458385 . 140
chrV 458418 458419 . 920
chrV 458497 458498 . 120
chrV 458591 458592 . 220
chrV 458752 458753 . 300
chrV 459057 459058 . 460
chrV 459113 459114 . 240
chrV 459298 459299 . 1340
chrV 459309 459310 . 680
chrV 459324 459325 . 480
chrV 459337 459338 . 260
chrV 459464 459465 . 140
chrV 459743 459744 . 160
chrV 460113 460114 . 180
chrV 460216 460217 . 580
chrV 460264 460265 . 520
chrV 460292 460293 . 220
chrV 460295 460296 . 220
chrV 460301 460302 . 140
chrV 460310 460311 . 520
chrV 460318 460319 . 620
chrV 460326 460327 . 180
chrV 460328 460329 . 120
chrV 460337 460338 . 120
chrV 460341 460342 . 720
chrV 460394 460395 . 140
chrV 460395 460396 . 160
chrV 460395 460396 . 160
chrV 460414 460415 . 180
chrV 460490 460491 . 120
chrV 460538 460539 . 300
chrV 460544 460545 . 120
chrV 460563 460564 . 2660
chrV 460569 460570 . 120
chrV 460571 460572 . 120
chrV 460599 460600 . 180
chrV 460643 460644 . 300
chrV 460781 460782 . 340
chrV 460925 460926 . 140
chrV 461013 461014 . 240
chrV 461017 461018 . 160
chrV 461023 461024 . 460
chrV 461042 461043 . 260
chrV 461048 461049 . 600
chrV 461061 461062 . 340
chrV 461347 461348 . 120
chrV 461373 461374 . 140
chrV 461462 461463 . 460
chrV 461489 461490 . 200
chrV 461512 461513 . 140
chrV 461692 461693 . 180
chrV 461702 461703 . 220
chrV 461717 461718 . 120
chrV 461767 461768 . 140
chrV 461786 461787 . 340
chrV 461856 461857 . 240
chrV 461860 461861 . 140
chrV 461862 461863 . 140
chrV 461865 461866 . 120
chrV 461868 461869 . 120
chrV 461878 461879 . 380
chrV 461886 461887 . 120
chrV 461891 461892 . 180
chrV 461894 461895 . 120
chrV 461900 461901 . 680
chrV 461915 461916 . 120
chrV 461922 461923 . 120
chrV 461938 461939 . 180
chrV 461944 461945 . 120
chrV 461947 461948 . 120
chrV 462033 462034 . 120
chrV 462033 462034 . 280
chrV 462050 462051 . 260
chrV 462062 462063 . 140
chrV 462111 462112 . 120
chrV 462218 462219 . 120
chrV 462268 462269 . 120
chrV 462338 462339 . 260
chrV 462345 462346 . 120
chrV 462389 462390 . 140
chrV 462459 462460 . 220
chrV 462467 462468 . 220
chrV 462470 462471 . 120
chrV 462479 462480 . 160
chrV 462488 462489 . 340
chrV 462509 462510 . 1140
chrV 462517 462518 . 200
chrV 462527 462528 . 980
chrV 462543 462544 . 140
chrV 462546 462547 . 340
chrV 462550 462551 . 180
chrV 462936 462937 . 180
chrV 462970 462971 . 200
chrV 462980 462981 . 160
chrV 463000 463001 . 260
chrV 463060 463061 . 120
chrV 464938 464939 . 320
chrV 464942 464943 . 300
chrV 464989 464990 . 1780
chrV 464999 465000 . 180
chrV 465052 465053 . 120
chrV 465066 465067 . 140
chrV 465091 465092 . 1380
chrV 465101 465102 . 140
chrV 465201 465202 . 520
chrV 466189 466190 . 220
chrV 466368 466369 . 620
chrV 466438 466439 . 120
chrV 466481 466482 . 200
chrV 466624 466625 . 360
chrV 466721 466722 . 180
chrV 466758 466759 . 220
chrV 466768 466769 . 180
chrV 466795 466796 . 140
chrV 466824 466825 . 300
chrV 467113 467114 . 120
chrV 467194 467195 . 120
chrV 467381 467382 . 700
chrV 467399 467400 . 380
chrV 467411 467412 . 300
chrV 467432 467433 . 600
chrV 467573 467574 . 660
chrV 467576 467577 . 320
chrV 467585 467586 . 160
chrV 467598 467599 . 140
chrV 467612 467613 . 220
chrV 467618 467619 . 340
chrV 467619 467620 . 260
chrV 467623 467624 . 120
chrV 467626 467627 . 740
chrV 467631 467632 . 860
chrV 467644 467645 . 680
chrV 467652 467653 . 120
chrV 467665 467666 . 120
chrV 467673 467674 . 140
chrV 467733 467734 . 460
chrV 467737 467738 . 260
chrV 467741 467742 . 120
chrV 467818 467819 . 220
chrV 467838 467839 . 340
chrV 467925 467926 . 340
chrV 467935 467936 . 140
chrV 467958 467959 . 340
chrV 467962 467963 . 120
chrV 467966 467967 . 820
chrV 467975 467976 . 140
chrV 467983 467984 . 160
chrV 467990 467991 . 240
chrV 467996 467997 . 120
chrV 468020 468021 . 140
chrV 468036 468037 . 180
chrV 468039 468040 . 120
chrV 468044 468045 . 160
chrV 468050 468051 . 280
chrV 468051 468052 . 200
chrV 468058 468059 . 120
chrV 468059 468060 . 720
chrV 468059 468060 . 200
chrV 468072 468073 . 120
chrV 468095 468096 . 120
chrV 468096 468097 . 200
chrV 468110 468111 . 160
chrV 468113 468114 . 480
chrV 468115 468116 . 160
chrV 468131 468132 . 280
chrV 468137 468138 . 860
chrV 468146 468147 . 160
chrV 468150 468151 . 120
chrV 468154 468155 . 160
chrV 468156 468157 . 200
chrV 468164 468165 . 120
chrV 468175 468176 . 420
chrV 468211 468212 . 120
chrV 468224 468225 . 140
chrV 468231 468232 . 200
chrV 468241 468242 . 180
chrV 468251 468252 . 340
chrV 468272 468273 . 1240
chrV 468278 468279 . 200
chrV 468360 468361 . 600
chrV 468365 468366 . 460
chrV 468436 468437 . 380
chrV 468473 468474 . 240
chrV 468504 468505 . 680
chrV 468643 468644 . 160
chrV 468657 468658 . 180
chrV 468674 468675 . 160
chrV 468710 468711 . 140
chrV 468729 468730 . 200
chrV 468755 468756 . 280
chrV 468766 468767 . 180
chrV 468972 468973 . 260
chrV 468977 468978 . 440
chrV 468997 468998 . 560
chrV 469000 469001 . 440
chrV 469003 469004 . 240
chrV 469006 469007 . 220
chrV 469008 469009 . 240
chrV 469010 469011 . 360
chrV 469031 469032 . 260
chrV 469043 469044 . 180
chrV 469054 469055 . 600
chrV 469057 469058 . 140
chrV 469085 469086 . 380
chrV 469093 469094 . 200
chrV 469098 469099 . 960
chrV 469200 469201 . 440
chrV 469204 469205 . 140
chrV 469205 469206 . 120
chrV 469232 469233 . 200
chrV 469361 469362 . 740
chrV 469367 469368 . 440
chrV 469377 469378 . 1240
chrV 469384 469385 . 200
chrV 469389 469390 . 1420
chrV 469548 469549 . 160
chrV 469556 469557 . 1100
chrV 469581 469582 . 120
chrV 469603 469604 . 140
chrV 469606 469607 . 120
chrV 469621 469622 . 140
chrV 469633 469634 . 160
chrV 469685 469686 . 180
chrV 469888 469889 . 240
chrV 470345 470346 . 180
chrV 470639 470640 . 120
chrV 471522 471523 . 120
chrV 471899 471900 . 140
chrV 472184 472185 . 260
chrV 472206 472207 . 260
chrV 472354 472355 . 2900
chrV 472361 472362 . 480
chrV 472372 472373 . 220
chrV 472378 472379 . 200
chrV 472499 472500 . 460
chrV 472548 472549 . 560
chrV 472550 472551 . 360
chrV 472551 472552 . 120
chrV 472551 472552 . 120
chrV 472558 472559 . 220
chrV 472571 472572 . 120
chrV 472574 472575 . 140
chrV 472608 472609 . 200
chrV 472638 472639 . 840
chrV 472643 472644 . 320
chrV 472645 472646 . 260
chrV 472651 472652 . 740
chrV 472653 472654 . 120
chrV 472660 472661 . 1360
chrV 472792 472793 . 1240
chrV 472819 472820 . 840
chrV 472823 472824 . 840
chrV 472846 472847 . 560
chrV 473024 473025 . 120
chrV 473037 473038 . 220
chrV 473109 473110 . 1360
chrV 473115 473116 . 120
chrV 473234 473235 . 800
chrV 473279 473280 . 160
chrV 473285 473286 . 200
chrV 473297 473298 . 200
chrV 473328 473329 . 120
chrV 473361 473362 . 420
chrV 473364 473365 . 120
chrV 473365 473366 . 240
chrV 473373 473374 . 460
chrV 473408 473409 . 440
chrV 473419 473420 . 280
chrV 473422 473423 . 780
chrV 473597 473598 . 180
chrV 473735 473736 . 180
chrV 473736 473737 . 580
chrV 473865 473866 . 2520
chrV 473872 473873 . 400
chrV 473883 473884 . 500
chrV 473886 473887 . 180
chrV 473896 473897 . 160
chrV 474075 474076 . 140
chrV 474087 474088 . 220
chrV 474098 474099 . 120
chrV 474098 474099 . 520
chrV 474101 474102 . 120
chrV 474110 474111 . 500
chrV 474112 474113 . 180
chrV 474123 474124 . 740
chrV 474123 474124 . 140
chrV 474132 474133 . 120
chrV 474138 474139 . 260
chrV 474147 474148 . 140
chrV 474162 474163 . 120
chrV 474174 474175 . 160
chrV 474187 474188 . 240
chrV 474207 474208 . 300
chrV 474262 474263 . 160
chrV 474334 474335 . 280
chrV 474345 474346 . 120
chrV 474369 474370 . 180
chrV 474382 474383 . 540
chrV 474422 474423 . 140
chrV 474426 474427 . 140
chrV 474434 474435 . 180
chrV 474438 474439 . 140
chrV 474469 474470 . 240
chrV 474494 474495 . 540
chrV 474505 474506 . 600
chrV 474510 474511 . 240
chrV 474537 474538 . 600
chrV 474541 474542 . 200
chrV 474549 474550 . 160
chrV 474553 474554 . 160
chrV 474556 474557 . 380
chrV 474613 474614 . 180
chrV 474667 474668 . 140
chrV 474678 474679 . 180
chrV 474681 474682 . 240
chrV 474685 474686 . 140
chrV 474690 474691 . 460
chrV 474694 474695 . 240
chrV 474700 474701 . 120
chrV 474725 474726 . 120
chrV 474773 474774 . 140
chrV 474808 474809 . 160
chrV 474812 474813 . 220
chrV 474830 474831 . 320
chrV 474836 474837 . 320
chrV 474844 474845 . 160
chrV 474845 474846 . 120
chrV 474852 474853 . 520
chrV 474852 474853 . 1960
chrV 474856 474857 . 640
chrV 474856 474857 . 680
chrV 474857 474858 . 120
chrV 474860 474861 . 380
chrV 474868 474869 . 320
chrV 474876 474877 . 560
chrV 474887 474888 . 1020
chrV 474894 474895 . 200
chrV 474908 474909 . 180
chrV 474913 474914 . 140
chrV 474917 474918 . 2100
chrV 474924 474925 . 440
chrV 474939 474940 . 580
chrV 474955 474956 . 1480
chrV 474963 474964 . 560
chrV 474963 474964 . 220
chrV 474965 474966 . 840
chrV 474967 474968 . 320
chrV 474971 474972 . 140
chrV 474975 474976 . 140
chrV 474977 474978 . 300
chrV 474979 474980 . 120
chrV 474980 474981 . 380
chrV 474985 474986 . 680
chrV 475025 475026 . 520
chrV 475041 475042 . 260
chrV 475049 475050 . 200
chrV 475067 475068 . 160
chrV 475281 475282 . 200
chrV 475300 475301 . 440
chrV 475421 475422 . 480
chrV 475441 475442 . 240
chrV 475468 475469 . 480
chrV 475468 475469 . 1400
chrV 475487 475488 . 180
chrV 475497 475498 . 280
chrV 475535 475536 . 120
chrV 475555 475556 . 140
chrV 475592 475593 . 420
chrV 475595 475596 . 480
chrV 475642 475643 . 260
chrV 475658 475659 . 760
chrV 475673 475674 . 140
chrV 475700 475701 . 220
chrV 475741 475742 . 480
chrV 475812 475813 . 140
chrV 475870 475871 . 120
chrV 475926 475927 . 500
chrV 476004 476005 . 740
chrV 476022 476023 . 260
chrV 476031 476032 . 280
chrV 476054 476055 . 420
chrV 476055 476056 . 580
chrV 476055 476056 . 120
chrV 476148 476149 . 120
chrV 476258 476259 . 260
chrV 476278 476279 . 400
chrV 476312 476313 . 160
chrV 477178 477179 . 240
chrV 478513 478514 . 120
chrV 478877 478878 . 180
chrV 479536 479537 . 180
chrV 479790 479791 . 960
chrV 482749 482750 . 120
chrV 482774 482775 . 140
chrV 482832 482833 . 220
chrV 482922 482923 . 180
chrV 482932 482933 . 280
chrV 482949 482950 . 180
chrV 482974 482975 . 120
chrV 483099 483100 . 180
chrV 483148 483149 . 160
chrV 483150 483151 . 160
chrV 483151 483152 . 120
chrV 483156 483157 . 120
chrV 483164 483165 . 940
chrV 483175 483176 . 220
chrV 483178 483179 . 160
chrV 483181 483182 . 140
chrV 483186 483187 . 300
chrV 483193 483194 . 160
chrV 483201 483202 . 160
chrV 483208 483209 . 120
chrV 483208 483209 . 160
chrV 483209 483210 . 140
chrV 483209 483210 . 240
chrV 483211 483212 . 120
chrV 483215 483216 . 140
chrV 483238 483239 . 180
chrV 483247 483248 . 140
chrV 483251 483252 . 160
chrV 483285 483286 . 300
chrV 483414 483415 . 360
chrV 483591 483592 . 160
chrV 483757 483758 . 500
chrV 483883 483884 . 220
chrV 483894 483895 . 140
chrV 484107 484108 . 260
chrV 484200 484201 . 1120
chrV 484232 484233 . 320
chrV 484249 484250 . 320
chrV 484400 484401 . 700
chrV 484405 484406 . 1540
chrV 484436 484437 . 140
chrV 484439 484440 . 280
chrV 484445 484446 . 4920
chrV 484461 484462 . 1560
chrV 484469 484470 . 500
chrV 484486 484487 . 120
chrV 484494 484495 . 580
chrV 484495 484496 . 120
chrV 484500 484501 . 200
chrV 484620 484621 . 160
chrV 484690 484691 . 140
chrV 484691 484692 . 520
chrV 484694 484695 . 300
chrV 484696 484697 . 720
chrV 484707 484708 . 160
chrV 484712 484713 . 140
chrV 484721 484722 . 120
chrV 484722 484723 . 1380
chrV 484722 484723 . 200
chrV 485364 485365 . 120
chrV 485694 485695 . 120
chrV 485727 485728 . 160
chrV 485797 485798 . 120
chrV 486024 486025 . 120
chrV 486321 486322 . 240
chrV 486462 486463 . 220
chrV 486509 486510 . 2400
chrV 486610 486611 . 400
chrV 486747 486748 . 120
chrV 486864 486865 . 120
chrV 486891 486892 . 560
chrV 487050 487051 . 740
chrV 487165 487166 . 2800
chrV 487235 487236 . 800
chrV 487240 487241 . 920
chrV 487242 487243 . 120
chrV 487247 487248 . 1040
chrV 487254 487255 . 580
chrV 487260 487261 . 860
chrV 487262 487263 . 680
chrV 487264 487265 . 120
chrV 487273 487274 . 260
chrV 487275 487276 . 400
chrV 487281 487282 . 2580
chrV 487293 487294 . 1920
chrV 487300 487301 . 220
chrV 487302 487303 . 1520
chrV 487313 487314 . 560
chrV 487321 487322 . 800
chrV 487375 487376 . 740
chrV 487455 487456 . 120
chrV 487468 487469 . 140
chrV 487470 487471 . 260
chrV 487472 487473 . 280
chrV 487476 487477 . 400
chrV 487479 487480 . 200
chrV 487482 487483 . 440
chrV 487483 487484 . 700
chrV 487487 487488 . 120
chrV 487620 487621 . 140
chrV 487637 487638 . 160
chrV 487647 487648 . 140
chrV 487660 487661 . 120
chrV 487664 487665 . 120
chrV 487677 487678 . 1340
chrV 487821 487822 . 140
chrV 487823 487824 . 160
chrV 487843 487844 . 440
chrV 488051 488052 . 520
chrV 488149 488150 . 140
chrV 488230 488231 . 240
chrV 488238 488239 . 120
chrV 488406 488407 . 660
chrV 488408 488409 . 940
chrV 488423 488424 . 200
chrV 488456 488457 . 440
chrV 488459 488460 . 240
chrV 488475 488476 . 340
chrV 488547 488548 . 400
chrV 488626 488627 . 880
chrV 488634 488635 . 540
chrV 488650 488651 . 460
chrV 488657 488658 . 320
chrV 488676 488677 . 720
chrV 488697 488698 . 720
chrV 488703 488704 . 520
chrV 488732 488733 . 120
chrV 488740 488741 . 120
chrV 488749 488750 . 180
chrV 488883 488884 . 140
chrV 488898 488899 . 120
chrV 489055 489056 . 120
chrV 489058 489059 . 120
chrV 489406 489407 . 280
chrV 489511 489512 . 180
chrV 489605 489606 . 300
chrV 489621 489622 . 120
chrV 489635 489636 . 2260
chrV 489781 489782 . 120
chrV 489812 489813 . 920
chrV 489928 489929 . 200
chrV 490066 490067 . 400
chrV 490073 490074 . 380
chrV 490098 490099 . 1100
chrV 490113 490114 . 180
chrV 490117 490118 . 360
chrV 490412 490413 . 120
chrV 490574 490575 . 1260
chrV 490727 490728 . 800
chrV 490735 490736 . 160
chrV 490790 490791 . 140
chrV 490812 490813 . 180
chrV 490830 490831 . 260
chrV 490881 490882 . 300
chrV 490888 490889 . 120
chrV 490912 490913 . 140
chrV 490923 490924 . 120
chrV 490929 490930 . 160
chrV 490936 490937 . 180
chrV 490945 490946 . 220
chrV 490949 490950 . 120
chrV 490982 490983 . 160
chrV 491001 491002 . 240
chrV 491014 491015 . 240
chrV 491019 491020 . 580
chrV 491021 491022 . 140
chrV 491022 491023 . 120
chrV 491027 491028 . 140
chrV 491033 491034 . 140
chrV 491040 491041 . 720
chrV 491052 491053 . 220
chrV 491056 491057 . 120
chrV 491066 491067 . 120
chrV 491069 491070 . 160
chrV 491132 491133 . 500
chrV 491201 491202 . 220
chrV 491280 491281 . 120
chrV 491290 491291 . 560
chrV 491301 491302 . 240
chrV 491302 491303 . 600
chrV 491335 491336 . 340
chrV 491345 491346 . 820
chrV 491392 491393 . 2060
chrV 491403 491404 . 780
chrV 491422 491423 . 240
chrV 491426 491427 . 1160
chrV 491452 491453 . 160
chrV 491478 491479 . 140
chrV 491550 491551 . 180
chrV 491571 491572 . 160
chrV 491580 491581 . 540
chrV 491933 491934 . 120
chrV 492033 492034 . 120
chrV 492048 492049 . 120
chrV 492053 492054 . 180
chrV 492055 492056 . 180
chrV 492056 492057 . 120
chrV 492076 492077 . 600
chrV 492087 492088 . 480
chrV 492098 492099 . 240
chrV 492108 492109 . 160
chrV 492118 492119 . 240
chrV 492123 492124 . 2140
chrV 492174 492175 . 160
chrV 492178 492179 . 580
chrV 492237 492238 . 300
chrV 492288 492289 . 120
chrV 492290 492291 . 340
chrV 492298 492299 . 340
chrV 492320 492321 . 160
chrV 492323 492324 . 340
chrV 492336 492337 . 120
chrV 492376 492377 . 120
chrV 492401 492402 . 180
chrV 492425 492426 . 220
chrV 492513 492514 . 220
chrV 492710 492711 . 1800
chrV 498524 498525 . 120
chrV 498547 498548 . 140
chrV 498683 498684 . 220
chrV 498690 498691 . 420
chrV 498722 498723 . 240
chrV 498730 498731 . 640
chrV 498843 498844 . 140
chrV 498862 498863 . 340
chrV 498865 498866 . 180
chrV 498868 498869 . 220
chrV 498871 498872 . 220
chrV 498914 498915 . 360
chrV 498931 498932 . 1160
chrV 498944 498945 . 360
chrV 498951 498952 . 120
chrV 498961 498962 . 180
chrV 498969 498970 . 260
chrV 498993 498994 . 120
chrV 498996 498997 . 1240
chrV 498996 498997 . 120
chrV 498997 498998 . 120
chrV 498998 498999 . 240
chrV 499004 499005 . 140
chrV 499021 499022 . 120
chrV 499035 499036 . 160
chrV 499124 499125 . 240
chrV 499149 499150 . 180
chrV 499172 499173 . 840
chrV 499176 499177 . 140
chrV 499302 499303 . 140
chrV 499456 499457 . 120
chrV 499661 499662 . 400
chrV 499768 499769 . 120
chrV 500274 500275 . 160
chrV 500382 500383 . 120
chrV 500433 500434 . 260
chrV 500445 500446 . 340
chrV 500448 500449 . 180
chrV 500454 500455 . 380
chrV 500459 500460 . 120
chrV 500462 500463 . 180
chrV 500466 500467 . 220
chrV 500476 500477 . 980
chrV 500481 500482 . 200
chrV 500488 500489 . 120
chrV 500529 500530 . 260
chrV 500537 500538 . 500
chrV 500540 500541 . 140
chrV 500543 500544 . 700
chrV 500547 500548 . 220
chrV 500557 500558 . 140
chrV 500578 500579 . 200
chrV 500582 500583 . 380
chrV 500701 500702 . 180
chrV 500717 500718 . 120
chrV 500728 500729 . 380
chrV 500865 500866 . 140
chrV 500870 500871 . 260
chrV 500929 500930 . 120
chrV 501082 501083 . 140
chrV 501521 501522 . 340
chrV 501765 501766 . 360
chrV 501836 501837 . 260
chrV 501849 501850 . 380
chrV 502007 502008 . 160
chrV 502024 502025 . 640
chrV 502289 502290 . 300
chrV 502311 502312 . 180
chrV 502322 502323 . 1340
chrV 502376 502377 . 180
chrV 502456 502457 . 500
chrV 502590 502591 . 200
chrV 502661 502662 . 180
chrV 502768 502769 . 120
chrV 502812 502813 . 360
chrV 502931 502932 . 140
chrV 502938 502939 . 120
chrV 502947 502948 . 120
chrV 502982 502983 . 2520
chrV 502992 502993 . 1340
chrV 502994 502995 . 460
chrV 502997 502998 . 520
chrV 503008 503009 . 200
chrV 503011 503012 . 320
chrV 503014 503015 . 200
chrV 503020 503021 . 400
chrV 503023 503024 . 980
chrV 503026 503027 . 300
chrV 503036 503037 . 940
chrV 503037 503038 . 460
chrV 503038 503039 . 260
chrV 503039 503040 . 120
chrV 503042 503043 . 200
chrV 503044 503045 . 260
chrV 503045 503046 . 880
chrV 503047 503048 . 140
chrV 503054 503055 . 1080
chrV 503066 503067 . 180
chrV 503076 503077 . 460
chrV 503202 503203 . 380
chrV 503351 503352 . 420
chrV 503408 503409 . 120
chrV 503678 503679 . 140
chrV 503712 503713 . 200
chrV 503838 503839 . 1300
chrV 503846 503847 . 1100
chrV 503848 503849 . 140
chrV 503854 503855 . 120
chrV 503858 503859 . 220
chrV 503870 503871 . 120
chrV 503874 503875 . 320
chrV 503878 503879 . 1220
chrV 503916 503917 . 420
chrV 503919 503920 . 120
chrV 503924 503925 . 960
chrV 503930 503931 . 800
chrV 503946 503947 . 160
chrV 503960 503961 . 140
chrV 503965 503966 . 140
chrV 503968 503969 . 140
chrV 503987 503988 . 220
chrV 503992 503993 . 140
chrV 504002 504003 . 160
chrV 504107 504108 . 200
chrV 504132 504133 . 140
chrV 504135 504136 . 140
chrV 504305 504306 . 940
chrV 504644 504645 . 1200
chrV 504648 504649 . 1300
chrV 504697 504698 . 120
chrV 504711 504712 . 140
chrV 504734 504735 . 480
chrV 504771 504772 . 180
chrV 504786 504787 . 1320
chrV 504922 504923 . 140
chrV 504973 504974 . 260
chrV 505003 505004 . 160
chrV 505006 505007 . 660
chrV 505010 505011 . 120
chrV 505035 505036 . 120
chrV 505050 505051 . 260
chrV 505139 505140 . 120
chrV 505339 505340 . 120
chrV 505353 505354 . 240
chrV 505354 505355 . 180
chrV 505518 505519 . 160
chrV 506114 506115 . 280
chrV 506240 506241 . 440
chrV 506350 506351 . 120
chrV 506951 506952 . 140
chrV 507002 507003 . 360
chrV 507270 507271 . 240
chrV 507537 507538 . 120
chrV 507788 507789 . 220
chrV 507844 507845 . 140
chrV 508563 508564 . 140
chrV 509008 509009 . 200
chrV 509219 509220 . 120
chrV 509283 509284 . 120
chrV 509382 509383 . 220
chrV 509409 509410 . 160
chrV 509423 509424 . 220
chrV 509542 509543 . 140
chrV 509635 509636 . 120
chrV 509747 509748 . 140
chrV 509750 509751 . 120
chrV 509756 509757 . 240
chrV 509772 509773 . 240
chrV 509780 509781 . 180
chrV 509785 509786 . 200
chrV 509821 509822 . 320
chrV 509933 509934 . 160
chrV 509940 509941 . 160
chrV 509948 509949 . 940
chrV 509951 509952 . 3060
chrV 509959 509960 . 140
chrV 509960 509961 . 160
chrV 509961 509962 . 120
chrV 509965 509966 . 120
chrV 510047 510048 . 1200
chrV 510068 510069 . 120
chrV 510074 510075 . 1780
chrV 510084 510085 . 240
chrV 510086 510087 . 760
chrV 510095 510096 . 120
chrV 510097 510098 . 1060
chrV 510107 510108 . 560
chrV 510120 510121 . 600
chrV 510123 510124 . 280
chrV 510125 510126 . 160
chrV 510141 510142 . 700
chrV 510147 510148 . 500
chrV 510158 510159 . 680
chrV 510163 510164 . 540
chrV 510166 510167 . 120
chrV 510176 510177 . 720
chrV 510242 510243 . 120
chrV 510263 510264 . 140
chrV 510931 510932 . 180
chrV 512116 512117 . 120
chrV 512282 512283 . 160
chrV 512292 512293 . 160
chrV 512294 512295 . 160
chrV 512298 512299 . 120
chrV 512329 512330 . 120
chrV 512331 512332 . 120
chrV 512355 512356 . 260
chrV 512363 512364 . 320
chrV 512380 512381 . 120
chrV 512387 512388 . 120
chrV 512391 512392 . 120
chrV 512402 512403 . 120
chrV 512446 512447 . 160
chrV 512459 512460 . 940
chrV 512549 512550 . 120
chrV 512590 512591 . 160
chrV 512601 512602 . 120
chrV 512610 512611 . 400
chrV 512788 512789 . 560
chrV 512917 512918 . 380
chrV 512966 512967 . 420
chrV 513067 513068 . 900
chrV 513109 513110 . 320
chrV 513275 513276 . 160
chrV 513413 513414 . 260
chrV 513449 513450 . 180
chrV 513522 513523 . 380
chrV 513705 513706 . 240
chrV 513737 513738 . 140
chrV 513973 513974 . 960
chrV 514043 514044 . 120
chrV 514185 514186 . 120
chrV 514263 514264 . 120
chrV 514349 514350 . 140
chrV 514544 514545 . 140
chrV 514632 514633 . 240
chrV 514632 514633 . 540
chrV 514731 514732 . 240
chrV 514832 514833 . 840
chrV 515164 515165 . 500
chrV 515167 515168 . 120
chrV 515364 515365 . 240
chrV 515454 515455 . 120
chrV 515837 515838 . 160
chrV 515976 515977 . 160
chrV 516119 516120 . 180
chrV 516268 516269 . 120
chrV 516290 516291 . 320
chrV 516352 516353 . 700
chrV 516500 516501 . 320
chrV 516614 516615 . 340
chrV 516810 516811 . 120
chrV 516823 516824 . 220
chrV 516845 516846 . 1400
chrV 516860 516861 . 1740
chrV 516863 516864 . 780
chrV 516868 516869 . 360
chrV 516871 516872 . 380
chrV 516890 516891 . 1200
chrV 516907 516908 . 740
chrV 516911 516912 . 140
chrV 516914 516915 . 520
chrV 516932 516933 . 460
chrV 517275 517276 . 560
chrV 517278 517279 . 360
chrV 517321 517322 . 140
chrV 517321 517322 . 140
chrV 517329 517330 . 420
chrV 517353 517354 . 160
chrV 517370 517371 . 140
chrV 517370 517371 . 380
chrV 517440 517441 . 120
chrV 517457 517458 . 820
chrV 517473 517474 . 180
chrV 517503 517504 . 240
chrV 517556 517557 . 140
chrV 517581 517582 . 500
chrV 517600 517601 . 220
chrV 517614 517615 . 160
chrV 517624 517625 . 180
chrV 517635 517636 . 1020
chrV 517652 517653 . 620
chrV 517656 517657 . 160
chrV 517673 517674 . 120
chrV 517680 517681 . 580
chrV 517687 517688 . 120
chrV 517688 517689 . 120
chrV 517690 517691 . 2180
chrV 517694 517695 . 300
chrV 517699 517700 . 2460
chrV 517705 517706 . 220
chrV 517710 517711 . 1140
chrV 517719 517720 . 120
chrV 517726 517727 . 440
chrV 517727 517728 . 120
chrV 517728 517729 . 120
chrV 517728 517729 . 380
chrV 517730 517731 . 580
chrV 517734 517735 . 520
chrV 517738 517739 . 360
chrV 517746 517747 . 240
chrV 517756 517757 . 200
chrV 517757 517758 . 460
chrV 517759 517760 . 200
chrV 517767 517768 . 880
chrV 517790 517791 . 180
chrV 517821 517822 . 140
chrV 517827 517828 . 1220
chrV 518004 518005 . 420
chrV 518276 518277 . 120
chrV 518395 518396 . 640
chrV 518465 518466 . 140
chrV 518491 518492 . 140
chrV 518563 518564 . 140
chrV 518619 518620 . 300
chrV 518671 518672 . 680
chrV 518689 518690 . 180
chrV 518726 518727 . 360
chrV 518747 518748 . 180
chrV 518747 518748 . 420
chrV 518749 518750 . 740
chrV 518756 518757 . 360
chrV 519372 519373 . 720
chrV 519533 519534 . 640
chrV 519590 519591 . 300
chrV 519641 519642 . 140
chrV 519644 519645 . 120
chrV 519651 519652 . 380
chrV 519716 519717 . 160
chrV 519956 519957 . 220
chrV 519959 519960 . 140
chrV 520123 520124 . 280
chrV 520185 520186 . 380
chrV 520490 520491 . 720
chrV 520496 520497 . 620
chrV 520670 520671 . 260
chrV 520727 520728 . 1180
chrV 520809 520810 . 120
chrV 520866 520867 . 280
chrV 520868 520869 . 120
chrV 521026 521027 . 240
chrV 522726 522727 . 140
chrV 522739 522740 . 160
chrV 522742 522743 . 180
chrV 522762 522763 . 680
chrV 522771 522772 . 140
chrV 522776 522777 . 380
chrV 522880 522881 . 200
chrV 522930 522931 . 140
chrV 522947 522948 . 180
chrV 522960 522961 . 120
chrV 523071 523072 . 480
chrV 523078 523079 . 460
chrV 523080 523081 . 140
chrV 523086 523087 . 180
chrV 523088 523089 . 320
chrV 523116 523117 . 500
chrV 523125 523126 . 180
chrV 523230 523231 . 120
chrV 523256 523257 . 300
chrV 523351 523352 . 240
chrV 523408 523409 . 220
chrV 523425 523426 . 200
chrV 523576 523577 . 120
chrV 523766 523767 . 440
chrV 523859 523860 . 600
chrV 523869 523870 . 140
chrV 523987 523988 . 160
chrV 524044 524045 . 120
chrV 524405 524406 . 400
chrV 524520 524521 . 500
chrV 524713 524714 . 120
chrV 524799 524800 . 900
chrV 524905 524906 . 120
chrV 525242 525243 . 220
chrV 525251 525252 . 140
chrV 525379 525380 . 160
chrV 525421 525422 . 300
chrV 525444 525445 . 540
chrV 525527 525528 . 320
chrV 525591 525592 . 260
chrV 525599 525600 . 120
chrV 525636 525637 . 140
chrV 525685 525686 . 520
chrV 525729 525730 . 260
chrV 525769 525770 . 700
chrV 525779 525780 . 840
chrV 525790 525791 . 160
chrV 525793 525794 . 160
chrV 525804 525805 . 120
chrV 525832 525833 . 200
chrV 525832 525833 . 200
chrV 525839 525840 . 360
chrV 525843 525844 . 340
chrV 525848 525849 . 360
chrV 525852 525853 . 120
chrV 525854 525855 . 520
chrV 525861 525862 . 480
chrV 525864 525865 . 120
chrV 525876 525877 . 340
chrV 525899 525900 . 120
chrV 525905 525906 . 180
chrV 525913 525914 . 340
chrV 525936 525937 . 540
chrV 526007 526008 . 220
chrV 526013 526014 . 220
chrV 526030 526031 . 440
chrV 526040 526041 . 140
chrV 526046 526047 . 160
chrV 526051 526052 . 200
chrV 526150 526151 . 220
chrV 526166 526167 . 120
chrV 526168 526169 . 120
chrV 526193 526194 . 160
chrV 526248 526249 . 380
chrV 526269 526270 . 240
chrV 526381 526382 . 420
chrV 526436 526437 . 160
chrV 526473 526474 . 120
chrV 526498 526499 . 160
chrV 526498 526499 . 380
chrV 526499 526500 . 120
chrV 526506 526507 . 240
chrV 526511 526512 . 140
chrV 526654 526655 . 180
chrV 526805 526806 . 280
chrV 526817 526818 . 380
chrV 526825 526826 . 120
chrV 526834 526835 . 220
chrV 526872 526873 . 520
chrV 526878 526879 . 700
chrV 526883 526884 . 300
chrV 526904 526905 . 160
chrV 526909 526910 . 160
chrV 526911 526912 . 120
chrV 526918 526919 . 960
chrV 526934 526935 . 160
chrV 526947 526948 . 160
chrV 529293 529294 . 400
chrV 529481 529482 . 120
chrV 529482 529483 . 320
chrV 529495 529496 . 240
chrV 529510 529511 . 200
chrV 534038 534039 . 120
chrV 535947 535948 . 280
chrV 535959 535960 . 200
chrV 536082 536083 . 380
chrV 536088 536089 . 120
chrV 536105 536106 . 160
chrV 536108 536109 . 340
chrV 536119 536120 . 380
chrV 536121 536122 . 940
chrV 536127 536128 . 520
chrV 536127 536128 . 320
chrV 536132 536133 . 200
chrV 536136 536137 . 280
chrV 536138 536139 . 160
chrV 536144 536145 . 500
chrV 536193 536194 . 180
chrV 536199 536200 . 240
chrV 536206 536207 . 120
chrV 536214 536215 . 1280
chrV 536220 536221 . 160
chrV 536228 536229 . 140
chrV 536232 536233 . 180
chrV 536255 536256 . 200
chrV 536378 536379 . 140
chrV 536383 536384 . 120
chrV 536414 536415 . 420
chrV 536671 536672 . 540
chrV 536723 536724 . 720
chrV 536728 536729 . 180
chrV 536817 536818 . 120
chrV 536875 536876 . 180
chrV 536976 536977 . 120
chrV 537041 537042 . 420
chrV 537150 537151 . 140
chrV 537212 537213 . 140
chrV 537269 537270 . 140
chrV 537434 537435 . 260
chrV 537480 537481 . 140
chrV 537515 537516 . 160
chrV 537555 537556 . 360
chrV 537572 537573 . 660
chrV 537753 537754 . 420
chrV 537764 537765 . 640
chrV 537789 537790 . 140
chrV 537822 537823 . 120
chrV 537837 537838 . 140
chrV 537844 537845 . 160
chrV 537932 537933 . 160
chrV 538132 538133 . 140
chrV 538142 538143 . 140
chrV 538229 538230 . 120
chrV 538320 538321 . 200
chrV 538344 538345 . 460
chrV 538355 538356 . 140
chrV 538480 538481 . 140
chrV 538511 538512 . 120
chrV 538518 538519 . 120
chrV 538620 538621 . 600
chrV 538972 538973 . 200
chrV 538976 538977 . 460
chrV 539026 539027 . 160
chrV 539047 539048 . 120
chrV 539048 539049 . 260
chrV 539063 539064 . 300
chrV 539312 539313 . 420
chrV 539323 539324 . 120
chrV 539354 539355 . 140
chrV 539382 539383 . 580
chrV 539611 539612 . 380
chrV 539625 539626 . 120
chrV 539666 539667 . 160
chrV 539795 539796 . 1140
chrV 539842 539843 . 560
chrV 539865 539866 . 120
chrV 539908 539909 . 120
chrV 539953 539954 . 800
chrV 539976 539977 . 120
chrV 540122 540123 . 160
chrV 540266 540267 . 420
chrV 540306 540307 . 700
chrV 540324 540325 . 320
chrV 540347 540348 . 220
chrV 540386 540387 . 140
chrV 540455 540456 . 360
chrV 540485 540486 . 280
chrV 540489 540490 . 140
chrV 540505 540506 . 260
chrV 540540 540541 . 240
chrV 540651 540652 . 120
chrV 540839 540840 . 780
chrV 540922 540923 . 400
chrV 540945 540946 . 120
chrV 540961 540962 . 460
chrV 540965 540966 . 280
chrV 541104 541105 . 120
chrV 541128 541129 . 180
chrV 541146 541147 . 220
chrV 541287 541288 . 360
chrV 541288 541289 . 500
chrV 541474 541475 . 500
chrV 541492 541493 . 1740
chrV 541500 541501 . 120
chrV 541503 541504 . 240
chrV 541536 541537 . 400
chrV 541583 541584 . 160
chrV 541585 541586 . 360
chrV 541593 541594 . 120
chrV 541596 541597 . 200
chrV 541601 541602 . 120
chrV 541619 541620 . 500
chrV 541765 541766 . 420
chrV 541767 541768 . 240
chrV 541808 541809 . 180
chrV 542358 542359 . 140
chrV 542542 542543 . 120
chrV 542550 542551 . 700
chrV 542582 542583 . 120
chrV 542620 542621 . 300
chrV 542669 542670 . 300
chrV 542716 542717 . 140
chrV 542764 542765 . 300
chrV 542794 542795 . 120
chrV 542800 542801 . 460
chrV 542922 542923 . 120
chrV 542938 542939 . 1860
chrV 542943 542944 . 120
chrV 542954 542955 . 140
chrV 542961 542962 . 560
chrV 542963 542964 . 120
chrV 542965 542966 . 940
chrV 542979 542980 . 600
chrV 542991 542992 . 540
chrV 543210 543211 . 120
chrV 543294 543295 . 140
chrV 543786 543787 . 800
chrV 543792 543793 . 120
chrV 543964 543965 . 240
chrV 544053 544054 . 220
chrV 544058 544059 . 1280
chrV 544093 544094 . 140
chrV 544114 544115 . 360
chrV 544150 544151 . 160
chrV 544183 544184 . 500
chrV 544201 544202 . 120
chrV 544254 544255 . 180
chrV 544274 544275 . 280
chrV 544295 544296 . 1260
chrV 544341 544342 . 120
chrV 544348 544349 . 160
chrV 544398 544399 . 260
chrV 544405 544406 . 120
chrV 544426 544427 . 280
chrV 544431 544432 . 480
chrV 544438 544439 . 320
chrV 544443 544444 . 160
chrV 544448 544449 . 120
chrV 544451 544452 . 640
chrV 544460 544461 . 700
chrV 544464 544465 . 840
chrV 544469 544470 . 320
chrV 544471 544472 . 320
chrV 544479 544480 . 1520
chrV 544486 544487 . 460
chrV 544489 544490 . 120
chrV 544494 544495 . 460
chrV 544497 544498 . 320
chrV 544510 544511 . 120
chrV 544513 544514 . 1500
chrV 544521 544522 . 220
chrV 544534 544535 . 720
chrV 544541 544542 . 180
chrV 544549 544550 . 120
chrV 544551 544552 . 220
chrV 544554 544555 . 500
chrV 544582 544583 . 300
chrV 544603 544604 . 160
chrV 544646 544647 . 240
chrV 544665 544666 . 200
chrV 544683 544684 . 220
chrV 544688 544689 . 920
chrV 544703 544704 . 460
chrV 544706 544707 . 640
chrV 544722 544723 . 260
chrV 544724 544725 . 240
chrV 544771 544772 . 140
chrV 544779 544780 . 160
chrV 544783 544784 . 860
chrV 544794 544795 . 460
chrV 544795 544796 . 440
chrV 544798 544799 . 360
chrV 544801 544802 . 820
chrV 544807 544808 . 280
chrV 544812 544813 . 220
chrV 544829 544830 . 340
chrV 544908 544909 . 240
chrV 544911 544912 . 200
chrV 544918 544919 . 460
chrV 544932 544933 . 340
chrV 544940 544941 . 340
chrV 544948 544949 . 480
chrV 544952 544953 . 520
chrV 544956 544957 . 900
chrV 544959 544960 . 440
chrV 544985 544986 . 120
chrV 544992 544993 . 400
chrV 545010 545011 . 240
chrV 545024 545025 . 240
chrV 545039 545040 . 440
chrV 545040 545041 . 160
chrV 545052 545053 . 300
chrV 545066 545067 . 160
chrV 545073 545074 . 140
chrV 545082 545083 . 120
chrV 545096 545097 . 120
chrV 545104 545105 . 180
chrV 545107 545108 . 300
chrV 545112 545113 . 400
chrV 545120 545121 . 880
chrV 545124 545125 . 560
chrV 545139 545140 . 260
chrV 545145 545146 . 500
chrV 545147 545148 . 260
chrV 545148 545149 . 240
chrV 545188 545189 . 280
chrV 545316 545317 . 160
chrV 545325 545326 . 340
chrV 545330 545331 . 120
chrV 545333 545334 . 120
chrV 545346 545347 . 120
chrV 545412 545413 . 120
chrV 545483 545484 . 220
chrV 545483 545484 . 120
chrV 545490 545491 . 220
chrV 545491 545492 . 120
chrV 545496 545497 . 300
chrV 545501 545502 . 500
chrV 545508 545509 . 120
chrV 545534 545535 . 280
chrV 545652 545653 . 120
chrV 545756 545757 . 220
chrV 545788 545789 . 120
chrV 545846 545847 . 200
chrV 545882 545883 . 200
chrV 545996 545997 . 120
chrV 546040 546041 . 140
chrV 546048 546049 . 280
chrV 546078 546079 . 140
chrV 546156 546157 . 180
chrV 546215 546216 . 120
chrV 546246 546247 . 240
chrV 546356 546357 . 640
chrV 546393 546394 . 300
chrV 546404 546405 . 260
chrV 546414 546415 . 120
chrV 546425 546426 . 120
chrV 546518 546519 . 120
chrV 546571 546572 . 380
chrV 546588 546589 . 140
chrV 546599 546600 . 140
chrV 546606 546607 . 360
chrV 546607 546608 . 180
chrV 546613 546614 . 400
chrV 546616 546617 . 420
chrV 546622 546623 . 140
chrV 546636 546637 . 1420
chrV 546644 546645 . 640
chrV 546648 546649 . 140
chrV 546693 546694 . 240
chrV 546697 546698 . 140
chrV 546701 546702 . 1160
chrV 546703 546704 . 180
chrV 546704 546705 . 380
chrV 546709 546710 . 160
chrV 546711 546712 . 2080
chrV 546717 546718 . 180
chrV 546724 546725 . 660
chrV 546733 546734 . 380
chrV 546795 546796 . 120
chrV 546912 546913 . 120
chrV 548019 548020 . 320
chrV 548037 548038 . 140
chrV 548047 548048 . 720
chrV 548077 548078 . 280
chrV 548184 548185 . 260
chrV 548230 548231 . 140
chrV 548233 548234 . 300
chrV 548245 548246 . 300
chrV 548249 548250 . 180
chrV 548257 548258 . 120
chrV 548260 548261 . 180
chrV 548282 548283 . 740
chrV 548325 548326 . 280
chrV 548444 548445 . 440
chrV 548769 548770 . 240
chrV 548848 548849 . 740
chrV 548930 548931 . 120
chrV 548945 548946 . 660
chrV 548948 548949 . 120
chrV 548970 548971 . 140
chrV 549011 549012 . 1080
chrV 549068 549069 . 240
chrV 549189 549190 . 780
chrV 549194 549195 . 540
chrV 549304 549305 . 1000
chrV 549312 549313 . 260
chrV 549323 549324 . 420
chrV 549329 549330 . 280
chrV 549343 549344 . 140
chrV 549376 549377 . 600
chrV 549382 549383 . 120
chrV 549413 549414 . 880
chrV 549455 549456 . 540
chrV 549464 549465 . 720
chrV 549498 549499 . 120
chrV 549611 549612 . 200
chrV 549620 549621 . 120
chrV 549681 549682 . 140
chrV 549704 549705 . 120
chrV 549709 549710 . 360
chrV 549730 549731 . 120
chrV 549836 549837 . 120
chrV 549872 549873 . 1000
chrV 549989 549990 . 160
chrV 549999 550000 . 140
chrV 550030 550031 . 120
chrV 550079 550080 . 240
chrV 550171 550172 . 200
chrV 550549 550550 . 160
chrV 550713 550714 . 120
chrV 550716 550717 . 680
chrV 550719 550720 . 160
chrV 551006 551007 . 1220
chrV 551022 551023 . 600
chrV 551157 551158 . 140
chrV 551174 551175 . 200
chrV 551184 551185 . 320
chrV 551195 551196 . 500
chrV 551198 551199 . 500
chrV 551203 551204 . 240
chrV 551203 551204 . 200
chrV 551223 551224 . 680
chrV 551232 551233 . 200
chrV 551235 551236 . 520
chrV 551236 551237 . 120
chrV 551238 551239 . 780
chrV 551240 551241 . 1520
chrV 551241 551242 . 760
chrV 551241 551242 . 200
chrV 551242 551243 . 120
chrV 551243 551244 . 420
chrV 551247 551248 . 180
chrV 551249 551250 . 1280
chrV 551251 551252 . 800
chrV 551252 551253 . 440
chrV 551253 551254 . 340
chrV 551255 551256 . 960
chrV 551257 551258 . 120
chrV 551261 551262 . 140
chrV 551262 551263 . 420
chrV 551271 551272 . 840
chrV 551319 551320 . 360
chrV 551411 551412 . 620
chrV 551418 551419 . 240
chrV 551423 551424 . 1380
chrV 551426 551427 . 160
chrV 551430 551431 . 880
chrV 551431 551432 . 220
chrV 551434 551435 . 340
chrV 551436 551437 . 660
chrV 551438 551439 . 980
chrV 551443 551444 . 320
chrV 551456 551457 . 300
chrV 551606 551607 . 1040
chrV 551782 551783 . 1600
chrV 552182 552183 . 240
chrV 552235 552236 . 160
chrV 552391 552392 . 600
chrV 552399 552400 . 320
chrV 552405 552406 . 120
chrV 552407 552408 . 240
chrV 552418 552419 . 500
chrV 552427 552428 . 420
chrV 552431 552432 . 340
chrV 552449 552450 . 240
chrV 552452 552453 . 120
chrV 552485 552486 . 120
chrV 552496 552497 . 300
chrV 552540 552541 . 1260
chrV 552671 552672 . 640
chrV 552768 552769 . 140
chrV 552821 552822 . 320
chrV 552959 552960 . 160
chrV 553116 553117 . 120
chrV 553120 553121 . 140
chrV 553446 553447 . 1600
chrV 553451 553452 . 480
chrV 553462 553463 . 140
chrV 553462 553463 . 220
chrV 553506 553507 . 180
chrV 553511 553512 . 140
chrV 553617 553618 . 540
chrV 553638 553639 . 160
chrV 553652 553653 . 540
chrV 553818 553819 . 840
chrV 553835 553836 . 1120
chrV 553839 553840 . 560
chrV 553847 553848 . 1020
chrV 553892 553893 . 180
chrV 553996 553997 . 200
chrV 554000 554001 . 300
chrV 554023 554024 . 160
chrV 554031 554032 . 980
chrV 554034 554035 . 420
chrV 554039 554040 . 700
chrV 554070 554071 . 900
chrV 554075 554076 . 840
chrV 554087 554088 . 220
chrV 554093 554094 . 160
chrV 554100 554101 . 200
chrV 554102 554103 . 180
chrV 554233 554234 . 280
chrV 554265 554266 . 280
chrV 554422 554423 . 900
chrV 554454 554455 . 160
chrV 554696 554697 . 160
chrV 554708 554709 . 160
chrV 554730 554731 . 180
chrV 554744 554745 . 120
chrV 554964 554965 . 160
chrV 554992 554993 . 280
chrV 555039 555040 . 140
chrV 555101 555102 . 140
chrV 555205 555206 . 220
chrV 555226 555227 . 140
chrV 555296 555297 . 420
chrV 555328 555329 . 540
chrV 555386 555387 . 420
chrV 555589 555590 . 200
chrV 555623 555624 . 120
chrV 555626 555627 . 180
chrV 555671 555672 . 220
chrV 555760 555761 . 340
chrV 555943 555944 . 520
chrV 555967 555968 . 780
chrV 555981 555982 . 620
chrV 556039 556040 . 140
chrV 556131 556132 . 120
chrV 556155 556156 . 380
chrV 556267 556268 . 160
chrV 556300 556301 . 660
chrV 556331 556332 . 380
chrV 556358 556359 . 1100
chrV 556366 556367 . 1960
chrV 556379 556380 . 280
chrV 556433 556434 . 880
chrV 556494 556495 . 720
chrV 556498 556499 . 400
chrV 556626 556627 . 600
chrV 556694 556695 . 160
chrV 556702 556703 . 140
chrV 557236 557237 . 140
chrV 557241 557242 . 140
chrV 557958 557959 . 160
chrV 558263 558264 . 300
chrV 558619 558620 . 440
chrV 558684 558685 . 560
chrV 558691 558692 . 180
chrV 558745 558746 . 180
chrV 558748 558749 . 240
chrV 558781 558782 . 220
chrV 558804 558805 . 640
chrV 558814 558815 . 740
chrV 558861 558862 . 960
chrV 558900 558901 . 240
chrV 558965 558966 . 200
chrV 559022 559023 . 1000
chrV 559086 559087 . 120
chrV 559142 559143 . 840
chrV 559160 559161 . 920
chrV 559161 559162 . 740
chrV 559161 559162 . 120
chrV 559164 559165 . 1440
chrV 559168 559169 . 600
chrV 559174 559175 . 440
chrV 559179 559180 . 480
chrV 559186 559187 . 580
chrV 559189 559190 . 180
chrV 559200 559201 . 720
chrV 559211 559212 . 1240
chrV 559214 559215 . 220
chrV 559218 559219 . 360
chrV 559222 559223 . 360
chrV 559234 559235 . 760
chrV 559241 559242 . 200
chrV 559252 559253 . 120
chrV 559280 559281 . 220
chrV 559282 559283 . 300
chrV 559288 559289 . 140
chrV 559292 559293 . 1020
chrV 559298 559299 . 180
chrV 559420 559421 . 120
chrV 559446 559447 . 300
chrV 559485 559486 . 180
chrV 559591 559592 . 180
chrV 559632 559633 . 140
chrV 559769 559770 . 960
chrV 559822 559823 . 300
chrV 559904 559905 . 360
chrV 559925 559926 . 340
chrV 559927 559928 . 1240
chrV 559967 559968 . 360
chrV 559972 559973 . 280
chrV 559977 559978 . 280
chrV 560258 560259 . 160
chrV 560280 560281 . 120
chrV 560285 560286 . 120
chrV 560457 560458 . 180
chrV 560484 560485 . 1120
chrV 560491 560492 . 560
chrV 560502 560503 . 440
chrV 560523 560524 . 120
chrV 560528 560529 . 160
chrV 560539 560540 . 1620
chrV 560544 560545 . 120
chrV 560557 560558 . 240
chrV 560557 560558 . 340
chrV 560560 560561 . 320
chrV 560565 560566 . 420
chrV 560568 560569 . 380
chrV 560574 560575 . 180
chrV 560575 560576 . 280
chrV 560584 560585 . 880
chrV 560585 560586 . 120
chrV 560588 560589 . 1220
chrV 560591 560592 . 300
chrV 560591 560592 . 120
chrV 560597 560598 . 500
chrV 560599 560600 . 1280
chrV 560602 560603 . 180
chrV 560606 560607 . 120
chrV 560612 560613 . 2100
chrV 560751 560752 . 140
chrV 560762 560763 . 540
chrV 560773 560774 . 620
chrV 560778 560779 . 740
chrV 560786 560787 . 400
chrV 560792 560793 . 120
chrV 560850 560851 . 540
chrV 560861 560862 . 240
chrV 560936 560937 . 200
chrV 560937 560938 . 1260
chrV 560947 560948 . 880
chrV 560975 560976 . 120
chrV 561078 561079 . 180
chrV 561078 561079 . 260
chrV 561106 561107 . 620
chrV 561127 561128 . 140
chrV 561158 561159 . 180
chrV 561169 561170 . 1380
chrV 561179 561180 . 380
chrV 561311 561312 . 720
chrV 561335 561336 . 340
chrV 561348 561349 . 580
chrV 561359 561360 . 260
chrV 561497 561498 . 120
chrV 561498 561499 . 280
chrV 561520 561521 . 220
chrV 561534 561535 . 120
chrV 561538 561539 . 180
chrV 561567 561568 . 140
chrV 561575 561576 . 160
chrV 561591 561592 . 260
chrV 561591 561592 . 120
chrV 561595 561596 . 200
chrV 561598 561599 . 180
chrV 561612 561613 . 120
chrV 561748 561749 . 140
chrV 561783 561784 . 220
chrV 561809 561810 . 200
chrV 561812 561813 . 860
chrV 561818 561819 . 280
chrV 561820 561821 . 160
chrV 561832 561833 . 780
chrV 561919 561920 . 220
chrV 561931 561932 . 200
chrV 561961 561962 . 380
chrV 562043 562044 . 140
chrV 562106 562107 . 140
chrV 562149 562150 . 120
chrV 562279 562280 . 160
chrV 562318 562319 . 740
chrV 562324 562325 . 380
chrV 562331 562332 . 180
chrV 562556 562557 . 120
chrV 562586 562587 . 500
chrV 562714 562715 . 160
chrV 562813 562814 . 200
chrV 562819 562820 . 180
chrV 562828 562829 . 300
chrV 562843 562844 . 200
chrV 562853 562854 . 160
chrV 562864 562865 . 460
chrV 562869 562870 . 180
chrV 562873 562874 . 460
chrV 562880 562881 . 780
chrV 562893 562894 . 180
chrV 562893 562894 . 200
chrV 562900 562901 . 160
chrV 562924 562925 . 360
chrV 562927 562928 . 120
chrV 562929 562930 . 180
chrV 562935 562936 . 180
chrV 562942 562943 . 200
chrV 562945 562946 . 480
chrV 562949 562950 . 300
chrV 562960 562961 . 220
chrV 563008 563009 . 140
chrV 563056 563057 . 360
chrV 563073 563074 . 160
chrV 563104 563105 . 120
chrV 563144 563145 . 180
chrV 563185 563186 . 180
chrV 563230 563231 . 200
chrV 563233 563234 . 140
chrV 563267 563268 . 120
chrV 563283 563284 . 140
chrV 563478 563479 . 240
chrV 563492 563493 . 120
chrV 563508 563509 . 160
chrV 563583 563584 . 180
chrV 563592 563593 . 840
chrV 563975 563976 . 140
chrV 564092 564093 . 140
chrV 564124 564125 . 180
chrV 564151 564152 . 120
chrV 564330 564331 . 2000
chrV 564488 564489 . 120
chrV 564826 564827 . 120
chrV 564842 564843 . 140
chrV 565029 565030 . 120
chrV 565037 565038 . 260
chrV 565042 565043 . 1040
chrV 565045 565046 . 380
chrV 565049 565050 . 980
chrV 565062 565063 . 160
chrV 565067 565068 . 200
chrV 565091 565092 . 140
chrV 565210 565211 . 160
chrV 565283 565284 . 120
chrV 565339 565340 . 1020
chrV 565340 565341 . 120
chrV 565410 565411 . 160
chrV 565412 565413 . 160
chrV 565416 565417 . 360
chrV 565420 565421 . 360
chrV 565427 565428 . 600
chrV 565438 565439 . 140
chrV 565447 565448 . 220
chrV 565451 565452 . 540
chrV 565458 565459 . 1000
chrV 565469 565470 . 120
chrV 565489 565490 . 340
chrV 565494 565495 . 180
chrV 565508 565509 . 160
chrV 565510 565511 . 200
chrV 565512 565513 . 140
chrV 565527 565528 . 160
chrV 565771 565772 . 400
chrV 565852 565853 . 120
chrV 565872 565873 . 120
chrV 565873 565874 . 200
chrV 565873 565874 . 260
chrV 565959 565960 . 400
chrV 566001 566002 . 220
chrV 566003 566004 . 520
chrV 566163 566164 . 300
chrV 566199 566200 . 1000
chrV 566315 566316 . 200
chrV 566361 566362 . 360
chrV 566473 566474 . 160
chrV 566512 566513 . 160
chrV 566537 566538 . 120
chrV 566543 566544 . 460
chrV 566560 566561 . 360
chrV 566674 566675 . 1920
chrV 566780 566781 . 120
chrV 566928 566929 . 120
chrV 566935 566936 . 240
chrV 566946 566947 . 120
chrV 566950 566951 . 420
chrV 566951 566952 . 180
chrV 566956 566957 . 200
chrV 566956 566957 . 440
chrV 566957 566958 . 120
chrV 566967 566968 . 1640
chrV 567131 567132 . 120
chrV 567236 567237 . 140
chrV 567280 567281 . 200
chrV 567293 567294 . 200
chrV 567326 567327 . 220
chrV 567447 567448 . 220
chrV 567455 567456 . 980
chrV 567470 567471 . 180
chrV 567600 567601 . 260
chrV 567635 567636 . 420
chrV 567642 567643 . 280
chrV 567649 567650 . 1760
chrV 567664 567665 . 140
chrV 567665 567666 . 140
chrV 567675 567676 . 160
chrV 567680 567681 . 1020
chrV 567681 567682 . 200
chrV 567681 567682 . 1300
chrV 567718 567719 . 140
chrV 567722 567723 . 140
chrV 567758 567759 . 240
chrV 567764 567765 . 260
chrV 567780 567781 . 180
chrV 567788 567789 . 220
chrV 567791 567792 . 1480
chrV 567798 567799 . 120
chrV 567800 567801 . 180
chrV 567802 567803 . 120
chrV 567822 567823 . 160
chrV 567825 567826 . 1080
chrV 567867 567868 . 120
chrV 567897 567898 . 120
chrV 567920 567921 . 240
chrV 567957 567958 . 440
chrV 567966 567967 . 340
chrV 567983 567984 . 160
chrV 568006 568007 . 220
chrV 568117 568118 . 120
chrV 568295 568296 . 820
chrV 568348 568349 . 860
chrV 568375 568376 . 420
chrV 568455 568456 . 280
chrV 568586 568587 . 1320
chrV 568628 568629 . 120
chrV 568633 568634 . 960
chrV 568699 568700 . 360
chrV 568768 568769 . 120
chrV 568777 568778 . 200
chrV 568782 568783 . 200
chrV 568823 568824 . 240
chrV 568850 568851 . 760
chrV 568863 568864 . 140
chrV 568945 568946 . 120
chrV 568954 568955 . 160
chrV 568954 568955 . 120
chrV 569099 569100 . 840
chrV 569172 569173 . 220
chrV 569249 569250 . 360
chrV 569259 569260 . 220
chrV 569290 569291 . 240
chrV 569352 569353 . 340
chrV 569406 569407 . 140
chrV 569423 569424 . 320
chrV 569434 569435 . 280
chrV 569439 569440 . 360
chrV 569441 569442 . 760
chrV 569447 569448 . 240
chrV 569504 569505 . 160
chrV 569508 569509 . 860
chrV 569519 569520 . 300
chrV 569524 569525 . 800
chrV 569567 569568 . 380
chrV 569684 569685 . 140
chrV 569702 569703 . 160
chrV 569714 569715 . 300
chrV 569822 569823 . 1380
chrV 569842 569843 . 320
chrV 569892 569893 . 160
chrV 569895 569896 . 120
chrV 569899 569900 . 220
chrV 569904 569905 . 180
chrV 569906 569907 . 980
chrV 569906 569907 . 120
chrV 569908 569909 . 140
chrV 569951 569952 . 2000
chrV 569955 569956 . 400
chrV 569970 569971 . 800
chrV 570028 570029 . 500
chrV 570061 570062 . 320
chrV 570071 570072 . 1140
chrV 570081 570082 . 240
chrV 570084 570085 . 140
chrV 570084 570085 . 120
chrV 570087 570088 . 1160
chrV 570089 570090 . 120
chrV 570092 570093 . 260
chrV 570094 570095 . 200
chrV 570097 570098 . 540
chrV 570101 570102 . 620
chrV 570108 570109 . 420
chrV 570112 570113 . 160
chrV 570112 570113 . 320
chrV 570151 570152 . 160
chrV 570152 570153 . 120
chrV 570153 570154 . 140
chrV 570153 570154 . 120
chrV 570155 570156 . 180
chrV 570156 570157 . 120
chrV 570161 570162 . 600
chrV 570192 570193 . 1780
chrV 570198 570199 . 280
chrV 570201 570202 . 180
chrV 570205 570206 . 660
chrV 570206 570207 . 260
chrV 570208 570209 . 200
chrV 570213 570214 . 320
chrV 570218 570219 . 1080
chrV 570219 570220 . 460
chrV 570219 570220 . 240
chrV 570223 570224 . 1300
chrV 570223 570224 . 220
chrV 570224 570225 . 280
chrV 570224 570225 . 160
chrV 570225 570226 . 120
chrV 570226 570227 . 120
chrV 570227 570228 . 200
chrV 570227 570228 . 120
chrV 570229 570230 . 640
chrV 570231 570232 . 1360
chrV 570233 570234 . 740
chrV 570233 570234 . 120
chrV 570234 570235 . 120
chrV 570234 570235 . 120
chrV 570235 570236 . 540
chrV 570235 570236 . 960
chrV 570238 570239 . 1400
chrV 570238 570239 . 600
chrV 570245 570246 . 1420
chrV 570266 570267 . 1780
chrV 570300 570301 . 280
chrV 570304 570305 . 2820
chrV 570308 570309 . 220
chrV 570311 570312 . 1760
chrV 570313 570314 . 400
chrV 570314 570315 . 240
chrV 570315 570316 . 960
chrV 570317 570318 . 180
chrV 570317 570318 . 160
chrV 570319 570320 . 760
chrV 570321 570322 . 440
chrV 570323 570324 . 760
chrV 570324 570325 . 140
chrV 570325 570326 . 480
chrV 570325 570326 . 1080
chrV 570329 570330 . 300
chrV 570331 570332 . 640
chrV 570335 570336 . 240
chrV 570339 570340 . 480
chrV 570499 570500 . 120
chrV 570540 570541 . 2360
chrV 570625 570626 . 120
chrV 570644 570645 . 120
chrV 570709 570710 . 120
chrV 571399 571400 . 120
chrV 571428 571429 . 140
chrV 571553 571554 . 500
chrV 571567 571568 . 200
chrV 571604 571605 . 160
chrV 571620 571621 . 120
chrV 571627 571628 . 260
chrV 571630 571631 . 300
chrV 571631 571632 . 720
chrV 571631 571632 . 120
chrV 571636 571637 . 240
chrV 571642 571643 . 120
chrV 571647 571648 . 120
chrV 571650 571651 . 520
chrV 571652 571653 . 120
chrVI 1002 1003 . 140
chrVI 1375 1376 . 120
chrVI 2075 2076 . 240
chrVI 2977 2978 . 200
chrVI 3005 3006 . 840
chrVI 3027 3028 . 480
chrVI 3038 3039 . 120
chrVI 3053 3054 . 720
chrVI 3614 3615 . 140
chrVI 3617 3618 . 200
chrVI 3633 3634 . 360
chrVI 3654 3655 . 460
chrVI 4114 4115 . 280
chrVI 4120 4121 . 420
chrVI 4126 4127 . 120
chrVI 4131 4132 . 420
chrVI 4156 4157 . 120
chrVI 4160 4161 . 480
chrVI 4187 4188 . 1580
chrVI 4220 4221 . 420
chrVI 4242 4243 . 840
chrVI 4258 4259 . 460
chrVI 4291 4292 . 120
chrVI 4509 4510 . 140
chrVI 4525 4526 . 120
chrVI 4540 4541 . 140
chrVI 4547 4548 . 2400
chrVI 4554 4555 . 8740
chrVI 4561 4562 . 300
chrVI 4565 4566 . 9460
chrVI 4573 4574 . 2000
chrVI 4582 4583 . 440
chrVI 4631 4632 . 1220
chrVI 4639 4640 . 720
chrVI 4867 4868 . 400
chrVI 4871 4872 . 120
chrVI 4876 4877 . 140
chrVI 4887 4888 . 180
chrVI 4912 4913 . 240
chrVI 4920 4921 . 540
chrVI 4925 4926 . 360
chrVI 4930 4931 . 120
chrVI 4936 4937 . 140
chrVI 4966 4967 . 2040
chrVI 4975 4976 . 140
chrVI 4975 4976 . 120
chrVI 4978 4979 . 120
chrVI 5019 5020 . 160
chrVI 5103 5104 . 380
chrVI 5114 5115 . 240
chrVI 5120 5121 . 200
chrVI 5129 5130 . 120
chrVI 5155 5156 . 360
chrVI 5163 5164 . 380
chrVI 5216 5217 . 500
chrVI 5245 5246 . 120
chrVI 5297 5298 . 600
chrVI 5425 5426 . 180
chrVI 5552 5553 . 220
chrVI 5794 5795 . 140
chrVI 5826 5827 . 520
chrVI 6043 6044 . 320
chrVI 6094 6095 . 160
chrVI 6105 6106 . 240
chrVI 6143 6144 . 180
chrVI 6155 6156 . 140
chrVI 6235 6236 . 440
chrVI 6297 6298 . 140
chrVI 6312 6313 . 280
chrVI 6317 6318 . 180
chrVI 6324 6325 . 440
chrVI 6360 6361 . 240
chrVI 6364 6365 . 160
chrVI 6370 6371 . 160
chrVI 6373 6374 . 380
chrVI 6378 6379 . 700
chrVI 6386 6387 . 140
chrVI 6389 6390 . 500
chrVI 6398 6399 . 160
chrVI 6402 6403 . 1060
chrVI 6406 6407 . 520
chrVI 6408 6409 . 780
chrVI 6408 6409 . 720
chrVI 6410 6411 . 240
chrVI 6411 6412 . 160
chrVI 6424 6425 . 240
chrVI 6466 6467 . 200
chrVI 6484 6485 . 140
chrVI 6587 6588 . 160
chrVI 6817 6818 . 2160
chrVI 6869 6870 . 160
chrVI 6910 6911 . 120
chrVI 7344 7345 . 140
chrVI 7413 7414 . 180
chrVI 7420 7421 . 200
chrVI 7449 7450 . 120
chrVI 7483 7484 . 140
chrVI 7490 7491 . 120
chrVI 7498 7499 . 120
chrVI 7514 7515 . 140
chrVI 7519 7520 . 180
chrVI 7644 7645 . 660
chrVI 7682 7683 . 140
chrVI 7695 7696 . 360
chrVI 7818 7819 . 160
chrVI 7998 7999 . 140
chrVI 8154 8155 . 120
chrVI 8339 8340 . 220
chrVI 8342 8343 . 260
chrVI 8419 8420 . 280
chrVI 8429 8430 . 480
chrVI 8440 8441 . 120
chrVI 8462 8463 . 200
chrVI 8501 8502 . 240
chrVI 8515 8516 . 140
chrVI 8605 8606 . 120
chrVI 8609 8610 . 160
chrVI 8664 8665 . 200
chrVI 8670 8671 . 120
chrVI 8686 8687 . 140
chrVI 8796 8797 . 200
chrVI 8815 8816 . 120
chrVI 9067 9068 . 460
chrVI 9073 9074 . 960
chrVI 9085 9086 . 1600
chrVI 9194 9195 . 340
chrVI 9217 9218 . 560
chrVI 9227 9228 . 220
chrVI 9256 9257 . 180
chrVI 9266 9267 . 200
chrVI 9282 9283 . 220
chrVI 9300 9301 . 160
chrVI 9519 9520 . 200
chrVI 9865 9866 . 380
chrVI 9940 9941 . 760
chrVI 9996 9997 . 540
chrVI 10597 10598 . 220
chrVI 10669 10670 . 140
chrVI 10726 10727 . 320
chrVI 10737 10738 . 300
chrVI 10941 10942 . 480
chrVI 11103 11104 . 1660
chrVI 11124 11125 . 1780
chrVI 11137 11138 . 260
chrVI 11138 11139 . 460
chrVI 11144 11145 . 3520
chrVI 11146 11147 . 1120
chrVI 11153 11154 . 380
chrVI 11162 11163 . 1000
chrVI 11181 11182 . 280
chrVI 11187 11188 . 140
chrVI 11197 11198 . 140
chrVI 11309 11310 . 140
chrVI 11327 11328 . 140
chrVI 11346 11347 . 240
chrVI 11643 11644 . 120
chrVI 11693 11694 . 200
chrVI 11996 11997 . 200
chrVI 12019 12020 . 280
chrVI 12345 12346 . 140
chrVI 12358 12359 . 220
chrVI 12485 12486 . 140
chrVI 12495 12496 . 120
chrVI 12503 12504 . 120
chrVI 13286 13287 . 160
chrVI 13317 13318 . 120
chrVI 13358 13359 . 180
chrVI 13360 13361 . 180
chrVI 13372 13373 . 160
chrVI 13460 13461 . 160
chrVI 13750 13751 . 260
chrVI 13756 13757 . 680
chrVI 13980 13981 . 300
chrVI 13996 13997 . 120
chrVI 14081 14082 . 380
chrVI 14082 14083 . 120
chrVI 14136 14137 . 120
chrVI 14144 14145 . 120
chrVI 14158 14159 . 180
chrVI 14196 14197 . 140
chrVI 14203 14204 . 120
chrVI 14235 14236 . 140
chrVI 14250 14251 . 140
chrVI 14271 14272 . 120
chrVI 14274 14275 . 120
chrVI 14279 14280 . 160
chrVI 14360 14361 . 120
chrVI 14439 14440 . 140
chrVI 14449 14450 . 380
chrVI 14463 14464 . 200
chrVI 14478 14479 . 600
chrVI 14507 14508 . 540
chrVI 14511 14512 . 820
chrVI 14531 14532 . 640
chrVI 14554 14555 . 360
chrVI 14753 14754 . 360
chrVI 14862 14863 . 260
chrVI 14896 14897 . 600
chrVI 14933 14934 . 140
chrVI 14970 14971 . 720
chrVI 15074 15075 . 120
chrVI 15205 15206 . 260
chrVI 15351 15352 . 260
chrVI 15408 15409 . 140
chrVI 15445 15446 . 260
chrVI 15468 15469 . 600
chrVI 15549 15550 . 140
chrVI 15629 15630 . 300
chrVI 15763 15764 . 740
chrVI 15878 15879 . 200
chrVI 15926 15927 . 260
chrVI 15960 15961 . 120
chrVI 16002 16003 . 1920
chrVI 16173 16174 . 2020
chrVI 16262 16263 . 180
chrVI 16311 16312 . 120
chrVI 16374 16375 . 260
chrVI 16402 16403 . 480
chrVI 16407 16408 . 220
chrVI 16468 16469 . 240
chrVI 16504 16505 . 260
chrVI 16507 16508 . 120
chrVI 16522 16523 . 120
chrVI 16525 16526 . 240
chrVI 16527 16528 . 120
chrVI 16528 16529 . 120
chrVI 16532 16533 . 220
chrVI 16539 16540 . 740
chrVI 16544 16545 . 540
chrVI 16554 16555 . 380
chrVI 16568 16569 . 140
chrVI 16604 16605 . 200
chrVI 16617 16618 . 320
chrVI 16646 16647 . 140
chrVI 16652 16653 . 240
chrVI 16656 16657 . 200
chrVI 16712 16713 . 420
chrVI 16743 16744 . 120
chrVI 16754 16755 . 1620
chrVI 16786 16787 . 160
chrVI 16805 16806 . 320
chrVI 16809 16810 . 160
chrVI 16823 16824 . 160
chrVI 16829 16830 . 140
chrVI 16833 16834 . 780
chrVI 16839 16840 . 140
chrVI 16855 16856 . 120
chrVI 16961 16962 . 440
chrVI 16981 16982 . 120
chrVI 16993 16994 . 140
chrVI 17005 17006 . 980
chrVI 17009 17010 . 200
chrVI 17015 17016 . 1040
chrVI 17139 17140 . 380
chrVI 17153 17154 . 120
chrVI 17182 17183 . 360
chrVI 17250 17251 . 140
chrVI 17283 17284 . 520
chrVI 17327 17328 . 480
chrVI 17331 17332 . 120
chrVI 17352 17353 . 180
chrVI 17477 17478 . 140
chrVI 17550 17551 . 220
chrVI 17568 17569 . 140
chrVI 17757 17758 . 160
chrVI 17795 17796 . 120
chrVI 17819 17820 . 180
chrVI 17839 17840 . 180
chrVI 17978 17979 . 120
chrVI 17980 17981 . 140
chrVI 18015 18016 . 480
chrVI 18020 18021 . 120
chrVI 18033 18034 . 680
chrVI 18066 18067 . 120
chrVI 18090 18091 . 440
chrVI 18182 18183 . 200
chrVI 18186 18187 . 880
chrVI 18249 18250 . 340
chrVI 18264 18265 . 160
chrVI 18299 18300 . 140
chrVI 18355 18356 . 220
chrVI 18363 18364 . 420
chrVI 18377 18378 . 140
chrVI 18417 18418 . 180
chrVI 18426 18427 . 480
chrVI 18468 18469 . 360
chrVI 18482 18483 . 680
chrVI 18486 18487 . 880
chrVI 18496 18497 . 160
chrVI 18506 18507 . 340
chrVI 18558 18559 . 120
chrVI 18573 18574 . 380
chrVI 18690 18691 . 3260
chrVI 18728 18729 . 460
chrVI 18734 18735 . 140
chrVI 18735 18736 . 120
chrVI 18742 18743 . 160
chrVI 18764 18765 . 300
chrVI 18777 18778 . 300
chrVI 18790 18791 . 860
chrVI 18793 18794 . 1060
chrVI 18799 18800 . 200
chrVI 18810 18811 . 1000
chrVI 18827 18828 . 1060
chrVI 18934 18935 . 1600
chrVI 18960 18961 . 700
chrVI 19053 19054 . 120
chrVI 19058 19059 . 300
chrVI 19066 19067 . 140
chrVI 19089 19090 . 120
chrVI 19150 19151 . 160
chrVI 19201 19202 . 120
chrVI 19203 19204 . 140
chrVI 19248 19249 . 280
chrVI 19299 19300 . 120
chrVI 19304 19305 . 120
chrVI 19325 19326 . 240
chrVI 19353 19354 . 400
chrVI 19360 19361 . 520
chrVI 19360 19361 . 120
chrVI 19375 19376 . 240
chrVI 19396 19397 . 640
chrVI 19433 19434 . 200
chrVI 19470 19471 . 380
chrVI 19481 19482 . 200
chrVI 19519 19520 . 140
chrVI 19523 19524 . 120
chrVI 19532 19533 . 120
chrVI 19599 19600 . 380
chrVI 19730 19731 . 180
chrVI 19767 19768 . 300
chrVI 19783 19784 . 540
chrVI 19819 19820 . 120
chrVI 19827 19828 . 120
chrVI 19834 19835 . 120
chrVI 19841 19842 . 280
chrVI 19843 19844 . 140
chrVI 19893 19894 . 140
chrVI 19943 19944 . 180
chrVI 19953 19954 . 140
chrVI 20017 20018 . 140
chrVI 20021 20022 . 120
chrVI 20034 20035 . 120
chrVI 20199 20200 . 160
chrVI 20235 20236 . 220
chrVI 20258 20259 . 280
chrVI 20340 20341 . 740
chrVI 20344 20345 . 740
chrVI 20387 20388 . 120
chrVI 20391 20392 . 260
chrVI 20422 20423 . 120
chrVI 20429 20430 . 140
chrVI 20456 20457 . 120
chrVI 20467 20468 . 260
chrVI 20470 20471 . 260
chrVI 20487 20488 . 240
chrVI 20541 20542 . 160
chrVI 20612 20613 . 140
chrVI 20644 20645 . 140
chrVI 20677 20678 . 220
chrVI 20681 20682 . 120
chrVI 20698 20699 . 160
chrVI 20704 20705 . 260
chrVI 20706 20707 . 120
chrVI 20712 20713 . 220
chrVI 20720 20721 . 120
chrVI 20725 20726 . 420
chrVI 20746 20747 . 140
chrVI 20770 20771 . 220
chrVI 20776 20777 . 120
chrVI 20783 20784 . 520
chrVI 20803 20804 . 360
chrVI 20811 20812 . 120
chrVI 20868 20869 . 120
chrVI 20874 20875 . 460
chrVI 20880 20881 . 180
chrVI 20909 20910 . 280
chrVI 20916 20917 . 140
chrVI 20981 20982 . 180
chrVI 20998 20999 . 1020
chrVI 21002 21003 . 120
chrVI 21002 21003 . 420
chrVI 21004 21005 . 760
chrVI 21013 21014 . 600
chrVI 21080 21081 . 120
chrVI 21092 21093 . 160
chrVI 21206 21207 . 140
chrVI 21289 21290 . 240
chrVI 21306 21307 . 120
chrVI 21309 21310 . 420
chrVI 21332 21333 . 140
chrVI 21345 21346 . 140
chrVI 21440 21441 . 200
chrVI 21460 21461 . 160
chrVI 21487 21488 . 280
chrVI 21550 21551 . 540
chrVI 21651 21652 . 260
chrVI 21909 21910 . 160
chrVI 21955 21956 . 200
chrVI 21964 21965 . 140
chrVI 21974 21975 . 360
chrVI 22044 22045 . 220
chrVI 22066 22067 . 1700
chrVI 22113 22114 . 180
chrVI 22161 22162 . 180
chrVI 22225 22226 . 120
chrVI 22237 22238 . 440
chrVI 22252 22253 . 240
chrVI 22351 22352 . 360
chrVI 22382 22383 . 120
chrVI 22387 22388 . 120
chrVI 22409 22410 . 280
chrVI 22417 22418 . 200
chrVI 22424 22425 . 300
chrVI 22573 22574 . 180
chrVI 22578 22579 . 200
chrVI 22721 22722 . 1500
chrVI 22729 22730 . 120
chrVI 22737 22738 . 140
chrVI 22740 22741 . 160
chrVI 22764 22765 . 180
chrVI 22776 22777 . 340
chrVI 22835 22836 . 1400
chrVI 22878 22879 . 220
chrVI 22898 22899 . 200
chrVI 22902 22903 . 160
chrVI 22905 22906 . 120
chrVI 22905 22906 . 140
chrVI 22908 22909 . 160
chrVI 22914 22915 . 120
chrVI 22922 22923 . 280
chrVI 22926 22927 . 120
chrVI 22934 22935 . 120
chrVI 22939 22940 . 160
chrVI 22952 22953 . 1400
chrVI 22958 22959 . 360
chrVI 22963 22964 . 280
chrVI 22980 22981 . 260
chrVI 22985 22986 . 360
chrVI 22996 22997 . 280
chrVI 22997 22998 . 160
chrVI 23001 23002 . 260
chrVI 23010 23011 . 600
chrVI 23014 23015 . 220
chrVI 23018 23019 . 980
chrVI 23023 23024 . 520
chrVI 23039 23040 . 240
chrVI 23041 23042 . 200
chrVI 23043 23044 . 260
chrVI 23048 23049 . 260
chrVI 23050 23051 . 600
chrVI 23056 23057 . 300
chrVI 23058 23059 . 280
chrVI 23066 23067 . 180
chrVI 23069 23070 . 120
chrVI 23080 23081 . 680
chrVI 23096 23097 . 440
chrVI 23104 23105 . 380
chrVI 23105 23106 . 820
chrVI 23111 23112 . 1060
chrVI 23114 23115 . 220
chrVI 23116 23117 . 120
chrVI 23121 23122 . 140
chrVI 23128 23129 . 800
chrVI 23162 23163 . 120
chrVI 23187 23188 . 680
chrVI 23209 23210 . 140
chrVI 23214 23215 . 1660
chrVI 23215 23216 . 140
chrVI 23267 23268 . 140
chrVI 23467 23468 . 940
chrVI 23498 23499 . 580
chrVI 23507 23508 . 1720
chrVI 23556 23557 . 440
chrVI 23587 23588 . 1020
chrVI 23619 23620 . 180
chrVI 23631 23632 . 700
chrVI 23651 23652 . 480
chrVI 23659 23660 . 3000
chrVI 23794 23795 . 280
chrVI 23809 23810 . 240
chrVI 23836 23837 . 200
chrVI 23899 23900 . 640
chrVI 23910 23911 . 260
chrVI 23947 23948 . 680
chrVI 23958 23959 . 200
chrVI 24004 24005 . 260
chrVI 24058 24059 . 320
chrVI 24060 24061 . 200
chrVI 24060 24061 . 120
chrVI 24083 24084 . 220
chrVI 24113 24114 . 360
chrVI 24165 24166 . 120
chrVI 24328 24329 . 960
chrVI 24389 24390 . 640
chrVI 24495 24496 . 180
chrVI 24506 24507 . 140
chrVI 24567 24568 . 180
chrVI 24668 24669 . 180
chrVI 24697 24698 . 120
chrVI 24714 24715 . 160
chrVI 24762 24763 . 120
chrVI 24808 24809 . 580
chrVI 24828 24829 . 200
chrVI 24894 24895 . 260
chrVI 24968 24969 . 940
chrVI 25104 25105 . 120
chrVI 25157 25158 . 140
chrVI 25173 25174 . 160
chrVI 25201 25202 . 140
chrVI 25238 25239 . 360
chrVI 25345 25346 . 120
chrVI 25540 25541 . 140
chrVI 25554 25555 . 120
chrVI 25602 25603 . 160
chrVI 25710 25711 . 260
chrVI 25815 25816 . 520
chrVI 25869 25870 . 680
chrVI 26408 26409 . 140
chrVI 26489 26490 . 540
chrVI 26562 26563 . 140
chrVI 26617 26618 . 140
chrVI 26647 26648 . 120
chrVI 26664 26665 . 880
chrVI 26888 26889 . 440
chrVI 26940 26941 . 420
chrVI 26962 26963 . 400
chrVI 26993 26994 . 120
chrVI 26997 26998 . 940
chrVI 27043 27044 . 400
chrVI 27092 27093 . 420
chrVI 27196 27197 . 120
chrVI 27246 27247 . 180
chrVI 27260 27261 . 680
chrVI 27264 27265 . 180
chrVI 27273 27274 . 320
chrVI 27290 27291 . 160
chrVI 27333 27334 . 160
chrVI 27366 27367 . 840
chrVI 27429 27430 . 460
chrVI 27472 27473 . 800
chrVI 27480 27481 . 160
chrVI 27516 27517 . 480
chrVI 27534 27535 . 1200
chrVI 27554 27555 . 1340
chrVI 27568 27569 . 160
chrVI 27580 27581 . 120
chrVI 27586 27587 . 120
chrVI 27586 27587 . 140
chrVI 27598 27599 . 280
chrVI 27639 27640 . 160
chrVI 27640 27641 . 320
chrVI 27642 27643 . 120
chrVI 27645 27646 . 220
chrVI 27679 27680 . 120
chrVI 27707 27708 . 220
chrVI 27708 27709 . 140
chrVI 27756 27757 . 180
chrVI 27769 27770 . 120
chrVI 27774 27775 . 340
chrVI 27816 27817 . 700
chrVI 27818 27819 . 260
chrVI 27829 27830 . 240
chrVI 27851 27852 . 200
chrVI 27897 27898 . 200
chrVI 27933 27934 . 1240
chrVI 27939 27940 . 660
chrVI 27941 27942 . 240
chrVI 27944 27945 . 220
chrVI 27955 27956 . 1700
chrVI 27959 27960 . 360
chrVI 27988 27989 . 180
chrVI 28135 28136 . 120
chrVI 28145 28146 . 320
chrVI 28154 28155 . 160
chrVI 28175 28176 . 1600
chrVI 28183 28184 . 280
chrVI 28185 28186 . 780
chrVI 28198 28199 . 140
chrVI 28218 28219 . 420
chrVI 28235 28236 . 160
chrVI 28302 28303 . 140
chrVI 28325 28326 . 360
chrVI 28335 28336 . 300
chrVI 28348 28349 . 140
chrVI 28367 28368 . 120
chrVI 28371 28372 . 1640
chrVI 28441 28442 . 260
chrVI 28527 28528 . 140
chrVI 28529 28530 . 180
chrVI 28655 28656 . 160
chrVI 28664 28665 . 260
chrVI 28811 28812 . 120
chrVI 28819 28820 . 200
chrVI 28973 28974 . 120
chrVI 29016 29017 . 160
chrVI 29045 29046 . 260
chrVI 29117 29118 . 200
chrVI 29305 29306 . 120
chrVI 29327 29328 . 160
chrVI 29366 29367 . 280
chrVI 29693 29694 . 200
chrVI 29696 29697 . 120
chrVI 29725 29726 . 180
chrVI 29751 29752 . 120
chrVI 29773 29774 . 140
chrVI 29824 29825 . 120
chrVI 29849 29850 . 300
chrVI 29872 29873 . 160
chrVI 29916 29917 . 200
chrVI 30027 30028 . 120
chrVI 30061 30062 . 160
chrVI 30063 30064 . 760
chrVI 30098 30099 . 320
chrVI 30153 30154 . 260
chrVI 30292 30293 . 220
chrVI 30303 30304 . 140
chrVI 30328 30329 . 120
chrVI 30401 30402 . 280
chrVI 30491 30492 . 600
chrVI 30496 30497 . 140
chrVI 30554 30555 . 320
chrVI 30683 30684 . 180
chrVI 30709 30710 . 420
chrVI 30729 30730 . 480
chrVI 30810 30811 . 140
chrVI 30877 30878 . 120
chrVI 30884 30885 . 180
chrVI 31026 31027 . 260
chrVI 31047 31048 . 140
chrVI 31056 31057 . 180
chrVI 31083 31084 . 160
chrVI 31141 31142 . 140
chrVI 31172 31173 . 160
chrVI 31208 31209 . 180
chrVI 31447 31448 . 120
chrVI 31450 31451 . 520
chrVI 31495 31496 . 380
chrVI 31497 31498 . 160
chrVI 31513 31514 . 120
chrVI 31684 31685 . 1120
chrVI 31697 31698 . 140
chrVI 31810 31811 . 120
chrVI 31820 31821 . 240
chrVI 31851 31852 . 160
chrVI 31856 31857 . 340
chrVI 31879 31880 . 220
chrVI 31960 31961 . 300
chrVI 31994 31995 . 180
chrVI 32028 32029 . 720
chrVI 32045 32046 . 260
chrVI 32050 32051 . 140
chrVI 32053 32054 . 120
chrVI 32073 32074 . 740
chrVI 32126 32127 . 1340
chrVI 32149 32150 . 180
chrVI 32154 32155 . 600
chrVI 32158 32159 . 160
chrVI 32162 32163 . 140
chrVI 32169 32170 . 120
chrVI 32169 32170 . 280
chrVI 32173 32174 . 1200
chrVI 32173 32174 . 1020
chrVI 32175 32176 . 120
chrVI 32182 32183 . 120
chrVI 32185 32186 . 540
chrVI 32186 32187 . 640
chrVI 32189 32190 . 340
chrVI 32189 32190 . 180
chrVI 32191 32192 . 200
chrVI 32192 32193 . 140
chrVI 32193 32194 . 640
chrVI 32200 32201 . 120
chrVI 32253 32254 . 120
chrVI 32255 32256 . 140
chrVI 32263 32264 . 220
chrVI 32285 32286 . 340
chrVI 32298 32299 . 1220
chrVI 32309 32310 . 280
chrVI 32313 32314 . 1360
chrVI 32367 32368 . 120
chrVI 32432 32433 . 240
chrVI 32509 32510 . 340
chrVI 32532 32533 . 1080
chrVI 32567 32568 . 480
chrVI 32580 32581 . 120
chrVI 32583 32584 . 280
chrVI 32639 32640 . 280
chrVI 32658 32659 . 440
chrVI 32665 32666 . 120
chrVI 32682 32683 . 660
chrVI 32688 32689 . 140
chrVI 32694 32695 . 1140
chrVI 32701 32702 . 220
chrVI 32704 32705 . 580
chrVI 32705 32706 . 320
chrVI 32747 32748 . 600
chrVI 32750 32751 . 520
chrVI 32754 32755 . 580
chrVI 32755 32756 . 380
chrVI 32761 32762 . 120
chrVI 32764 32765 . 300
chrVI 32773 32774 . 2200
chrVI 32793 32794 . 240
chrVI 32915 32916 . 120
chrVI 32949 32950 . 1420
chrVI 32972 32973 . 180
chrVI 32987 32988 . 1320
chrVI 32988 32989 . 140
chrVI 32988 32989 . 140
chrVI 32994 32995 . 140
chrVI 33051 33052 . 220
chrVI 33065 33066 . 220
chrVI 33071 33072 . 1580
chrVI 33115 33116 . 200
chrVI 33143 33144 . 1300
chrVI 33172 33173 . 380
chrVI 33173 33174 . 340
chrVI 33181 33182 . 120
chrVI 33182 33183 . 520
chrVI 33219 33220 . 220
chrVI 33240 33241 . 340
chrVI 33295 33296 . 300
chrVI 33326 33327 . 500
chrVI 33355 33356 . 120
chrVI 33393 33394 . 340
chrVI 33415 33416 . 160
chrVI 33427 33428 . 120
chrVI 33438 33439 . 180
chrVI 33467 33468 . 160
chrVI 33483 33484 . 140
chrVI 33490 33491 . 140
chrVI 33491 33492 . 420
chrVI 33494 33495 . 140
chrVI 33509 33510 . 360
chrVI 33568 33569 . 380
chrVI 33610 33611 . 420
chrVI 33624 33625 . 200
chrVI 33643 33644 . 480
chrVI 33673 33674 . 140
chrVI 33693 33694 . 220
chrVI 33727 33728 . 600
chrVI 33753 33754 . 360
chrVI 33789 33790 . 160
chrVI 33807 33808 . 520
chrVI 33854 33855 . 480
chrVI 33934 33935 . 180
chrVI 34105 34106 . 1100
chrVI 34114 34115 . 200
chrVI 34284 34285 . 120
chrVI 34293 34294 . 120
chrVI 34463 34464 . 280
chrVI 34472 34473 . 220
chrVI 34540 34541 . 160
chrVI 34552 34553 . 480
chrVI 34580 34581 . 160
chrVI 34730 34731 . 120
chrVI 34817 34818 . 240
chrVI 34827 34828 . 420
chrVI 34832 34833 . 600
chrVI 34922 34923 . 120
chrVI 34974 34975 . 120
chrVI 35510 35511 . 800
chrVI 35573 35574 . 900
chrVI 35721 35722 . 200
chrVI 35792 35793 . 160
chrVI 35985 35986 . 120
chrVI 36177 36178 . 120
chrVI 36321 36322 . 120
chrVI 36339 36340 . 560
chrVI 36357 36358 . 120
chrVI 36472 36473 . 300
chrVI 36476 36477 . 520
chrVI 36486 36487 . 120
chrVI 36491 36492 . 640
chrVI 36520 36521 . 120
chrVI 36613 36614 . 240
chrVI 36623 36624 . 780
chrVI 36630 36631 . 320
chrVI 36646 36647 . 220
chrVI 36648 36649 . 680
chrVI 36656 36657 . 120
chrVI 36679 36680 . 140
chrVI 36686 36687 . 320
chrVI 36691 36692 . 180
chrVI 36698 36699 . 200
chrVI 36699 36700 . 860
chrVI 36710 36711 . 300
chrVI 36728 36729 . 280
chrVI 36735 36736 . 120
chrVI 36746 36747 . 120
chrVI 36776 36777 . 700
chrVI 36916 36917 . 120
chrVI 36956 36957 . 680
chrVI 37081 37082 . 260
chrVI 37090 37091 . 360
chrVI 37218 37219 . 220
chrVI 37259 37260 . 320
chrVI 37690 37691 . 140
chrVI 38237 38238 . 140
chrVI 38286 38287 . 160
chrVI 38289 38290 . 120
chrVI 38295 38296 . 180
chrVI 38306 38307 . 220
chrVI 38366 38367 . 160
chrVI 38455 38456 . 120
chrVI 38551 38552 . 200
chrVI 38597 38598 . 400
chrVI 38628 38629 . 120
chrVI 38658 38659 . 120
chrVI 38670 38671 . 340
chrVI 38733 38734 . 120
chrVI 38801 38802 . 140
chrVI 38816 38817 . 120
chrVI 38869 38870 . 320
chrVI 38897 38898 . 1060
chrVI 38949 38950 . 400
chrVI 39013 39014 . 400
chrVI 39105 39106 . 120
chrVI 39142 39143 . 220
chrVI 39332 39333 . 220
chrVI 39380 39381 . 120
chrVI 39468 39469 . 460
chrVI 39612 39613 . 120
chrVI 39740 39741 . 200
chrVI 39822 39823 . 120
chrVI 39857 39858 . 120
chrVI 39927 39928 . 200
chrVI 39938 39939 . 280
chrVI 40080 40081 . 220
chrVI 40202 40203 . 1360
chrVI 40243 40244 . 120
chrVI 40248 40249 . 680
chrVI 40256 40257 . 140
chrVI 40269 40270 . 120
chrVI 40281 40282 . 120
chrVI 40289 40290 . 480
chrVI 40297 40298 . 220
chrVI 40332 40333 . 640
chrVI 40337 40338 . 220
chrVI 40338 40339 . 1440
chrVI 40340 40341 . 140
chrVI 40341 40342 . 120
chrVI 40344 40345 . 560
chrVI 40347 40348 . 160
chrVI 40348 40349 . 680
chrVI 40348 40349 . 560
chrVI 40349 40350 . 120
chrVI 40349 40350 . 200
chrVI 40358 40359 . 400
chrVI 40366 40367 . 360
chrVI 40371 40372 . 140
chrVI 40372 40373 . 120
chrVI 40375 40376 . 800
chrVI 40652 40653 . 140
chrVI 40660 40661 . 120
chrVI 40671 40672 . 760
chrVI 40700 40701 . 380
chrVI 40706 40707 . 180
chrVI 40719 40720 . 760
chrVI 40849 40850 . 120
chrVI 40954 40955 . 140
chrVI 41053 41054 . 320
chrVI 41167 41168 . 140
chrVI 41186 41187 . 500
chrVI 41302 41303 . 280
chrVI 41362 41363 . 280
chrVI 41499 41500 . 140
chrVI 41775 41776 . 560
chrVI 41787 41788 . 140
chrVI 41916 41917 . 780
chrVI 41941 41942 . 280
chrVI 42059 42060 . 140
chrVI 42257 42258 . 120
chrVI 42306 42307 . 420
chrVI 42310 42311 . 360
chrVI 42328 42329 . 160
chrVI 42349 42350 . 120
chrVI 42505 42506 . 120
chrVI 42563 42564 . 140
chrVI 42636 42637 . 140
chrVI 42667 42668 . 120
chrVI 42669 42670 . 140
chrVI 42670 42671 . 120
chrVI 42693 42694 . 140
chrVI 42710 42711 . 260
chrVI 42711 42712 . 160
chrVI 42715 42716 . 140
chrVI 42718 42719 . 120
chrVI 42741 42742 . 120
chrVI 42756 42757 . 120
chrVI 42783 42784 . 140
chrVI 42894 42895 . 160
chrVI 42899 42900 . 160
chrVI 42919 42920 . 340
chrVI 42931 42932 . 1320
chrVI 43056 43057 . 200
chrVI 43067 43068 . 720
chrVI 43123 43124 . 1340
chrVI 43270 43271 . 120
chrVI 43371 43372 . 200
chrVI 43389 43390 . 140
chrVI 43391 43392 . 200
chrVI 43396 43397 . 140
chrVI 43417 43418 . 120
chrVI 43424 43425 . 1440
chrVI 43456 43457 . 140
chrVI 43460 43461 . 120
chrVI 43465 43466 . 180
chrVI 43482 43483 . 300
chrVI 43523 43524 . 120
chrVI 43560 43561 . 520
chrVI 43590 43591 . 120
chrVI 43616 43617 . 120
chrVI 43621 43622 . 120
chrVI 44473 44474 . 160
chrVI 44503 44504 . 460
chrVI 44522 44523 . 440
chrVI 44541 44542 . 180
chrVI 44546 44547 . 220
chrVI 44553 44554 . 240
chrVI 44575 44576 . 280
chrVI 44579 44580 . 920
chrVI 44583 44584 . 940
chrVI 44587 44588 . 320
chrVI 44588 44589 . 340
chrVI 44588 44589 . 260
chrVI 44594 44595 . 440
chrVI 44596 44597 . 420
chrVI 44626 44627 . 180
chrVI 44666 44667 . 440
chrVI 44698 44699 . 120
chrVI 44772 44773 . 160
chrVI 44780 44781 . 1500
chrVI 44805 44806 . 560
chrVI 44903 44904 . 140
chrVI 44927 44928 . 420
chrVI 44979 44980 . 140
chrVI 45090 45091 . 500
chrVI 45135 45136 . 1180
chrVI 45168 45169 . 180
chrVI 45272 45273 . 200
chrVI 45276 45277 . 240
chrVI 45302 45303 . 140
chrVI 45463 45464 . 560
chrVI 45485 45486 . 120
chrVI 45596 45597 . 460
chrVI 45623 45624 . 1480
chrVI 45643 45644 . 200
chrVI 45652 45653 . 120
chrVI 45656 45657 . 540
chrVI 45663 45664 . 140
chrVI 45671 45672 . 240
chrVI 45675 45676 . 180
chrVI 45677 45678 . 220
chrVI 45683 45684 . 480
chrVI 45709 45710 . 160
chrVI 45719 45720 . 320
chrVI 45855 45856 . 180
chrVI 45863 45864 . 320
chrVI 46039 46040 . 640
chrVI 46056 46057 . 140
chrVI 46132 46133 . 120
chrVI 46160 46161 . 360
chrVI 46188 46189 . 220
chrVI 46199 46200 . 300
chrVI 46339 46340 . 1040
chrVI 46501 46502 . 200
chrVI 46663 46664 . 220
chrVI 46691 46692 . 240
chrVI 46820 46821 . 660
chrVI 47255 47256 . 240
chrVI 47300 47301 . 180
chrVI 47321 47322 . 420
chrVI 47322 47323 . 280
chrVI 47325 47326 . 220
chrVI 47446 47447 . 300
chrVI 47480 47481 . 480
chrVI 47485 47486 . 560
chrVI 47596 47597 . 600
chrVI 47606 47607 . 540
chrVI 47616 47617 . 1140
chrVI 47631 47632 . 260
chrVI 47634 47635 . 160
chrVI 47637 47638 . 480
chrVI 47659 47660 . 540
chrVI 47700 47701 . 160
chrVI 47779 47780 . 860
chrVI 47785 47786 . 1120
chrVI 47796 47797 . 2480
chrVI 47805 47806 . 1680
chrVI 47823 47824 . 1160
chrVI 47828 47829 . 240
chrVI 47829 47830 . 640
chrVI 47831 47832 . 360
chrVI 47837 47838 . 300
chrVI 47845 47846 . 220
chrVI 47860 47861 . 300
chrVI 47863 47864 . 340
chrVI 47864 47865 . 160
chrVI 48045 48046 . 1920
chrVI 48049 48050 . 260
chrVI 48049 48050 . 2900
chrVI 48051 48052 . 120
chrVI 48064 48065 . 280
chrVI 48080 48081 . 200
chrVI 48156 48157 . 120
chrVI 48181 48182 . 120
chrVI 48197 48198 . 2180
chrVI 48208 48209 . 2040
chrVI 48214 48215 . 480
chrVI 48229 48230 . 300
chrVI 48298 48299 . 140
chrVI 48321 48322 . 440
chrVI 48339 48340 . 120
chrVI 48369 48370 . 520
chrVI 48377 48378 . 940
chrVI 48380 48381 . 240
chrVI 48486 48487 . 980
chrVI 48529 48530 . 820
chrVI 48676 48677 . 260
chrVI 48686 48687 . 120
chrVI 48704 48705 . 180
chrVI 48804 48805 . 140
chrVI 48845 48846 . 300
chrVI 48854 48855 . 180
chrVI 48872 48873 . 120
chrVI 48878 48879 . 220
chrVI 48951 48952 . 120
chrVI 48989 48990 . 140
chrVI 49003 49004 . 240
chrVI 49012 49013 . 280
chrVI 49012 49013 . 120
chrVI 49021 49022 . 260
chrVI 49025 49026 . 160
chrVI 49026 49027 . 120
chrVI 49027 49028 . 320
chrVI 49035 49036 . 420
chrVI 49042 49043 . 120
chrVI 49064 49065 . 240
chrVI 49067 49068 . 1380
chrVI 49071 49072 . 160
chrVI 49076 49077 . 580
chrVI 49123 49124 . 840
chrVI 49223 49224 . 380
chrVI 49241 49242 . 440
chrVI 49245 49246 . 120
chrVI 49247 49248 . 340
chrVI 49277 49278 . 520
chrVI 49283 49284 . 120
chrVI 49409 49410 . 420
chrVI 49420 49421 . 260
chrVI 49424 49425 . 340
chrVI 49432 49433 . 360
chrVI 49443 49444 . 120
chrVI 49450 49451 . 1100
chrVI 49457 49458 . 400
chrVI 49478 49479 . 540
chrVI 49558 49559 . 120
chrVI 49613 49614 . 120
chrVI 49740 49741 . 960
chrVI 49893 49894 . 280
chrVI 50000 50001 . 260
chrVI 50004 50005 . 620
chrVI 50008 50009 . 800
chrVI 50100 50101 . 220
chrVI 50223 50224 . 360
chrVI 50235 50236 . 480
chrVI 50450 50451 . 120
chrVI 50468 50469 . 380
chrVI 50515 50516 . 1260
chrVI 50520 50521 . 800
chrVI 50533 50534 . 340
chrVI 50609 50610 . 400
chrVI 50623 50624 . 140
chrVI 50709 50710 . 160
chrVI 50821 50822 . 120
chrVI 50830 50831 . 260
chrVI 50890 50891 . 440
chrVI 50983 50984 . 240
chrVI 51005 51006 . 200
chrVI 51129 51130 . 120
chrVI 51158 51159 . 120
chrVI 51197 51198 . 280
chrVI 51213 51214 . 300
chrVI 51217 51218 . 160
chrVI 51221 51222 . 140
chrVI 51225 51226 . 120
chrVI 51256 51257 . 140
chrVI 51299 51300 . 400
chrVI 51407 51408 . 260
chrVI 51468 51469 . 620
chrVI 51626 51627 . 700
chrVI 51639 51640 . 140
chrVI 51657 51658 . 300
chrVI 51661 51662 . 220
chrVI 51668 51669 . 160
chrVI 51793 51794 . 600
chrVI 51809 51810 . 640
chrVI 51813 51814 . 140
chrVI 51820 51821 . 120
chrVI 51837 51838 . 2040
chrVI 51946 51947 . 280
chrVI 51956 51957 . 500
chrVI 51968 51969 . 340
chrVI 51971 51972 . 560
chrVI 51996 51997 . 380
chrVI 52029 52030 . 340
chrVI 52097 52098 . 220
chrVI 52129 52130 . 1180
chrVI 52181 52182 . 560
chrVI 52198 52199 . 160
chrVI 52221 52222 . 140
chrVI 52322 52323 . 120
chrVI 52344 52345 . 180
chrVI 52352 52353 . 420
chrVI 52372 52373 . 340
chrVI 52381 52382 . 180
chrVI 52512 52513 . 960
chrVI 52531 52532 . 400
chrVI 52614 52615 . 440
chrVI 52653 52654 . 140
chrVI 52685 52686 . 480
chrVI 52723 52724 . 300
chrVI 52820 52821 . 120
chrVI 52851 52852 . 120
chrVI 52908 52909 . 380
chrVI 52917 52918 . 120
chrVI 52927 52928 . 120
chrVI 53002 53003 . 120
chrVI 53029 53030 . 140
chrVI 53033 53034 . 380
chrVI 53081 53082 . 120
chrVI 53090 53091 . 120
chrVI 53093 53094 . 140
chrVI 53097 53098 . 220
chrVI 53117 53118 . 120
chrVI 53128 53129 . 220
chrVI 53156 53157 . 140
chrVI 54909 54910 . 120
chrVI 54912 54913 . 420
chrVI 54920 54921 . 140
chrVI 54933 54934 . 180
chrVI 54942 54943 . 180
chrVI 54958 54959 . 240
chrVI 54965 54966 . 340
chrVI 54973 54974 . 340
chrVI 54980 54981 . 160
chrVI 54981 54982 . 480
chrVI 54986 54987 . 460
chrVI 55005 55006 . 660
chrVI 55007 55008 . 860
chrVI 55013 55014 . 120
chrVI 55014 55015 . 480
chrVI 55019 55020 . 660
chrVI 55026 55027 . 120
chrVI 55037 55038 . 1220
chrVI 55038 55039 . 220
chrVI 55053 55054 . 440
chrVI 55068 55069 . 160
chrVI 55071 55072 . 400
chrVI 55078 55079 . 320
chrVI 55087 55088 . 280
chrVI 55142 55143 . 120
chrVI 55216 55217 . 140
chrVI 55242 55243 . 280
chrVI 55250 55251 . 240
chrVI 55252 55253 . 220
chrVI 55257 55258 . 1720
chrVI 55258 55259 . 140
chrVI 55260 55261 . 760
chrVI 55263 55264 . 180
chrVI 55264 55265 . 280
chrVI 55269 55270 . 560
chrVI 55276 55277 . 200
chrVI 55279 55280 . 180
chrVI 55280 55281 . 160
chrVI 55280 55281 . 620
chrVI 55284 55285 . 140
chrVI 55295 55296 . 320
chrVI 55359 55360 . 180
chrVI 55678 55679 . 140
chrVI 56044 56045 . 340
chrVI 56066 56067 . 120
chrVI 56075 56076 . 160
chrVI 56076 56077 . 2040
chrVI 56081 56082 . 420
chrVI 56081 56082 . 160
chrVI 56083 56084 . 900
chrVI 56084 56085 . 1840
chrVI 56092 56093 . 940
chrVI 56095 56096 . 1520
chrVI 56104 56105 . 120
chrVI 56106 56107 . 240
chrVI 56113 56114 . 360
chrVI 56114 56115 . 180
chrVI 56121 56122 . 1520
chrVI 56128 56129 . 1140
chrVI 56137 56138 . 2240
chrVI 56170 56171 . 800
chrVI 56174 56175 . 600
chrVI 56182 56183 . 3000
chrVI 56192 56193 . 560
chrVI 56199 56200 . 360
chrVI 56200 56201 . 440
chrVI 56201 56202 . 120
chrVI 56209 56210 . 460
chrVI 56217 56218 . 980
chrVI 56226 56227 . 980
chrVI 56232 56233 . 620
chrVI 56233 56234 . 900
chrVI 56233 56234 . 320
chrVI 56243 56244 . 720
chrVI 57746 57747 . 440
chrVI 57824 57825 . 260
chrVI 57910 57911 . 160
chrVI 57930 57931 . 340
chrVI 57951 57952 . 160
chrVI 57998 57999 . 360
chrVI 58009 58010 . 200
chrVI 58027 58028 . 240
chrVI 58106 58107 . 200
chrVI 58146 58147 . 1400
chrVI 58154 58155 . 740
chrVI 58162 58163 . 400
chrVI 58176 58177 . 680
chrVI 58309 58310 . 380
chrVI 58320 58321 . 4060
chrVI 58334 58335 . 120
chrVI 58335 58336 . 120
chrVI 58335 58336 . 2020
chrVI 58338 58339 . 140
chrVI 58338 58339 . 180
chrVI 58341 58342 . 1500
chrVI 58343 58344 . 240
chrVI 58345 58346 . 2420
chrVI 58346 58347 . 2020
chrVI 58347 58348 . 540
chrVI 58347 58348 . 140
chrVI 58349 58350 . 540
chrVI 58350 58351 . 1080
chrVI 58429 58430 . 300
chrVI 58430 58431 . 120
chrVI 58433 58434 . 1000
chrVI 58439 58440 . 2300
chrVI 58442 58443 . 380
chrVI 58447 58448 . 220
chrVI 58448 58449 . 660
chrVI 58450 58451 . 180
chrVI 58454 58455 . 8240
chrVI 58458 58459 . 560
chrVI 58458 58459 . 260
chrVI 58460 58461 . 320
chrVI 58466 58467 . 4840
chrVI 58472 58473 . 120
chrVI 58503 58504 . 140
chrVI 58520 58521 . 820
chrVI 58524 58525 . 480
chrVI 58527 58528 . 120
chrVI 58528 58529 . 1020
chrVI 58529 58530 . 280
chrVI 58534 58535 . 560
chrVI 58534 58535 . 500
chrVI 58535 58536 . 160
chrVI 58537 58538 . 1660
chrVI 58552 58553 . 220
chrVI 58557 58558 . 480
chrVI 58695 58696 . 160
chrVI 58709 58710 . 300
chrVI 58718 58719 . 540
chrVI 58809 58810 . 120
chrVI 58855 58856 . 300
chrVI 58879 58880 . 160
chrVI 59001 59002 . 540
chrVI 59189 59190 . 120
chrVI 59479 59480 . 340
chrVI 59643 59644 . 340
chrVI 59789 59790 . 120
chrVI 59888 59889 . 160
chrVI 59907 59908 . 220
chrVI 60173 60174 . 520
chrVI 60291 60292 . 140
chrVI 60320 60321 . 140
chrVI 60384 60385 . 360
chrVI 60457 60458 . 600
chrVI 60478 60479 . 120
chrVI 60565 60566 . 240
chrVI 60660 60661 . 180
chrVI 60672 60673 . 460
chrVI 60689 60690 . 800
chrVI 60698 60699 . 800
chrVI 60785 60786 . 180
chrVI 60801 60802 . 300
chrVI 60931 60932 . 160
chrVI 60969 60970 . 180
chrVI 60986 60987 . 120
chrVI 61068 61069 . 140
chrVI 61106 61107 . 540
chrVI 61234 61235 . 120
chrVI 61418 61419 . 120
chrVI 61815 61816 . 500
chrVI 62114 62115 . 900
chrVI 62114 62115 . 260
chrVI 62128 62129 . 700
chrVI 62255 62256 . 120
chrVI 62300 62301 . 800
chrVI 62326 62327 . 140
chrVI 62417 62418 . 200
chrVI 62481 62482 . 580
chrVI 62504 62505 . 120
chrVI 62613 62614 . 200
chrVI 62643 62644 . 120
chrVI 62661 62662 . 120
chrVI 62673 62674 . 400
chrVI 62715 62716 . 140
chrVI 62739 62740 . 120
chrVI 62748 62749 . 120
chrVI 62777 62778 . 280
chrVI 62783 62784 . 380
chrVI 62813 62814 . 220
chrVI 62831 62832 . 140
chrVI 62847 62848 . 120
chrVI 62877 62878 . 160
chrVI 62955 62956 . 680
chrVI 62982 62983 . 120
chrVI 63006 63007 . 280
chrVI 63033 63034 . 160
chrVI 63049 63050 . 400
chrVI 63180 63181 . 200
chrVI 63393 63394 . 140
chrVI 63402 63403 . 180
chrVI 63434 63435 . 120
chrVI 63528 63529 . 160
chrVI 63574 63575 . 120
chrVI 63716 63717 . 120
chrVI 63776 63777 . 620
chrVI 63896 63897 . 200
chrVI 63909 63910 . 340
chrVI 63912 63913 . 180
chrVI 63920 63921 . 260
chrVI 63933 63934 . 160
chrVI 63994 63995 . 240
chrVI 64024 64025 . 200
chrVI 64033 64034 . 140
chrVI 64102 64103 . 240
chrVI 64103 64104 . 160
chrVI 64110 64111 . 420
chrVI 64118 64119 . 120
chrVI 64120 64121 . 1580
chrVI 64124 64125 . 260
chrVI 64128 64129 . 120
chrVI 64137 64138 . 3620
chrVI 64144 64145 . 200
chrVI 64149 64150 . 200
chrVI 64154 64155 . 400
chrVI 64155 64156 . 200
chrVI 64161 64162 . 260
chrVI 64164 64165 . 180
chrVI 64167 64168 . 940
chrVI 64170 64171 . 220
chrVI 64170 64171 . 120
chrVI 64177 64178 . 1620
chrVI 64187 64188 . 300
chrVI 64189 64190 . 140
chrVI 64199 64200 . 120
chrVI 64204 64205 . 140
chrVI 64209 64210 . 220
chrVI 64317 64318 . 120
chrVI 64327 64328 . 320
chrVI 64341 64342 . 280
chrVI 64358 64359 . 160
chrVI 64365 64366 . 240
chrVI 64377 64378 . 180
chrVI 64402 64403 . 200
chrVI 64545 64546 . 1460
chrVI 64557 64558 . 120
chrVI 64566 64567 . 160
chrVI 64619 64620 . 280
chrVI 64660 64661 . 120
chrVI 64673 64674 . 260
chrVI 64675 64676 . 140
chrVI 64676 64677 . 140
chrVI 64680 64681 . 160
chrVI 64681 64682 . 180
chrVI 64682 64683 . 140
chrVI 64685 64686 . 1040
chrVI 64695 64696 . 140
chrVI 64705 64706 . 1560
chrVI 64740 64741 . 520
chrVI 64825 64826 . 360
chrVI 64841 64842 . 2420
chrVI 64850 64851 . 640
chrVI 64939 64940 . 700
chrVI 65019 65020 . 300
chrVI 65025 65026 . 120
chrVI 65032 65033 . 460
chrVI 65036 65037 . 120
chrVI 65040 65041 . 560
chrVI 65042 65043 . 180
chrVI 65051 65052 . 480
chrVI 65056 65057 . 260
chrVI 65059 65060 . 140
chrVI 65061 65062 . 240
chrVI 65068 65069 . 180
chrVI 65093 65094 . 1320
chrVI 65100 65101 . 220
chrVI 65101 65102 . 500
chrVI 65109 65110 . 240
chrVI 65187 65188 . 160
chrVI 65218 65219 . 160
chrVI 65218 65219 . 320
chrVI 65220 65221 . 540
chrVI 65223 65224 . 120
chrVI 65224 65225 . 220
chrVI 65226 65227 . 220
chrVI 65227 65228 . 380
chrVI 65232 65233 . 240
chrVI 65233 65234 . 880
chrVI 65235 65236 . 160
chrVI 65238 65239 . 120
chrVI 65258 65259 . 2360
chrVI 65262 65263 . 220
chrVI 65268 65269 . 120
chrVI 65271 65272 . 200
chrVI 65382 65383 . 120
chrVI 65388 65389 . 280
chrVI 65398 65399 . 520
chrVI 65404 65405 . 220
chrVI 65407 65408 . 140
chrVI 65428 65429 . 120
chrVI 65435 65436 . 260
chrVI 65468 65469 . 980
chrVI 65616 65617 . 1460
chrVI 65630 65631 . 700
chrVI 65777 65778 . 500
chrVI 65889 65890 . 420
chrVI 65910 65911 . 120
chrVI 65912 65913 . 320
chrVI 65930 65931 . 460
chrVI 66082 66083 . 200
chrVI 66085 66086 . 120
chrVI 66217 66218 . 880
chrVI 66362 66363 . 360
chrVI 66366 66367 . 160
chrVI 66368 66369 . 180
chrVI 66390 66391 . 440
chrVI 66519 66520 . 320
chrVI 66583 66584 . 560
chrVI 66645 66646 . 480
chrVI 66653 66654 . 700
chrVI 66692 66693 . 120
chrVI 66929 66930 . 600
chrVI 67131 67132 . 140
chrVI 67297 67298 . 140
chrVI 67328 67329 . 120
chrVI 67600 67601 . 300
chrVI 67695 67696 . 740
chrVI 67850 67851 . 260
chrVI 67919 67920 . 580
chrVI 67958 67959 . 120
chrVI 67963 67964 . 960
chrVI 67973 67974 . 480
chrVI 68125 68126 . 240
chrVI 68139 68140 . 800
chrVI 68143 68144 . 300
chrVI 68227 68228 . 200
chrVI 68235 68236 . 680
chrVI 68241 68242 . 260
chrVI 68245 68246 . 120
chrVI 68319 68320 . 240
chrVI 68594 68595 . 280
chrVI 68620 68621 . 420
chrVI 68637 68638 . 460
chrVI 68774 68775 . 120
chrVI 68795 68796 . 120
chrVI 68802 68803 . 120
chrVI 68830 68831 . 140
chrVI 68835 68836 . 200
chrVI 68840 68841 . 900
chrVI 68849 68850 . 620
chrVI 68856 68857 . 720
chrVI 68882 68883 . 200
chrVI 68892 68893 . 140
chrVI 68896 68897 . 140
chrVI 68909 68910 . 220
chrVI 68934 68935 . 120
chrVI 68945 68946 . 220
chrVI 68960 68961 . 260
chrVI 69152 69153 . 120
chrVI 69196 69197 . 120
chrVI 69296 69297 . 140
chrVI 69413 69414 . 300
chrVI 69418 69419 . 180
chrVI 69443 69444 . 160
chrVI 69594 69595 . 480
chrVI 69613 69614 . 260
chrVI 69618 69619 . 300
chrVI 69677 69678 . 420
chrVI 69679 69680 . 220
chrVI 69700 69701 . 120
chrVI 69704 69705 . 260
chrVI 69712 69713 . 140
chrVI 69749 69750 . 200
chrVI 69925 69926 . 140
chrVI 69929 69930 . 600
chrVI 69932 69933 . 440
chrVI 70026 70027 . 200
chrVI 70447 70448 . 480
chrVI 70565 70566 . 520
chrVI 70585 70586 . 220
chrVI 70710 70711 . 120
chrVI 70770 70771 . 120
chrVI 71231 71232 . 160
chrVI 71405 71406 . 480
chrVI 71420 71421 . 120
chrVI 71485 71486 . 120
chrVI 71523 71524 . 560
chrVI 71542 71543 . 120
chrVI 71585 71586 . 280
chrVI 72033 72034 . 120
chrVI 72312 72313 . 120
chrVI 72424 72425 . 260
chrVI 72435 72436 . 140
chrVI 72472 72473 . 160
chrVI 72839 72840 . 140
chrVI 73189 73190 . 200
chrVI 73217 73218 . 800
chrVI 73245 73246 . 140
chrVI 73436 73437 . 120
chrVI 73447 73448 . 120
chrVI 73583 73584 . 120
chrVI 73901 73902 . 120
chrVI 73964 73965 . 960
chrVI 74011 74012 . 380
chrVI 74166 74167 . 860
chrVI 74174 74175 . 620
chrVI 74186 74187 . 660
chrVI 74322 74323 . 320
chrVI 74322 74323 . 140
chrVI 74328 74329 . 160
chrVI 74350 74351 . 120
chrVI 74387 74388 . 240
chrVI 74453 74454 . 120
chrVI 74462 74463 . 140
chrVI 74487 74488 . 200
chrVI 74512 74513 . 660
chrVI 74537 74538 . 120
chrVI 74552 74553 . 760
chrVI 74612 74613 . 360
chrVI 74639 74640 . 140
chrVI 74646 74647 . 360
chrVI 74661 74662 . 280
chrVI 74671 74672 . 120
chrVI 74674 74675 . 520
chrVI 74687 74688 . 640
chrVI 74693 74694 . 140
chrVI 74695 74696 . 220
chrVI 74698 74699 . 240
chrVI 74699 74700 . 240
chrVI 74704 74705 . 320
chrVI 74705 74706 . 140
chrVI 74706 74707 . 500
chrVI 74717 74718 . 240
chrVI 74720 74721 . 120
chrVI 74728 74729 . 920
chrVI 74737 74738 . 840
chrVI 74740 74741 . 140
chrVI 74747 74748 . 120
chrVI 74751 74752 . 400
chrVI 74752 74753 . 140
chrVI 74753 74754 . 120
chrVI 74770 74771 . 560
chrVI 74775 74776 . 460
chrVI 74906 74907 . 120
chrVI 74956 74957 . 220
chrVI 74959 74960 . 120
chrVI 74962 74963 . 120
chrVI 74966 74967 . 1520
chrVI 74968 74969 . 180
chrVI 74968 74969 . 300
chrVI 74969 74970 . 120
chrVI 74969 74970 . 120
chrVI 74970 74971 . 180
chrVI 74973 74974 . 140
chrVI 74978 74979 . 440
chrVI 74980 74981 . 220
chrVI 74981 74982 . 120
chrVI 74982 74983 . 420
chrVI 74983 74984 . 320
chrVI 74984 74985 . 140
chrVI 74984 74985 . 120
chrVI 74986 74987 . 140
chrVI 74988 74989 . 1080
chrVI 74992 74993 . 480
chrVI 74994 74995 . 140
chrVI 74998 74999 . 200
chrVI 74999 75000 . 200
chrVI 75001 75002 . 320
chrVI 75003 75004 . 220
chrVI 75007 75008 . 120
chrVI 75011 75012 . 120
chrVI 75022 75023 . 380
chrVI 75024 75025 . 380
chrVI 75026 75027 . 600
chrVI 75032 75033 . 120
chrVI 75033 75034 . 200
chrVI 75034 75035 . 500
chrVI 75040 75041 . 140
chrVI 75042 75043 . 240
chrVI 75049 75050 . 140
chrVI 75055 75056 . 120
chrVI 75176 75177 . 640
chrVI 75193 75194 . 480
chrVI 75216 75217 . 120
chrVI 75230 75231 . 1680
chrVI 75458 75459 . 160
chrVI 75565 75566 . 500
chrVI 75598 75599 . 440
chrVI 75670 75671 . 120
chrVI 75707 75708 . 220
chrVI 75708 75709 . 120
chrVI 75935 75936 . 180
chrVI 75940 75941 . 480
chrVI 75957 75958 . 180
chrVI 75972 75973 . 280
chrVI 75981 75982 . 160
chrVI 75988 75989 . 160
chrVI 75991 75992 . 700
chrVI 75998 75999 . 200
chrVI 76037 76038 . 440
chrVI 76047 76048 . 260
chrVI 76254 76255 . 340
chrVI 76271 76272 . 740
chrVI 76275 76276 . 240
chrVI 76333 76334 . 280
chrVI 76357 76358 . 140
chrVI 76405 76406 . 120
chrVI 76423 76424 . 160
chrVI 76439 76440 . 140
chrVI 76478 76479 . 160
chrVI 76499 76500 . 200
chrVI 76542 76543 . 180
chrVI 76598 76599 . 120
chrVI 76651 76652 . 220
chrVI 76653 76654 . 200
chrVI 76701 76702 . 120
chrVI 76722 76723 . 120
chrVI 76796 76797 . 140
chrVI 76968 76969 . 120
chrVI 76971 76972 . 220
chrVI 76977 76978 . 140
chrVI 76987 76988 . 120
chrVI 77012 77013 . 120
chrVI 77057 77058 . 160
chrVI 77104 77105 . 140
chrVI 77140 77141 . 360
chrVI 77147 77148 . 660
chrVI 77173 77174 . 260
chrVI 77180 77181 . 460
chrVI 77364 77365 . 380
chrVI 77443 77444 . 1120
chrVI 77496 77497 . 380
chrVI 77546 77547 . 800
chrVI 77629 77630 . 120
chrVI 77664 77665 . 320
chrVI 77742 77743 . 120
chrVI 77812 77813 . 140
chrVI 77832 77833 . 180
chrVI 77839 77840 . 500
chrVI 77847 77848 . 900
chrVI 77849 77850 . 500
chrVI 77858 77859 . 720
chrVI 77867 77868 . 220
chrVI 77872 77873 . 180
chrVI 77880 77881 . 380
chrVI 77890 77891 . 260
chrVI 77898 77899 . 1800
chrVI 77899 77900 . 820
chrVI 77899 77900 . 120
chrVI 77903 77904 . 380
chrVI 77908 77909 . 5640
chrVI 79196 79197 . 140
chrVI 79210 79211 . 140
chrVI 79214 79215 . 940
chrVI 79222 79223 . 220
chrVI 79235 79236 . 120
chrVI 79251 79252 . 240
chrVI 79255 79256 . 120
chrVI 79260 79261 . 380
chrVI 79265 79266 . 160
chrVI 79267 79268 . 140
chrVI 79285 79286 . 120
chrVI 79293 79294 . 540
chrVI 79297 79298 . 180
chrVI 79382 79383 . 280
chrVI 79437 79438 . 480
chrVI 79446 79447 . 220
chrVI 79448 79449 . 180
chrVI 79453 79454 . 600
chrVI 79559 79560 . 260
chrVI 79600 79601 . 840
chrVI 79630 79631 . 960
chrVI 79735 79736 . 1380
chrVI 79764 79765 . 140
chrVI 79777 79778 . 1860
chrVI 79916 79917 . 820
chrVI 79927 79928 . 380
chrVI 79938 79939 . 580
chrVI 79948 79949 . 1380
chrVI 79965 79966 . 320
chrVI 80083 80084 . 820
chrVI 80091 80092 . 120
chrVI 80104 80105 . 160
chrVI 80217 80218 . 1800
chrVI 80243 80244 . 640
chrVI 80249 80250 . 200
chrVI 80254 80255 . 140
chrVI 80255 80256 . 600
chrVI 80255 80256 . 1580
chrVI 80258 80259 . 300
chrVI 80266 80267 . 200
chrVI 80270 80271 . 120
chrVI 80301 80302 . 260
chrVI 80303 80304 . 120
chrVI 80305 80306 . 220
chrVI 80305 80306 . 580
chrVI 80311 80312 . 240
chrVI 80316 80317 . 220
chrVI 80319 80320 . 300
chrVI 80325 80326 . 460
chrVI 80348 80349 . 340
chrVI 80354 80355 . 480
chrVI 80355 80356 . 340
chrVI 80358 80359 . 120
chrVI 80359 80360 . 660
chrVI 80366 80367 . 120
chrVI 80366 80367 . 540
chrVI 80380 80381 . 340
chrVI 80500 80501 . 180
chrVI 80506 80507 . 120
chrVI 80509 80510 . 140
chrVI 80541 80542 . 1100
chrVI 80670 80671 . 380
chrVI 80700 80701 . 120
chrVI 80806 80807 . 120
chrVI 80822 80823 . 500
chrVI 80867 80868 . 640
chrVI 80947 80948 . 500
chrVI 80955 80956 . 200
chrVI 81034 81035 . 760
chrVI 81163 81164 . 5260
chrVI 81172 81173 . 2600
chrVI 81185 81186 . 640
chrVI 81278 81279 . 260
chrVI 81411 81412 . 380
chrVI 81453 81454 . 360
chrVI 81480 81481 . 240
chrVI 81597 81598 . 140
chrVI 81637 81638 . 400
chrVI 81652 81653 . 120
chrVI 81735 81736 . 280
chrVI 81806 81807 . 120
chrVI 81813 81814 . 240
chrVI 81937 81938 . 120
chrVI 81941 81942 . 140
chrVI 81987 81988 . 520
chrVI 81994 81995 . 200
chrVI 81998 81999 . 120
chrVI 82001 82002 . 520
chrVI 82025 82026 . 260
chrVI 82034 82035 . 140
chrVI 82064 82065 . 140
chrVI 82078 82079 . 120
chrVI 82147 82148 . 120
chrVI 82163 82164 . 360
chrVI 82185 82186 . 120
chrVI 82189 82190 . 300
chrVI 82189 82190 . 280
chrVI 82193 82194 . 360
chrVI 82203 82204 . 220
chrVI 82214 82215 . 120
chrVI 82224 82225 . 300
chrVI 82234 82235 . 120
chrVI 82261 82262 . 120
chrVI 82267 82268 . 260
chrVI 82280 82281 . 800
chrVI 82285 82286 . 160
chrVI 82293 82294 . 560
chrVI 82296 82297 . 140
chrVI 82318 82319 . 1300
chrVI 82328 82329 . 240
chrVI 82352 82353 . 540
chrVI 82416 82417 . 140
chrVI 82434 82435 . 320
chrVI 82437 82438 . 800
chrVI 82444 82445 . 380
chrVI 82462 82463 . 120
chrVI 82497 82498 . 140
chrVI 82551 82552 . 740
chrVI 82564 82565 . 640
chrVI 82602 82603 . 120
chrVI 82721 82722 . 520
chrVI 82726 82727 . 280
chrVI 82741 82742 . 720
chrVI 82763 82764 . 420
chrVI 82765 82766 . 580
chrVI 82780 82781 . 200
chrVI 82783 82784 . 180
chrVI 82908 82909 . 200
chrVI 83015 83016 . 160
chrVI 83083 83084 . 120
chrVI 83189 83190 . 300
chrVI 83206 83207 . 180
chrVI 83241 83242 . 540
chrVI 83413 83414 . 380
chrVI 83430 83431 . 260
chrVI 83538 83539 . 220
chrVI 83583 83584 . 240
chrVI 83623 83624 . 300
chrVI 83641 83642 . 360
chrVI 83747 83748 . 640
chrVI 83833 83834 . 140
chrVI 83888 83889 . 240
chrVI 83901 83902 . 640
chrVI 83916 83917 . 260
chrVI 83934 83935 . 160
chrVI 83943 83944 . 240
chrVI 83947 83948 . 280
chrVI 84007 84008 . 900
chrVI 84047 84048 . 120
chrVI 84107 84108 . 180
chrVI 84109 84110 . 2060
chrVI 84111 84112 . 160
chrVI 84116 84117 . 320
chrVI 84136 84137 . 120
chrVI 84273 84274 . 560
chrVI 84292 84293 . 280
chrVI 84348 84349 . 300
chrVI 84374 84375 . 120
chrVI 84437 84438 . 120
chrVI 84530 84531 . 200
chrVI 84569 84570 . 120
chrVI 84725 84726 . 300
chrVI 84761 84762 . 440
chrVI 84812 84813 . 120
chrVI 85007 85008 . 140
chrVI 85079 85080 . 160
chrVI 85321 85322 . 160
chrVI 85402 85403 . 480
chrVI 85415 85416 . 180
chrVI 85439 85440 . 120
chrVI 85456 85457 . 120
chrVI 85651 85652 . 460
chrVI 85654 85655 . 160
chrVI 85739 85740 . 240
chrVI 85742 85743 . 160
chrVI 85775 85776 . 120
chrVI 86089 86090 . 240
chrVI 86117 86118 . 300
chrVI 86213 86214 . 140
chrVI 86412 86413 . 200
chrVI 86504 86505 . 200
chrVI 86719 86720 . 260
chrVI 86728 86729 . 160
chrVI 86836 86837 . 120
chrVI 86846 86847 . 120
chrVI 86851 86852 . 900
chrVI 86893 86894 . 180
chrVI 87028 87029 . 200
chrVI 87171 87172 . 260
chrVI 87176 87177 . 240
chrVI 87200 87201 . 140
chrVI 87209 87210 . 120
chrVI 87232 87233 . 280
chrVI 87331 87332 . 160
chrVI 87364 87365 . 120
chrVI 87368 87369 . 200
chrVI 87373 87374 . 320
chrVI 87387 87388 . 300
chrVI 87391 87392 . 700
chrVI 87395 87396 . 160
chrVI 87401 87402 . 120
chrVI 87440 87441 . 1060
chrVI 87449 87450 . 120
chrVI 87460 87461 . 2780
chrVI 87469 87470 . 1240
chrVI 87478 87479 . 300
chrVI 87482 87483 . 400
chrVI 87511 87512 . 200
chrVI 87515 87516 . 180
chrVI 87610 87611 . 320
chrVI 87622 87623 . 120
chrVI 87631 87632 . 560
chrVI 87631 87632 . 120
chrVI 87632 87633 . 120
chrVI 87632 87633 . 1440
chrVI 87639 87640 . 260
chrVI 87639 87640 . 120
chrVI 87640 87641 . 120
chrVI 87640 87641 . 160
chrVI 87657 87658 . 280
chrVI 87666 87667 . 120
chrVI 87705 87706 . 680
chrVI 87714 87715 . 140
chrVI 87716 87717 . 140
chrVI 87810 87811 . 140
chrVI 88086 88087 . 120
chrVI 88134 88135 . 120
chrVI 89082 89083 . 160
chrVI 89716 89717 . 300
chrVI 90364 90365 . 640
chrVI 90430 90431 . 120
chrVI 90441 90442 . 140
chrVI 90447 90448 . 420
chrVI 90494 90495 . 220
chrVI 90500 90501 . 300
chrVI 90506 90507 . 120
chrVI 90519 90520 . 200
chrVI 90644 90645 . 420
chrVI 90655 90656 . 160
chrVI 90662 90663 . 180
chrVI 90666 90667 . 1640
chrVI 90669 90670 . 140
chrVI 90681 90682 . 140
chrVI 90691 90692 . 140
chrVI 90708 90709 . 180
chrVI 90713 90714 . 260
chrVI 90723 90724 . 180
chrVI 90730 90731 . 180
chrVI 90733 90734 . 240
chrVI 90738 90739 . 3360
chrVI 90768 90769 . 1280
chrVI 90808 90809 . 860
chrVI 90811 90812 . 120
chrVI 90819 90820 . 120
chrVI 90880 90881 . 200
chrVI 90880 90881 . 540
chrVI 90884 90885 . 160
chrVI 90888 90889 . 1900
chrVI 90889 90890 . 340
chrVI 90890 90891 . 680
chrVI 90892 90893 . 1400
chrVI 90897 90898 . 960
chrVI 90899 90900 . 260
chrVI 90899 90900 . 340
chrVI 90900 90901 . 120
chrVI 90900 90901 . 760
chrVI 90902 90903 . 180
chrVI 90902 90903 . 820
chrVI 90903 90904 . 120
chrVI 90903 90904 . 120
chrVI 90905 90906 . 620
chrVI 90907 90908 . 600
chrVI 90911 90912 . 240
chrVI 90912 90913 . 180
chrVI 90920 90921 . 840
chrVI 90924 90925 . 320
chrVI 90928 90929 . 200
chrVI 90934 90935 . 420
chrVI 90967 90968 . 1460
chrVI 91076 91077 . 120
chrVI 91080 91081 . 580
chrVI 91088 91089 . 120
chrVI 91095 91096 . 600
chrVI 91112 91113 . 180
chrVI 91117 91118 . 180
chrVI 91120 91121 . 160
chrVI 91238 91239 . 440
chrVI 91275 91276 . 1380
chrVI 91406 91407 . 260
chrVI 91609 91610 . 140
chrVI 91751 91752 . 240
chrVI 92014 92015 . 120
chrVI 92189 92190 . 160
chrVI 92202 92203 . 300
chrVI 92533 92534 . 160
chrVI 92653 92654 . 220
chrVI 92724 92725 . 520
chrVI 92739 92740 . 1000
chrVI 92754 92755 . 240
chrVI 92846 92847 . 260
chrVI 92875 92876 . 360
chrVI 92904 92905 . 120
chrVI 93136 93137 . 240
chrVI 93198 93199 . 160
chrVI 93212 93213 . 120
chrVI 93230 93231 . 980
chrVI 93249 93250 . 140
chrVI 93250 93251 . 500
chrVI 93271 93272 . 220
chrVI 93279 93280 . 600
chrVI 93300 93301 . 280
chrVI 93304 93305 . 200
chrVI 93310 93311 . 1680
chrVI 93321 93322 . 340
chrVI 93323 93324 . 380
chrVI 93326 93327 . 160
chrVI 93341 93342 . 160
chrVI 93343 93344 . 140
chrVI 93349 93350 . 120
chrVI 93351 93352 . 420
chrVI 93360 93361 . 240
chrVI 93365 93366 . 660
chrVI 93373 93374 . 180
chrVI 93385 93386 . 280
chrVI 93419 93420 . 280
chrVI 93770 93771 . 140
chrVI 95077 95078 . 180
chrVI 95119 95120 . 140
chrVI 95128 95129 . 120
chrVI 95132 95133 . 180
chrVI 95139 95140 . 200
chrVI 95142 95143 . 120
chrVI 95142 95143 . 140
chrVI 95146 95147 . 120
chrVI 95149 95150 . 120
chrVI 95151 95152 . 120
chrVI 95152 95153 . 180
chrVI 95155 95156 . 120
chrVI 95157 95158 . 160
chrVI 95163 95164 . 660
chrVI 95182 95183 . 120
chrVI 95214 95215 . 1220
chrVI 95218 95219 . 180
chrVI 95257 95258 . 120
chrVI 95265 95266 . 1140
chrVI 95268 95269 . 260
chrVI 95271 95272 . 2500
chrVI 95280 95281 . 160
chrVI 95280 95281 . 180
chrVI 95283 95284 . 160
chrVI 95287 95288 . 360
chrVI 95315 95316 . 340
chrVI 95323 95324 . 300
chrVI 95344 95345 . 240
chrVI 95357 95358 . 640
chrVI 95364 95365 . 220
chrVI 95364 95365 . 160
chrVI 95376 95377 . 120
chrVI 95379 95380 . 260
chrVI 95392 95393 . 200
chrVI 95399 95400 . 660
chrVI 95408 95409 . 720
chrVI 95410 95411 . 140
chrVI 95410 95411 . 140
chrVI 95428 95429 . 140
chrVI 95429 95430 . 480
chrVI 95430 95431 . 160
chrVI 95448 95449 . 120
chrVI 95449 95450 . 220
chrVI 95495 95496 . 120
chrVI 95512 95513 . 1440
chrVI 95523 95524 . 160
chrVI 95529 95530 . 140
chrVI 95535 95536 . 980
chrVI 95537 95538 . 120
chrVI 95538 95539 . 280
chrVI 95539 95540 . 140
chrVI 95540 95541 . 180
chrVI 95547 95548 . 180
chrVI 95555 95556 . 180
chrVI 95557 95558 . 960
chrVI 95567 95568 . 700
chrVI 95573 95574 . 1800
chrVI 95585 95586 . 200
chrVI 95588 95589 . 880
chrVI 95590 95591 . 120
chrVI 95602 95603 . 160
chrVI 95606 95607 . 120
chrVI 95666 95667 . 160
chrVI 95671 95672 . 180
chrVI 95684 95685 . 120
chrVI 95685 95686 . 400
chrVI 95689 95690 . 360
chrVI 95693 95694 . 240
chrVI 95702 95703 . 1820
chrVI 95705 95706 . 160
chrVI 95706 95707 . 160
chrVI 95709 95710 . 180
chrVI 95714 95715 . 360
chrVI 95720 95721 . 140
chrVI 95722 95723 . 2380
chrVI 95723 95724 . 180
chrVI 95724 95725 . 2820
chrVI 95725 95726 . 140
chrVI 95728 95729 . 880
chrVI 95731 95732 . 160
chrVI 95735 95736 . 3680
chrVI 95737 95738 . 140
chrVI 95738 95739 . 120
chrVI 95743 95744 . 420
chrVI 95748 95749 . 120
chrVI 95761 95762 . 600
chrVI 95765 95766 . 280
chrVI 95775 95776 . 180
chrVI 95776 95777 . 1620
chrVI 95781 95782 . 120
chrVI 95786 95787 . 120
chrVI 95787 95788 . 120
chrVI 95787 95788 . 240
chrVI 95793 95794 . 300
chrVI 95798 95799 . 140
chrVI 95805 95806 . 140
chrVI 95808 95809 . 120
chrVI 95810 95811 . 120
chrVI 95830 95831 . 160
chrVI 95838 95839 . 160
chrVI 95839 95840 . 320
chrVI 95842 95843 . 320
chrVI 95858 95859 . 360
chrVI 95866 95867 . 140
chrVI 95868 95869 . 780
chrVI 95871 95872 . 180
chrVI 95874 95875 . 460
chrVI 95877 95878 . 140
chrVI 95885 95886 . 120
chrVI 95890 95891 . 180
chrVI 95897 95898 . 180
chrVI 95903 95904 . 120
chrVI 95909 95910 . 140
chrVI 95917 95918 . 560
chrVI 95921 95922 . 240
chrVI 95925 95926 . 260
chrVI 95933 95934 . 160
chrVI 95937 95938 . 580
chrVI 95943 95944 . 420
chrVI 95946 95947 . 900
chrVI 95947 95948 . 520
chrVI 95951 95952 . 120
chrVI 95955 95956 . 180
chrVI 95961 95962 . 200
chrVI 95966 95967 . 200
chrVI 95981 95982 . 260
chrVI 95994 95995 . 180
chrVI 96010 96011 . 1080
chrVI 96023 96024 . 120
chrVI 96034 96035 . 120
chrVI 96042 96043 . 120
chrVI 96042 96043 . 140
chrVI 96047 96048 . 120
chrVI 96058 96059 . 140
chrVI 96080 96081 . 160
chrVI 96091 96092 . 200
chrVI 96099 96100 . 180
chrVI 96110 96111 . 140
chrVI 96163 96164 . 160
chrVI 96214 96215 . 120
chrVI 96222 96223 . 180
chrVI 96225 96226 . 120
chrVI 96229 96230 . 640
chrVI 96239 96240 . 120
chrVI 96277 96278 . 140
chrVI 96283 96284 . 300
chrVI 96302 96303 . 540
chrVI 96314 96315 . 1660
chrVI 96329 96330 . 500
chrVI 96344 96345 . 160
chrVI 96351 96352 . 160
chrVI 96450 96451 . 160
chrVI 96479 96480 . 200
chrVI 96551 96552 . 120
chrVI 96566 96567 . 260
chrVI 96575 96576 . 120
chrVI 96584 96585 . 460
chrVI 96616 96617 . 140
chrVI 96668 96669 . 120
chrVI 96745 96746 . 280
chrVI 96953 96954 . 180
chrVI 96959 96960 . 340
chrVI 96997 96998 . 180
chrVI 97084 97085 . 420
chrVI 97310 97311 . 260
chrVI 97492 97493 . 140
chrVI 97529 97530 . 480
chrVI 97552 97553 . 140
chrVI 97559 97560 . 180
chrVI 97560 97561 . 120
chrVI 97572 97573 . 200
chrVI 97614 97615 . 180
chrVI 97663 97664 . 2460
chrVI 97685 97686 . 380
chrVI 97689 97690 . 160
chrVI 97699 97700 . 240
chrVI 97709 97710 . 120
chrVI 97709 97710 . 560
chrVI 97717 97718 . 120
chrVI 97721 97722 . 240
chrVI 97741 97742 . 300
chrVI 97794 97795 . 180
chrVI 97823 97824 . 140
chrVI 97826 97827 . 280
chrVI 97838 97839 . 300
chrVI 97847 97848 . 220
chrVI 97866 97867 . 400
chrVI 97918 97919 . 660
chrVI 97923 97924 . 160
chrVI 97925 97926 . 600
chrVI 97927 97928 . 120
chrVI 97928 97929 . 520
chrVI 97928 97929 . 160
chrVI 97930 97931 . 600
chrVI 97931 97932 . 140
chrVI 97932 97933 . 1720
chrVI 97940 97941 . 200
chrVI 97944 97945 . 460
chrVI 97957 97958 . 680
chrVI 98051 98052 . 560
chrVI 98069 98070 . 140
chrVI 98077 98078 . 600
chrVI 98081 98082 . 140
chrVI 98085 98086 . 480
chrVI 98085 98086 . 120
chrVI 98086 98087 . 120
chrVI 98093 98094 . 360
chrVI 98100 98101 . 720
chrVI 98106 98107 . 880
chrVI 98108 98109 . 120
chrVI 98112 98113 . 2320
chrVI 98115 98116 . 420
chrVI 98120 98121 . 380
chrVI 98122 98123 . 840
chrVI 98127 98128 . 1240
chrVI 98131 98132 . 120
chrVI 98131 98132 . 260
chrVI 98138 98139 . 380
chrVI 98147 98148 . 240
chrVI 98150 98151 . 320
chrVI 98151 98152 . 120
chrVI 98162 98163 . 820
chrVI 98172 98173 . 200
chrVI 98232 98233 . 440
chrVI 98272 98273 . 140
chrVI 98277 98278 . 160
chrVI 98315 98316 . 220
chrVI 98335 98336 . 400
chrVI 98342 98343 . 140
chrVI 98360 98361 . 280
chrVI 98373 98374 . 300
chrVI 98436 98437 . 160
chrVI 98477 98478 . 460
chrVI 98487 98488 . 200
chrVI 98497 98498 . 120
chrVI 98500 98501 . 140
chrVI 98562 98563 . 140
chrVI 98633 98634 . 200
chrVI 98666 98667 . 120
chrVI 98698 98699 . 140
chrVI 98816 98817 . 120
chrVI 98837 98838 . 140
chrVI 98843 98844 . 140
chrVI 98912 98913 . 140
chrVI 98952 98953 . 120
chrVI 98958 98959 . 140
chrVI 98962 98963 . 120
chrVI 99043 99044 . 120
chrVI 99050 99051 . 260
chrVI 99087 99088 . 120
chrVI 99222 99223 . 480
chrVI 99274 99275 . 140
chrVI 99407 99408 . 260
chrVI 99474 99475 . 240
chrVI 99528 99529 . 220
chrVI 99529 99530 . 220
chrVI 99560 99561 . 500
chrVI 99672 99673 . 280
chrVI 99787 99788 . 300
chrVI 99812 99813 . 220
chrVI 99827 99828 . 140
chrVI 99845 99846 . 240
chrVI 99887 99888 . 140
chrVI 100011 100012 . 140
chrVI 100035 100036 . 140
chrVI 100130 100131 . 360
chrVI 100133 100134 . 140
chrVI 100189 100190 . 120
chrVI 100251 100252 . 120
chrVI 100272 100273 . 180
chrVI 100408 100409 . 140
chrVI 100720 100721 . 260
chrVI 100749 100750 . 120
chrVI 100754 100755 . 140
chrVI 100906 100907 . 200
chrVI 100925 100926 . 240
chrVI 100929 100930 . 1240
chrVI 100966 100967 . 320
chrVI 100974 100975 . 220
chrVI 100977 100978 . 260
chrVI 100984 100985 . 800
chrVI 101105 101106 . 160
chrVI 101111 101112 . 220
chrVI 101113 101114 . 200
chrVI 101122 101123 . 540
chrVI 101128 101129 . 240
chrVI 101129 101130 . 120
chrVI 101139 101140 . 260
chrVI 101143 101144 . 300
chrVI 101166 101167 . 140
chrVI 101169 101170 . 120
chrVI 101281 101282 . 460
chrVI 101284 101285 . 140
chrVI 101287 101288 . 180
chrVI 101296 101297 . 920
chrVI 101305 101306 . 120
chrVI 101308 101309 . 300
chrVI 101311 101312 . 520
chrVI 101313 101314 . 620
chrVI 101317 101318 . 140
chrVI 101378 101379 . 220
chrVI 101392 101393 . 580
chrVI 101397 101398 . 180
chrVI 101409 101410 . 1380
chrVI 101411 101412 . 140
chrVI 101412 101413 . 380
chrVI 101417 101418 . 140
chrVI 101418 101419 . 940
chrVI 101418 101419 . 120
chrVI 101420 101421 . 180
chrVI 101423 101424 . 2260
chrVI 101425 101426 . 120
chrVI 101430 101431 . 240
chrVI 101440 101441 . 120
chrVI 101442 101443 . 120
chrVI 101443 101444 . 120
chrVI 101445 101446 . 220
chrVI 101450 101451 . 580
chrVI 101487 101488 . 660
chrVI 101494 101495 . 240
chrVI 101496 101497 . 120
chrVI 101497 101498 . 680
chrVI 101498 101499 . 740
chrVI 101505 101506 . 860
chrVI 101518 101519 . 140
chrVI 101519 101520 . 120
chrVI 101521 101522 . 120
chrVI 101524 101525 . 140
chrVI 101530 101531 . 120
chrVI 101534 101535 . 120
chrVI 101539 101540 . 360
chrVI 101542 101543 . 160
chrVI 101543 101544 . 120
chrVI 101547 101548 . 140
chrVI 101550 101551 . 400
chrVI 101651 101652 . 120
chrVI 103224 103225 . 140
chrVI 103233 103234 . 280
chrVI 103240 103241 . 180
chrVI 103244 103245 . 120
chrVI 103252 103253 . 260
chrVI 103259 103260 . 120
chrVI 103273 103274 . 160
chrVI 103282 103283 . 120
chrVI 103283 103284 . 160
chrVI 103291 103292 . 520
chrVI 103295 103296 . 200
chrVI 103306 103307 . 240
chrVI 103310 103311 . 240
chrVI 103320 103321 . 420
chrVI 103361 103362 . 220
chrVI 103371 103372 . 340
chrVI 103418 103419 . 140
chrVI 103429 103430 . 120
chrVI 103446 103447 . 180
chrVI 103463 103464 . 140
chrVI 103493 103494 . 860
chrVI 103522 103523 . 160
chrVI 103523 103524 . 240
chrVI 103548 103549 . 480
chrVI 103550 103551 . 280
chrVI 103551 103552 . 640
chrVI 103553 103554 . 600
chrVI 103558 103559 . 600
chrVI 103562 103563 . 480
chrVI 103568 103569 . 280
chrVI 103573 103574 . 320
chrVI 103579 103580 . 480
chrVI 103581 103582 . 340
chrVI 103582 103583 . 1000
chrVI 103586 103587 . 940
chrVI 103590 103591 . 740
chrVI 103590 103591 . 160
chrVI 103592 103593 . 720
chrVI 103592 103593 . 120
chrVI 103597 103598 . 1140
chrVI 103605 103606 . 380
chrVI 103610 103611 . 320
chrVI 103616 103617 . 280
chrVI 103619 103620 . 300
chrVI 103621 103622 . 120
chrVI 103622 103623 . 1240
chrVI 103627 103628 . 380
chrVI 103629 103630 . 940
chrVI 103634 103635 . 700
chrVI 103635 103636 . 300
chrVI 103639 103640 . 700
chrVI 103645 103646 . 120
chrVI 103654 103655 . 500
chrVI 103958 103959 . 1160
chrVI 103967 103968 . 1640
chrVI 103975 103976 . 240
chrVI 103993 103994 . 240
chrVI 104354 104355 . 460
chrVI 104494 104495 . 340
chrVI 104500 104501 . 200
chrVI 104502 104503 . 280
chrVI 104507 104508 . 940
chrVI 104511 104512 . 500
chrVI 104522 104523 . 400
chrVI 104528 104529 . 240
chrVI 104538 104539 . 120
chrVI 104549 104550 . 120
chrVI 104551 104552 . 240
chrVI 104554 104555 . 320
chrVI 104600 104601 . 1240
chrVI 104622 104623 . 720
chrVI 104650 104651 . 140
chrVI 104654 104655 . 120
chrVI 104663 104664 . 120
chrVI 104743 104744 . 240
chrVI 104762 104763 . 120
chrVI 104768 104769 . 1540
chrVI 104773 104774 . 320
chrVI 104780 104781 . 280
chrVI 104799 104800 . 660
chrVI 104802 104803 . 1520
chrVI 104860 104861 . 260
chrVI 104904 104905 . 260
chrVI 105039 105040 . 140
chrVI 105227 105228 . 120
chrVI 105361 105362 . 560
chrVI 105469 105470 . 140
chrVI 105489 105490 . 200
chrVI 106164 106165 . 120
chrVI 106308 106309 . 340
chrVI 106315 106316 . 200
chrVI 106323 106324 . 140
chrVI 106326 106327 . 140
chrVI 106342 106343 . 120
chrVI 106345 106346 . 260
chrVI 106350 106351 . 200
chrVI 106354 106355 . 400
chrVI 106357 106358 . 200
chrVI 106363 106364 . 380
chrVI 106375 106376 . 140
chrVI 106378 106379 . 220
chrVI 106378 106379 . 240
chrVI 106382 106383 . 120
chrVI 106382 106383 . 120
chrVI 106385 106386 . 240
chrVI 106386 106387 . 140
chrVI 106390 106391 . 340
chrVI 106392 106393 . 700
chrVI 106394 106395 . 200
chrVI 106394 106395 . 460
chrVI 106395 106396 . 120
chrVI 106397 106398 . 120
chrVI 106399 106400 . 140
chrVI 106400 106401 . 180
chrVI 106406 106407 . 160
chrVI 106408 106409 . 200
chrVI 106409 106410 . 140
chrVI 106410 106411 . 220
chrVI 106419 106420 . 700
chrVI 106425 106426 . 520
chrVI 106455 106456 . 400
chrVI 106525 106526 . 140
chrVI 106527 106528 . 420
chrVI 106532 106533 . 140
chrVI 106536 106537 . 260
chrVI 106546 106547 . 140
chrVI 106554 106555 . 120
chrVI 106557 106558 . 160
chrVI 106574 106575 . 240
chrVI 106579 106580 . 160
chrVI 106615 106616 . 140
chrVI 106641 106642 . 160
chrVI 106650 106651 . 120
chrVI 106735 106736 . 1260
chrVI 106743 106744 . 640
chrVI 106745 106746 . 300
chrVI 106746 106747 . 200
chrVI 106749 106750 . 340
chrVI 106753 106754 . 3060
chrVI 106758 106759 . 280
chrVI 106766 106767 . 120
chrVI 106767 106768 . 320
chrVI 106774 106775 . 320
chrVI 106780 106781 . 300
chrVI 106793 106794 . 120
chrVI 106796 106797 . 160
chrVI 106804 106805 . 1120
chrVI 106812 106813 . 300
chrVI 106815 106816 . 120
chrVI 106826 106827 . 140
chrVI 106828 106829 . 120
chrVI 106832 106833 . 140
chrVI 106837 106838 . 320
chrVI 106841 106842 . 460
chrVI 106852 106853 . 140
chrVI 106857 106858 . 120
chrVI 106862 106863 . 120
chrVI 106873 106874 . 320
chrVI 106881 106882 . 300
chrVI 106896 106897 . 160
chrVI 106912 106913 . 560
chrVI 106930 106931 . 220
chrVI 106934 106935 . 1020
chrVI 106941 106942 . 3140
chrVI 106947 106948 . 140
chrVI 106961 106962 . 380
chrVI 106970 106971 . 240
chrVI 106976 106977 . 720
chrVI 106984 106985 . 180
chrVI 106985 106986 . 680
chrVI 106994 106995 . 140
chrVI 106995 106996 . 200
chrVI 107017 107018 . 200
chrVI 107035 107036 . 160
chrVI 107037 107038 . 860
chrVI 107042 107043 . 180
chrVI 107057 107058 . 120
chrVI 107059 107060 . 220
chrVI 107065 107066 . 340
chrVI 107068 107069 . 140
chrVI 107072 107073 . 560
chrVI 107122 107123 . 160
chrVI 107141 107142 . 260
chrVI 107146 107147 . 160
chrVI 107179 107180 . 340
chrVI 107225 107226 . 240
chrVI 107258 107259 . 140
chrVI 107278 107279 . 280
chrVI 107330 107331 . 1140
chrVI 107347 107348 . 220
chrVI 107350 107351 . 280
chrVI 107398 107399 . 260
chrVI 107398 107399 . 240
chrVI 107419 107420 . 240
chrVI 107430 107431 . 220
chrVI 107443 107444 . 220
chrVI 107446 107447 . 1180
chrVI 107455 107456 . 220
chrVI 107466 107467 . 440
chrVI 107468 107469 . 120
chrVI 107487 107488 . 140
chrVI 107514 107515 . 120
chrVI 107548 107549 . 240
chrVI 107625 107626 . 200
chrVI 107666 107667 . 180
chrVI 107701 107702 . 420
chrVI 107716 107717 . 340
chrVI 107718 107719 . 920
chrVI 107719 107720 . 120
chrVI 107736 107737 . 200
chrVI 107742 107743 . 440
chrVI 107750 107751 . 240
chrVI 107803 107804 . 160
chrVI 107804 107805 . 300
chrVI 107822 107823 . 1000
chrVI 107828 107829 . 220
chrVI 107830 107831 . 260
chrVI 107833 107834 . 440
chrVI 107839 107840 . 120
chrVI 107843 107844 . 180
chrVI 107844 107845 . 280
chrVI 107847 107848 . 120
chrVI 107849 107850 . 840
chrVI 107862 107863 . 160
chrVI 107867 107868 . 120
chrVI 107868 107869 . 280
chrVI 107874 107875 . 1500
chrVI 107882 107883 . 1200
chrVI 107886 107887 . 440
chrVI 107891 107892 . 120
chrVI 107893 107894 . 1580
chrVI 107900 107901 . 220
chrVI 107902 107903 . 300
chrVI 107907 107908 . 300
chrVI 107913 107914 . 340
chrVI 107921 107922 . 360
chrVI 107923 107924 . 140
chrVI 107935 107936 . 480
chrVI 107936 107937 . 120
chrVI 107949 107950 . 920
chrVI 107955 107956 . 420
chrVI 107958 107959 . 2260
chrVI 107964 107965 . 900
chrVI 107968 107969 . 140
chrVI 107972 107973 . 900
chrVI 107973 107974 . 1720
chrVI 107979 107980 . 260
chrVI 107983 107984 . 660
chrVI 107994 107995 . 140
chrVI 108024 108025 . 320
chrVI 108032 108033 . 120
chrVI 108073 108074 . 120
chrVI 108087 108088 . 120
chrVI 108126 108127 . 400
chrVI 108130 108131 . 220
chrVI 108136 108137 . 300
chrVI 108137 108138 . 740
chrVI 108138 108139 . 280
chrVI 108164 108165 . 120
chrVI 108180 108181 . 220
chrVI 108185 108186 . 1500
chrVI 108206 108207 . 200
chrVI 108266 108267 . 880
chrVI 108280 108281 . 240
chrVI 108289 108290 . 1320
chrVI 108295 108296 . 1540
chrVI 108303 108304 . 120
chrVI 108316 108317 . 420
chrVI 108319 108320 . 4620
chrVI 108327 108328 . 3040
chrVI 108339 108340 . 480
chrVI 108348 108349 . 120
chrVI 108352 108353 . 520
chrVI 108361 108362 . 160
chrVI 108362 108363 . 140
chrVI 108364 108365 . 120
chrVI 108371 108372 . 580
chrVI 108375 108376 . 180
chrVI 108383 108384 . 4000
chrVI 108404 108405 . 900
chrVI 108408 108409 . 900
chrVI 108413 108414 . 160
chrVI 108416 108417 . 860
chrVI 108421 108422 . 1560
chrVI 108422 108423 . 180
chrVI 108422 108423 . 120
chrVI 108425 108426 . 700
chrVI 108429 108430 . 260
chrVI 108436 108437 . 200
chrVI 108439 108440 . 580
chrVI 108453 108454 . 340
chrVI 108458 108459 . 1760
chrVI 108462 108463 . 120
chrVI 108470 108471 . 1960
chrVI 108475 108476 . 820
chrVI 108482 108483 . 400
chrVI 108485 108486 . 140
chrVI 108486 108487 . 580
chrVI 108494 108495 . 360
chrVI 108501 108502 . 120
chrVI 108538 108539 . 2320
chrVI 108548 108549 . 1120
chrVI 108554 108555 . 2020
chrVI 108697 108698 . 1380
chrVI 108741 108742 . 300
chrVI 108772 108773 . 160
chrVI 108800 108801 . 740
chrVI 108841 108842 . 180
chrVI 108913 108914 . 140
chrVI 108997 108998 . 180
chrVI 109006 109007 . 120
chrVI 109038 109039 . 320
chrVI 109170 109171 . 160
chrVI 109203 109204 . 120
chrVI 109217 109218 . 300
chrVI 109322 109323 . 160
chrVI 109362 109363 . 140
chrVI 109476 109477 . 220
chrVI 109525 109526 . 440
chrVI 109647 109648 . 180
chrVI 109710 109711 . 140
chrVI 109812 109813 . 460
chrVI 109819 109820 . 120
chrVI 109835 109836 . 160
chrVI 109843 109844 . 360
chrVI 109844 109845 . 220
chrVI 109848 109849 . 2200
chrVI 109852 109853 . 520
chrVI 109856 109857 . 460
chrVI 109860 109861 . 340
chrVI 109873 109874 . 120
chrVI 109882 109883 . 140
chrVI 110000 110001 . 120
chrVI 110006 110007 . 1760
chrVI 110007 110008 . 120
chrVI 110008 110009 . 640
chrVI 110013 110014 . 120
chrVI 110014 110015 . 780
chrVI 110021 110022 . 120
chrVI 110030 110031 . 1480
chrVI 110035 110036 . 120
chrVI 110043 110044 . 120
chrVI 110046 110047 . 220
chrVI 110052 110053 . 120
chrVI 110071 110072 . 180
chrVI 110081 110082 . 180
chrVI 110089 110090 . 220
chrVI 110092 110093 . 200
chrVI 110095 110096 . 160
chrVI 110097 110098 . 460
chrVI 110101 110102 . 140
chrVI 110107 110108 . 1720
chrVI 110113 110114 . 260
chrVI 110125 110126 . 160
chrVI 110128 110129 . 180
chrVI 110135 110136 . 240
chrVI 110139 110140 . 820
chrVI 110141 110142 . 200
chrVI 110142 110143 . 140
chrVI 110143 110144 . 860
chrVI 110143 110144 . 320
chrVI 110148 110149 . 180
chrVI 110149 110150 . 160
chrVI 110150 110151 . 400
chrVI 110152 110153 . 140
chrVI 110153 110154 . 680
chrVI 110157 110158 . 540
chrVI 110161 110162 . 900
chrVI 110168 110169 . 120
chrVI 110174 110175 . 500
chrVI 110180 110181 . 220
chrVI 110289 110290 . 140
chrVI 110299 110300 . 460
chrVI 110305 110306 . 280
chrVI 110308 110309 . 140
chrVI 110348 110349 . 120
chrVI 110354 110355 . 200
chrVI 110477 110478 . 140
chrVI 110483 110484 . 120
chrVI 110491 110492 . 500
chrVI 110505 110506 . 300
chrVI 110508 110509 . 1400
chrVI 110537 110538 . 360
chrVI 110643 110644 . 200
chrVI 110663 110664 . 160
chrVI 110677 110678 . 140
chrVI 110682 110683 . 400
chrVI 110685 110686 . 120
chrVI 110709 110710 . 400
chrVI 110726 110727 . 380
chrVI 110728 110729 . 120
chrVI 110731 110732 . 260
chrVI 110739 110740 . 220
chrVI 110826 110827 . 140
chrVI 110849 110850 . 240
chrVI 110850 110851 . 160
chrVI 110860 110861 . 140
chrVI 110861 110862 . 380
chrVI 110957 110958 . 1020
chrVI 111017 111018 . 200
chrVI 111037 111038 . 1200
chrVI 111045 111046 . 240
chrVI 111248 111249 . 120
chrVI 111339 111340 . 400
chrVI 111374 111375 . 180
chrVI 111382 111383 . 260
chrVI 111386 111387 . 180
chrVI 111398 111399 . 300
chrVI 111402 111403 . 120
chrVI 111407 111408 . 820
chrVI 111408 111409 . 160
chrVI 111425 111426 . 120
chrVI 111431 111432 . 140
chrVI 111447 111448 . 140
chrVI 111468 111469 . 120
chrVI 111496 111497 . 180
chrVI 111502 111503 . 420
chrVI 111510 111511 . 180
chrVI 111519 111520 . 760
chrVI 111532 111533 . 180
chrVI 111533 111534 . 120
chrVI 111548 111549 . 440
chrVI 111554 111555 . 260
chrVI 111557 111558 . 260
chrVI 111599 111600 . 120
chrVI 111734 111735 . 340
chrVI 111740 111741 . 720
chrVI 111746 111747 . 340
chrVI 111750 111751 . 200
chrVI 111764 111765 . 180
chrVI 111770 111771 . 140
chrVI 111795 111796 . 400
chrVI 111806 111807 . 1500
chrVI 111837 111838 . 200
chrVI 111844 111845 . 180
chrVI 111860 111861 . 660
chrVI 111869 111870 . 120
chrVI 111882 111883 . 220
chrVI 111884 111885 . 120
chrVI 111886 111887 . 120
chrVI 111899 111900 . 280
chrVI 111911 111912 . 140
chrVI 111914 111915 . 280
chrVI 111917 111918 . 160
chrVI 111922 111923 . 520
chrVI 111926 111927 . 140
chrVI 111939 111940 . 120
chrVI 111955 111956 . 140
chrVI 111963 111964 . 120
chrVI 111964 111965 . 140
chrVI 111972 111973 . 360
chrVI 111986 111987 . 260
chrVI 111990 111991 . 480
chrVI 111997 111998 . 600
chrVI 111998 111999 . 120
chrVI 111999 112000 . 440
chrVI 112006 112007 . 480
chrVI 112012 112013 . 140
chrVI 112016 112017 . 200
chrVI 112021 112022 . 500
chrVI 112025 112026 . 200
chrVI 112048 112049 . 340
chrVI 112058 112059 . 140
chrVI 112073 112074 . 1060
chrVI 112075 112076 . 140
chrVI 112098 112099 . 120
chrVI 112115 112116 . 120
chrVI 112118 112119 . 160
chrVI 112142 112143 . 400
chrVI 112170 112171 . 220
chrVI 112231 112232 . 480
chrVI 112243 112244 . 680
chrVI 112267 112268 . 240
chrVI 112284 112285 . 260
chrVI 112297 112298 . 160
chrVI 112333 112334 . 180
chrVI 112348 112349 . 120
chrVI 112353 112354 . 360
chrVI 112366 112367 . 160
chrVI 112379 112380 . 140
chrVI 112402 112403 . 420
chrVI 112437 112438 . 1180
chrVI 112445 112446 . 120
chrVI 112461 112462 . 120
chrVI 112486 112487 . 300
chrVI 112489 112490 . 140
chrVI 112499 112500 . 840
chrVI 112523 112524 . 640
chrVI 112564 112565 . 120
chrVI 112633 112634 . 140
chrVI 112636 112637 . 500
chrVI 112646 112647 . 120
chrVI 112659 112660 . 400
chrVI 112684 112685 . 140
chrVI 112692 112693 . 180
chrVI 112701 112702 . 160
chrVI 112706 112707 . 120
chrVI 112854 112855 . 1520
chrVI 112860 112861 . 220
chrVI 112898 112899 . 360
chrVI 112901 112902 . 140
chrVI 112952 112953 . 600
chrVI 113004 113005 . 420
chrVI 113034 113035 . 120
chrVI 113043 113044 . 860
chrVI 113044 113045 . 460
chrVI 113068 113069 . 1360
chrVI 113104 113105 . 140
chrVI 113165 113166 . 600
chrVI 113179 113180 . 140
chrVI 113183 113184 . 120
chrVI 113224 113225 . 980
chrVI 113233 113234 . 280
chrVI 113266 113267 . 260
chrVI 113270 113271 . 220
chrVI 113296 113297 . 140
chrVI 113306 113307 . 1100
chrVI 113308 113309 . 120
chrVI 113308 113309 . 120
chrVI 113422 113423 . 380
chrVI 113453 113454 . 400
chrVI 113466 113467 . 120
chrVI 113481 113482 . 120
chrVI 113506 113507 . 120
chrVI 113537 113538 . 300
chrVI 113632 113633 . 240
chrVI 113692 113693 . 160
chrVI 113721 113722 . 120
chrVI 113729 113730 . 360
chrVI 113760 113761 . 1260
chrVI 113908 113909 . 120
chrVI 113919 113920 . 1640
chrVI 113929 113930 . 180
chrVI 113943 113944 . 160
chrVI 113949 113950 . 760
chrVI 113972 113973 . 320
chrVI 114057 114058 . 120
chrVI 114058 114059 . 140
chrVI 114058 114059 . 400
chrVI 114061 114062 . 120
chrVI 114072 114073 . 120
chrVI 114089 114090 . 240
chrVI 114104 114105 . 240
chrVI 114142 114143 . 300
chrVI 114160 114161 . 200
chrVI 114164 114165 . 320
chrVI 114165 114166 . 140
chrVI 114166 114167 . 120
chrVI 114168 114169 . 860
chrVI 114181 114182 . 280
chrVI 114193 114194 . 120
chrVI 114196 114197 . 340
chrVI 114303 114304 . 180
chrVI 114310 114311 . 140
chrVI 114327 114328 . 200
chrVI 114346 114347 . 500
chrVI 114347 114348 . 120
chrVI 114354 114355 . 120
chrVI 114358 114359 . 120
chrVI 114495 114496 . 140
chrVI 114504 114505 . 200
chrVI 114514 114515 . 140
chrVI 114529 114530 . 460
chrVI 114541 114542 . 360
chrVI 114594 114595 . 140
chrVI 114626 114627 . 180
chrVI 114650 114651 . 320
chrVI 114657 114658 . 120
chrVI 114659 114660 . 280
chrVI 114667 114668 . 140
chrVI 114672 114673 . 120
chrVI 114677 114678 . 120
chrVI 114680 114681 . 120
chrVI 114688 114689 . 480
chrVI 114691 114692 . 220
chrVI 114697 114698 . 140
chrVI 114697 114698 . 120
chrVI 114699 114700 . 180
chrVI 114704 114705 . 580
chrVI 114707 114708 . 200
chrVI 114713 114714 . 220
chrVI 114716 114717 . 540
chrVI 114721 114722 . 600
chrVI 114730 114731 . 160
chrVI 114806 114807 . 120
chrVI 114832 114833 . 3500
chrVI 114835 114836 . 140
chrVI 114836 114837 . 1400
chrVI 114836 114837 . 460
chrVI 114838 114839 . 260
chrVI 114841 114842 . 220
chrVI 114873 114874 . 960
chrVI 114881 114882 . 120
chrVI 114884 114885 . 240
chrVI 114997 114998 . 120
chrVI 115070 115071 . 320
chrVI 115123 115124 . 200
chrVI 115147 115148 . 120
chrVI 115177 115178 . 300
chrVI 115189 115190 . 140
chrVI 115257 115258 . 220
chrVI 115289 115290 . 120
chrVI 115296 115297 . 240
chrVI 115306 115307 . 140
chrVI 115371 115372 . 220
chrVI 115453 115454 . 180
chrVI 115465 115466 . 500
chrVI 115476 115477 . 540
chrVI 115479 115480 . 440
chrVI 115483 115484 . 320
chrVI 115497 115498 . 120
chrVI 115517 115518 . 280
chrVI 115583 115584 . 360
chrVI 115626 115627 . 260
chrVI 115630 115631 . 220
chrVI 115638 115639 . 500
chrVI 115642 115643 . 480
chrVI 115647 115648 . 220
chrVI 115774 115775 . 1020
chrVI 115800 115801 . 120
chrVI 115805 115806 . 340
chrVI 115846 115847 . 400
chrVI 115853 115854 . 120
chrVI 115854 115855 . 320
chrVI 115855 115856 . 120
chrVI 115858 115859 . 460
chrVI 115864 115865 . 480
chrVI 115869 115870 . 580
chrVI 115872 115873 . 800
chrVI 115876 115877 . 560
chrVI 115887 115888 . 120
chrVI 115891 115892 . 200
chrVI 115898 115899 . 160
chrVI 115903 115904 . 700
chrVI 115909 115910 . 340
chrVI 115926 115927 . 180
chrVI 115938 115939 . 260
chrVI 115970 115971 . 520
chrVI 116064 116065 . 180
chrVI 116079 116080 . 140
chrVI 116084 116085 . 320
chrVI 116092 116093 . 160
chrVI 118450 118451 . 140
chrVI 118455 118456 . 180
chrVI 118472 118473 . 600
chrVI 118503 118504 . 2840
chrVI 118534 118535 . 140
chrVI 118604 118605 . 120
chrVI 118604 118605 . 140
chrVI 118605 118606 . 300
chrVI 118610 118611 . 120
chrVI 118612 118613 . 320
chrVI 118619 118620 . 540
chrVI 118620 118621 . 220
chrVI 118622 118623 . 420
chrVI 118631 118632 . 200
chrVI 118648 118649 . 160
chrVI 118666 118667 . 780
chrVI 118674 118675 . 660
chrVI 118674 118675 . 140
chrVI 118679 118680 . 140
chrVI 118686 118687 . 700
chrVI 118691 118692 . 220
chrVI 118703 118704 . 140
chrVI 118707 118708 . 460
chrVI 118711 118712 . 280
chrVI 118720 118721 . 300
chrVI 118736 118737 . 180
chrVI 118741 118742 . 120
chrVI 118756 118757 . 240
chrVI 118759 118760 . 360
chrVI 118764 118765 . 160
chrVI 118785 118786 . 540
chrVI 118793 118794 . 120
chrVI 118810 118811 . 140
chrVI 118827 118828 . 360
chrVI 118834 118835 . 920
chrVI 118838 118839 . 160
chrVI 118841 118842 . 260
chrVI 118954 118955 . 180
chrVI 118968 118969 . 1060
chrVI 119009 119010 . 140
chrVI 119040 119041 . 120
chrVI 119040 119041 . 140
chrVI 119045 119046 . 260
chrVI 119048 119049 . 540
chrVI 119048 119049 . 140
chrVI 119052 119053 . 200
chrVI 119056 119057 . 200
chrVI 119060 119061 . 1540
chrVI 119068 119069 . 680
chrVI 119077 119078 . 260
chrVI 119175 119176 . 180
chrVI 119188 119189 . 940
chrVI 119194 119195 . 800
chrVI 119199 119200 . 520
chrVI 119205 119206 . 2100
chrVI 119206 119207 . 740
chrVI 119208 119209 . 1040
chrVI 119209 119210 . 640
chrVI 119213 119214 . 300
chrVI 119213 119214 . 120
chrVI 119215 119216 . 1340
chrVI 119216 119217 . 1880
chrVI 119217 119218 . 120
chrVI 119219 119220 . 120
chrVI 119224 119225 . 540
chrVI 119224 119225 . 400
chrVI 119227 119228 . 4120
chrVI 119231 119232 . 180
chrVI 119232 119233 . 940
chrVI 119235 119236 . 500
chrVI 119237 119238 . 200
chrVI 119237 119238 . 740
chrVI 119238 119239 . 840
chrVI 119244 119245 . 2940
chrVI 119275 119276 . 340
chrVI 119309 119310 . 160
chrVI 119314 119315 . 220
chrVI 119319 119320 . 120
chrVI 119321 119322 . 1020
chrVI 119324 119325 . 680
chrVI 119329 119330 . 500
chrVI 119331 119332 . 120
chrVI 119331 119332 . 260
chrVI 119332 119333 . 160
chrVI 119332 119333 . 140
chrVI 119335 119336 . 120
chrVI 119337 119338 . 220
chrVI 119339 119340 . 380
chrVI 119345 119346 . 500
chrVI 119348 119349 . 280
chrVI 119352 119353 . 120
chrVI 119353 119354 . 220
chrVI 119354 119355 . 320
chrVI 119355 119356 . 720
chrVI 119362 119363 . 120
chrVI 119366 119367 . 280
chrVI 119375 119376 . 180
chrVI 120985 120986 . 140
chrVI 122445 122446 . 120
chrVI 123117 123118 . 620
chrVI 123153 123154 . 260
chrVI 123161 123162 . 240
chrVI 123164 123165 . 600
chrVI 123166 123167 . 160
chrVI 123170 123171 . 220
chrVI 123175 123176 . 180
chrVI 123178 123179 . 160
chrVI 123182 123183 . 180
chrVI 123184 123185 . 480
chrVI 123184 123185 . 140
chrVI 123185 123186 . 120
chrVI 123189 123190 . 240
chrVI 123195 123196 . 460
chrVI 123195 123196 . 260
chrVI 123196 123197 . 300
chrVI 123197 123198 . 300
chrVI 123199 123200 . 140
chrVI 123208 123209 . 260
chrVI 123212 123213 . 120
chrVI 123232 123233 . 140
chrVI 123238 123239 . 460
chrVI 123242 123243 . 1000
chrVI 123243 123244 . 140
chrVI 123244 123245 . 120
chrVI 123245 123246 . 180
chrVI 123247 123248 . 240
chrVI 123250 123251 . 140
chrVI 123251 123252 . 240
chrVI 123255 123256 . 240
chrVI 123257 123258 . 1380
chrVI 123259 123260 . 120
chrVI 123262 123263 . 160
chrVI 123265 123266 . 120
chrVI 123268 123269 . 140
chrVI 123282 123283 . 540
chrVI 123290 123291 . 140
chrVI 123292 123293 . 1260
chrVI 123292 123293 . 140
chrVI 123294 123295 . 420
chrVI 123295 123296 . 120
chrVI 123300 123301 . 2400
chrVI 123306 123307 . 280
chrVI 123308 123309 . 160
chrVI 123310 123311 . 120
chrVI 123311 123312 . 220
chrVI 123315 123316 . 240
chrVI 123316 123317 . 120
chrVI 123324 123325 . 160
chrVI 123331 123332 . 160
chrVI 123335 123336 . 160
chrVI 123339 123340 . 140
chrVI 123469 123470 . 120
chrVI 123473 123474 . 200
chrVI 123477 123478 . 200
chrVI 123479 123480 . 280
chrVI 123481 123482 . 280
chrVI 123491 123492 . 360
chrVI 123500 123501 . 2420
chrVI 123510 123511 . 420
chrVI 123520 123521 . 400
chrVI 123521 123522 . 260
chrVI 123521 123522 . 120
chrVI 123575 123576 . 740
chrVI 123625 123626 . 120
chrVI 123641 123642 . 620
chrVI 123641 123642 . 380
chrVI 123673 123674 . 120
chrVI 123778 123779 . 600
chrVI 123790 123791 . 960
chrVI 123815 123816 . 960
chrVI 123824 123825 . 620
chrVI 123951 123952 . 200
chrVI 124116 124117 . 120
chrVI 124136 124137 . 520
chrVI 124252 124253 . 420
chrVI 124258 124259 . 760
chrVI 124262 124263 . 840
chrVI 124384 124385 . 1260
chrVI 124409 124410 . 160
chrVI 124414 124415 . 120
chrVI 124578 124579 . 1900
chrVI 124613 124614 . 1780
chrVI 124718 124719 . 200
chrVI 124762 124763 . 1640
chrVI 124774 124775 . 120
chrVI 124823 124824 . 540
chrVI 124845 124846 . 1480
chrVI 124854 124855 . 340
chrVI 124925 124926 . 120
chrVI 124946 124947 . 260
chrVI 124976 124977 . 560
chrVI 125028 125029 . 260
chrVI 125030 125031 . 160
chrVI 125072 125073 . 120
chrVI 125136 125137 . 240
chrVI 125145 125146 . 160
chrVI 125157 125158 . 480
chrVI 125195 125196 . 300
chrVI 125218 125219 . 280
chrVI 125443 125444 . 160
chrVI 125454 125455 . 180
chrVI 125471 125472 . 160
chrVI 125580 125581 . 300
chrVI 125588 125589 . 220
chrVI 125634 125635 . 140
chrVI 125740 125741 . 460
chrVI 125793 125794 . 260
chrVI 125879 125880 . 220
chrVI 125945 125946 . 200
chrVI 125951 125952 . 280
chrVI 126060 126061 . 960
chrVI 126084 126085 . 140
chrVI 126093 126094 . 1400
chrVI 126186 126187 . 200
chrVI 126253 126254 . 560
chrVI 126258 126259 . 120
chrVI 126260 126261 . 280
chrVI 126262 126263 . 140
chrVI 126297 126298 . 120
chrVI 126332 126333 . 220
chrVI 126383 126384 . 240
chrVI 126392 126393 . 180
chrVI 126393 126394 . 560
chrVI 126449 126450 . 720
chrVI 126489 126490 . 300
chrVI 126549 126550 . 160
chrVI 126554 126555 . 140
chrVI 126657 126658 . 440
chrVI 126696 126697 . 220
chrVI 126726 126727 . 140
chrVI 126732 126733 . 2100
chrVI 126821 126822 . 180
chrVI 126846 126847 . 120
chrVI 126857 126858 . 120
chrVI 126863 126864 . 140
chrVI 126918 126919 . 280
chrVI 126941 126942 . 160
chrVI 126955 126956 . 200
chrVI 126995 126996 . 2180
chrVI 127093 127094 . 120
chrVI 127183 127184 . 140
chrVI 127223 127224 . 340
chrVI 127226 127227 . 120
chrVI 127238 127239 . 460
chrVI 127263 127264 . 120
chrVI 127340 127341 . 240
chrVI 127368 127369 . 1000
chrVI 127441 127442 . 120
chrVI 127450 127451 . 180
chrVI 127537 127538 . 620
chrVI 127592 127593 . 180
chrVI 127637 127638 . 340
chrVI 127655 127656 . 420
chrVI 127662 127663 . 120
chrVI 127730 127731 . 540
chrVI 127788 127789 . 180
chrVI 127796 127797 . 140
chrVI 127800 127801 . 480
chrVI 127814 127815 . 120
chrVI 127830 127831 . 160
chrVI 127853 127854 . 140
chrVI 127857 127858 . 3040
chrVI 127863 127864 . 180
chrVI 127882 127883 . 140
chrVI 127893 127894 . 160
chrVI 127908 127909 . 480
chrVI 127915 127916 . 220
chrVI 127918 127919 . 180
chrVI 127950 127951 . 120
chrVI 127976 127977 . 140
chrVI 128001 128002 . 300
chrVI 128048 128049 . 300
chrVI 128066 128067 . 160
chrVI 128104 128105 . 120
chrVI 128150 128151 . 140
chrVI 128195 128196 . 120
chrVI 128205 128206 . 220
chrVI 128220 128221 . 180
chrVI 128222 128223 . 120
chrVI 128222 128223 . 120
chrVI 128264 128265 . 520
chrVI 128272 128273 . 140
chrVI 128273 128274 . 520
chrVI 128286 128287 . 960
chrVI 128297 128298 . 1240
chrVI 128304 128305 . 1220
chrVI 128313 128314 . 140
chrVI 128323 128324 . 480
chrVI 128333 128334 . 200
chrVI 128365 128366 . 160
chrVI 128408 128409 . 220
chrVI 128415 128416 . 140
chrVI 128417 128418 . 240
chrVI 128419 128420 . 260
chrVI 128419 128420 . 120
chrVI 128449 128450 . 3260
chrVI 128468 128469 . 460
chrVI 128510 128511 . 340
chrVI 128515 128516 . 180
chrVI 128518 128519 . 660
chrVI 128521 128522 . 1000
chrVI 128524 128525 . 920
chrVI 128529 128530 . 660
chrVI 128579 128580 . 200
chrVI 128652 128653 . 380
chrVI 128663 128664 . 120
chrVI 128669 128670 . 380
chrVI 128711 128712 . 360
chrVI 128720 128721 . 140
chrVI 128724 128725 . 420
chrVI 128744 128745 . 600
chrVI 128806 128807 . 320
chrVI 128870 128871 . 280
chrVI 128882 128883 . 960
chrVI 128907 128908 . 180
chrVI 128961 128962 . 500
chrVI 128979 128980 . 120
chrVI 129028 129029 . 160
chrVI 129031 129032 . 360
chrVI 129062 129063 . 220
chrVI 129073 129074 . 380
chrVI 129083 129084 . 180
chrVI 129117 129118 . 240
chrVI 129152 129153 . 1040
chrVI 129251 129252 . 280
chrVI 129267 129268 . 460
chrVI 129279 129280 . 2440
chrVI 129295 129296 . 120
chrVI 129340 129341 . 120
chrVI 129341 129342 . 1080
chrVI 129414 129415 . 180
chrVI 129440 129441 . 380
chrVI 129461 129462 . 340
chrVI 129482 129483 . 1220
chrVI 129499 129500 . 260
chrVI 129501 129502 . 600
chrVI 129593 129594 . 260
chrVI 129593 129594 . 120
chrVI 129600 129601 . 120
chrVI 129609 129610 . 300
chrVI 129618 129619 . 300
chrVI 129621 129622 . 140
chrVI 129640 129641 . 120
chrVI 129655 129656 . 140
chrVI 129656 129657 . 440
chrVI 129683 129684 . 280
chrVI 129684 129685 . 140
chrVI 129701 129702 . 220
chrVI 129756 129757 . 280
chrVI 129768 129769 . 320
chrVI 129772 129773 . 160
chrVI 129775 129776 . 120
chrVI 129776 129777 . 340
chrVI 129800 129801 . 320
chrVI 129803 129804 . 180
chrVI 129814 129815 . 540
chrVI 129820 129821 . 260
chrVI 129822 129823 . 460
chrVI 129824 129825 . 180
chrVI 129828 129829 . 120
chrVI 129835 129836 . 260
chrVI 129836 129837 . 920
chrVI 129955 129956 . 220
chrVI 129958 129959 . 380
chrVI 129961 129962 . 120
chrVI 129969 129970 . 200
chrVI 129976 129977 . 2680
chrVI 129982 129983 . 1040
chrVI 129991 129992 . 700
chrVI 129993 129994 . 120
chrVI 129999 130000 . 320
chrVI 130000 130001 . 120
chrVI 130006 130007 . 200
chrVI 130006 130007 . 200
chrVI 130010 130011 . 1260
chrVI 130010 130011 . 120
chrVI 130013 130014 . 120
chrVI 130018 130019 . 120
chrVI 130027 130028 . 160
chrVI 130030 130031 . 180
chrVI 130069 130070 . 200
chrVI 130071 130072 . 120
chrVI 130075 130076 . 340
chrVI 130078 130079 . 1040
chrVI 130081 130082 . 120
chrVI 130082 130083 . 900
chrVI 130085 130086 . 280
chrVI 130092 130093 . 3700
chrVI 130093 130094 . 2320
chrVI 130093 130094 . 220
chrVI 130094 130095 . 120
chrVI 130096 130097 . 120
chrVI 130099 130100 . 880
chrVI 130102 130103 . 180
chrVI 130113 130114 . 440
chrVI 130114 130115 . 120
chrVI 130118 130119 . 400
chrVI 130122 130123 . 240
chrVI 130133 130134 . 1780
chrVI 130135 130136 . 120
chrVI 130136 130137 . 220
chrVI 130136 130137 . 240
chrVI 130137 130138 . 120
chrVI 130146 130147 . 140
chrVI 130158 130159 . 220
chrVI 130172 130173 . 280
chrVI 130186 130187 . 180
chrVI 130199 130200 . 380
chrVI 130242 130243 . 1000
chrVI 130248 130249 . 400
chrVI 130251 130252 . 440
chrVI 130258 130259 . 160
chrVI 130267 130268 . 160
chrVI 130269 130270 . 660
chrVI 130272 130273 . 600
chrVI 130276 130277 . 740
chrVI 130278 130279 . 240
chrVI 130278 130279 . 120
chrVI 130280 130281 . 200
chrVI 130281 130282 . 140
chrVI 130282 130283 . 560
chrVI 130285 130286 . 260
chrVI 130293 130294 . 120
chrVI 130303 130304 . 620
chrVI 130307 130308 . 120
chrVI 130311 130312 . 220
chrVI 131042 131043 . 180
chrVI 131052 131053 . 200
chrVI 131236 131237 . 120
chrVI 131250 131251 . 140
chrVI 131254 131255 . 120
chrVI 131276 131277 . 120
chrVI 131404 131405 . 180
chrVI 131430 131431 . 120
chrVI 131430 131431 . 180
chrVI 131440 131441 . 180
chrVI 131444 131445 . 160
chrVI 131454 131455 . 220
chrVI 131459 131460 . 180
chrVI 131464 131465 . 120
chrVI 131469 131470 . 120
chrVI 131477 131478 . 200
chrVI 131480 131481 . 140
chrVI 131520 131521 . 320
chrVI 131544 131545 . 120
chrVI 131553 131554 . 300
chrVI 131592 131593 . 160
chrVI 131622 131623 . 220
chrVI 131626 131627 . 180
chrVI 131633 131634 . 560
chrVI 131637 131638 . 160
chrVI 131644 131645 . 1560
chrVI 131654 131655 . 720
chrVI 131658 131659 . 160
chrVI 131670 131671 . 2800
chrVI 131678 131679 . 1100
chrVI 131681 131682 . 180
chrVI 131693 131694 . 1080
chrVI 131697 131698 . 280
chrVI 131703 131704 . 840
chrVI 131704 131705 . 140
chrVI 131706 131707 . 140
chrVI 131711 131712 . 740
chrVI 131718 131719 . 980
chrVI 131726 131727 . 880
chrVI 131733 131734 . 360
chrVI 131745 131746 . 240
chrVI 131780 131781 . 400
chrVI 131855 131856 . 260
chrVI 131873 131874 . 780
chrVI 131879 131880 . 340
chrVI 131898 131899 . 160
chrVI 131905 131906 . 280
chrVI 131913 131914 . 220
chrVI 131915 131916 . 240
chrVI 131924 131925 . 180
chrVI 132040 132041 . 780
chrVI 132054 132055 . 280
chrVI 132063 132064 . 140
chrVI 132066 132067 . 320
chrVI 132071 132072 . 380
chrVI 132077 132078 . 140
chrVI 132082 132083 . 160
chrVI 132096 132097 . 440
chrVI 132234 132235 . 380
chrVI 132298 132299 . 140
chrVI 132336 132337 . 260
chrVI 132365 132366 . 620
chrVI 132461 132462 . 300
chrVI 132504 132505 . 540
chrVI 132526 132527 . 760
chrVI 132547 132548 . 120
chrVI 132637 132638 . 220
chrVI 132735 132736 . 500
chrVI 132811 132812 . 440
chrVI 132821 132822 . 240
chrVI 132924 132925 . 420
chrVI 132926 132927 . 140
chrVI 132945 132946 . 120
chrVI 132954 132955 . 340
chrVI 133019 133020 . 280
chrVI 133025 133026 . 340
chrVI 133066 133067 . 160
chrVI 133090 133091 . 320
chrVI 133142 133143 . 160
chrVI 133153 133154 . 120
chrVI 133160 133161 . 160
chrVI 133209 133210 . 120
chrVI 133258 133259 . 520
chrVI 133279 133280 . 180
chrVI 133351 133352 . 460
chrVI 133381 133382 . 240
chrVI 133385 133386 . 480
chrVI 133387 133388 . 720
chrVI 133393 133394 . 540
chrVI 133404 133405 . 440
chrVI 133427 133428 . 140
chrVI 133552 133553 . 220
chrVI 133585 133586 . 240
chrVI 133619 133620 . 320
chrVI 133646 133647 . 180
chrVI 133661 133662 . 120
chrVI 133672 133673 . 300
chrVI 133876 133877 . 180
chrVI 133890 133891 . 260
chrVI 133894 133895 . 120
chrVI 133898 133899 . 760
chrVI 133918 133919 . 220
chrVI 133925 133926 . 540
chrVI 133970 133971 . 700
chrVI 133974 133975 . 160
chrVI 133980 133981 . 120
chrVI 134017 134018 . 280
chrVI 134028 134029 . 640
chrVI 134041 134042 . 140
chrVI 134048 134049 . 120
chrVI 134054 134055 . 420
chrVI 134092 134093 . 140
chrVI 134098 134099 . 280
chrVI 134098 134099 . 360
chrVI 134114 134115 . 460
chrVI 134146 134147 . 200
chrVI 134150 134151 . 600
chrVI 134156 134157 . 180
chrVI 134165 134166 . 320
chrVI 134167 134168 . 420
chrVI 134173 134174 . 160
chrVI 134177 134178 . 760
chrVI 134197 134198 . 160
chrVI 134200 134201 . 120
chrVI 134208 134209 . 200
chrVI 134280 134281 . 540
chrVI 134299 134300 . 260
chrVI 134300 134301 . 340
chrVI 134312 134313 . 120
chrVI 134323 134324 . 160
chrVI 134326 134327 . 140
chrVI 134368 134369 . 380
chrVI 134374 134375 . 260
chrVI 134400 134401 . 140
chrVI 134469 134470 . 260
chrVI 134479 134480 . 120
chrVI 134481 134482 . 140
chrVI 134484 134485 . 400
chrVI 134493 134494 . 240
chrVI 134500 134501 . 320
chrVI 134508 134509 . 260
chrVI 134526 134527 . 400
chrVI 134547 134548 . 1620
chrVI 134552 134553 . 220
chrVI 134565 134566 . 280
chrVI 134569 134570 . 120
chrVI 134586 134587 . 2660
chrVI 134629 134630 . 640
chrVI 134663 134664 . 160
chrVI 134675 134676 . 140
chrVI 134683 134684 . 240
chrVI 134687 134688 . 120
chrVI 134693 134694 . 180
chrVI 134694 134695 . 160
chrVI 134698 134699 . 120
chrVI 134699 134700 . 600
chrVI 134699 134700 . 120
chrVI 134707 134708 . 120
chrVI 134721 134722 . 120
chrVI 134725 134726 . 180
chrVI 134727 134728 . 560
chrVI 134730 134731 . 120
chrVI 134730 134731 . 480
chrVI 134731 134732 . 120
chrVI 134733 134734 . 520
chrVI 134738 134739 . 220
chrVI 134741 134742 . 160
chrVI 134745 134746 . 840
chrVI 134747 134748 . 120
chrVI 134752 134753 . 840
chrVI 134758 134759 . 500
chrVI 134765 134766 . 320
chrVI 134771 134772 . 260
chrVI 134777 134778 . 320
chrVI 134787 134788 . 4180
chrVI 134793 134794 . 200
chrVI 134794 134795 . 120
chrVI 134795 134796 . 140
chrVI 134801 134802 . 900
chrVI 134808 134809 . 180
chrVI 134817 134818 . 1480
chrVI 134869 134870 . 200
chrVI 134913 134914 . 240
chrVI 134945 134946 . 180
chrVI 134972 134973 . 300
chrVI 134977 134978 . 200
chrVI 134982 134983 . 120
chrVI 134983 134984 . 160
chrVI 135044 135045 . 160
chrVI 135098 135099 . 120
chrVI 135194 135195 . 280
chrVI 135206 135207 . 620
chrVI 135249 135250 . 140
chrVI 135266 135267 . 180
chrVI 135347 135348 . 120
chrVI 135347 135348 . 360
chrVI 135382 135383 . 140
chrVI 135391 135392 . 140
chrVI 135413 135414 . 140
chrVI 135425 135426 . 640
chrVI 135515 135516 . 120
chrVI 135529 135530 . 140
chrVI 135541 135542 . 140
chrVI 135577 135578 . 940
chrVI 135587 135588 . 420
chrVI 135595 135596 . 200
chrVI 135641 135642 . 340
chrVI 135711 135712 . 180
chrVI 135713 135714 . 180
chrVI 135716 135717 . 480
chrVI 135742 135743 . 260
chrVI 135742 135743 . 380
chrVI 135749 135750 . 500
chrVI 135770 135771 . 380
chrVI 135786 135787 . 1580
chrVI 135799 135800 . 220
chrVI 135815 135816 . 140
chrVI 135837 135838 . 120
chrVI 135856 135857 . 180
chrVI 135869 135870 . 400
chrVI 135877 135878 . 140
chrVI 135884 135885 . 400
chrVI 135886 135887 . 340
chrVI 135894 135895 . 300
chrVI 135895 135896 . 420
chrVI 135903 135904 . 380
chrVI 135917 135918 . 120
chrVI 135925 135926 . 160
chrVI 135928 135929 . 280
chrVI 135931 135932 . 1620
chrVI 135942 135943 . 760
chrVI 135954 135955 . 220
chrVI 135960 135961 . 120
chrVI 135962 135963 . 220
chrVI 135980 135981 . 120
chrVI 135983 135984 . 860
chrVI 135995 135996 . 1720
chrVI 136001 136002 . 300
chrVI 136004 136005 . 120
chrVI 136004 136005 . 900
chrVI 136005 136006 . 160
chrVI 136010 136011 . 700
chrVI 136011 136012 . 240
chrVI 136014 136015 . 560
chrVI 136026 136027 . 940
chrVI 136034 136035 . 320
chrVI 136056 136057 . 540
chrVI 136067 136068 . 280
chrVI 136075 136076 . 820
chrVI 136079 136080 . 120
chrVI 136083 136084 . 680
chrVI 136089 136090 . 360
chrVI 136122 136123 . 380
chrVI 136164 136165 . 340
chrVI 136184 136185 . 180
chrVI 136201 136202 . 240
chrVI 136201 136202 . 300
chrVI 136202 136203 . 120
chrVI 136212 136213 . 2980
chrVI 136216 136217 . 480
chrVI 136221 136222 . 140
chrVI 136232 136233 . 440
chrVI 136232 136233 . 380
chrVI 136242 136243 . 240
chrVI 136260 136261 . 220
chrVI 136282 136283 . 140
chrVI 136340 136341 . 120
chrVI 136353 136354 . 560
chrVI 136366 136367 . 560
chrVI 136381 136382 . 1060
chrVI 136402 136403 . 280
chrVI 136408 136409 . 160
chrVI 136420 136421 . 300
chrVI 136425 136426 . 420
chrVI 136434 136435 . 160
chrVI 136445 136446 . 360
chrVI 136457 136458 . 160
chrVI 136526 136527 . 240
chrVI 136530 136531 . 140
chrVI 136555 136556 . 380
chrVI 136573 136574 . 400
chrVI 136581 136582 . 400
chrVI 136582 136583 . 160
chrVI 136582 136583 . 120
chrVI 136584 136585 . 240
chrVI 136591 136592 . 320
chrVI 136609 136610 . 400
chrVI 136610 136611 . 120
chrVI 136617 136618 . 1820
chrVI 136719 136720 . 480
chrVI 136721 136722 . 360
chrVI 136780 136781 . 680
chrVI 136789 136790 . 360
chrVI 136802 136803 . 220
chrVI 136815 136816 . 140
chrVI 136926 136927 . 140
chrVI 136930 136931 . 520
chrVI 136942 136943 . 1040
chrVI 136952 136953 . 260
chrVI 137056 137057 . 120
chrVI 137066 137067 . 200
chrVI 137083 137084 . 500
chrVI 137083 137084 . 140
chrVI 137084 137085 . 120
chrVI 137091 137092 . 560
chrVI 137110 137111 . 660
chrVI 137226 137227 . 160
chrVI 137229 137230 . 200
chrVI 137235 137236 . 180
chrVI 137246 137247 . 120
chrVI 137252 137253 . 700
chrVI 137253 137254 . 180
chrVI 137255 137256 . 140
chrVI 137258 137259 . 460
chrVI 137261 137262 . 240
chrVI 137265 137266 . 120
chrVI 137266 137267 . 140
chrVI 137268 137269 . 300
chrVI 137273 137274 . 620
chrVI 137274 137275 . 120
chrVI 137277 137278 . 140
chrVI 137277 137278 . 380
chrVI 137279 137280 . 540
chrVI 137281 137282 . 460
chrVI 137285 137286 . 320
chrVI 137286 137287 . 220
chrVI 137287 137288 . 180
chrVI 137289 137290 . 300
chrVI 137291 137292 . 320
chrVI 137292 137293 . 1480
chrVI 137295 137296 . 840
chrVI 137299 137300 . 580
chrVI 137301 137302 . 120
chrVI 137307 137308 . 120
chrVI 137311 137312 . 780
chrVI 137313 137314 . 400
chrVI 137314 137315 . 120
chrVI 137316 137317 . 200
chrVI 137318 137319 . 140
chrVI 137321 137322 . 340
chrVI 137327 137328 . 260
chrVI 137331 137332 . 220
chrVI 137336 137337 . 760
chrVI 137336 137337 . 120
chrVI 137337 137338 . 120
chrVI 137345 137346 . 1100
chrVI 137349 137350 . 120
chrVI 137350 137351 . 420
chrVI 137352 137353 . 300
chrVI 137353 137354 . 120
chrVI 137355 137356 . 1300
chrVI 137356 137357 . 720
chrVI 137360 137361 . 240
chrVI 137361 137362 . 400
chrVI 137366 137367 . 120
chrVI 137367 137368 . 280
chrVI 137368 137369 . 160
chrVI 137388 137389 . 120
chrVI 137394 137395 . 240
chrVI 137418 137419 . 220
chrVI 137465 137466 . 140
chrVI 137467 137468 . 200
chrVI 137468 137469 . 140
chrVI 137554 137555 . 160
chrVI 137561 137562 . 120
chrVI 137602 137603 . 660
chrVI 137611 137612 . 120
chrVI 137617 137618 . 180
chrVI 137624 137625 . 700
chrVI 137626 137627 . 120
chrVI 137628 137629 . 1600
chrVI 137634 137635 . 1240
chrVI 137642 137643 . 1200
chrVI 137643 137644 . 120
chrVI 137644 137645 . 120
chrVI 137656 137657 . 300
chrVI 137663 137664 . 260
chrVI 137746 137747 . 240
```
