## Supplemental Data 1 for "Rewiring phospholipid biosynthesis reveals robustness in membrane homeostasis and uncovers lipid regulatory players": PC-MIM_PE-endo_Kennedy-pathway.bed (part 3 of 7)

```
chrVI 137782 137783 . 120
chrVI 137786 137787 . 300
chrVI 137787 137788 . 120
chrVI 137794 137795 . 140
chrVI 137795 137796 . 140
chrVI 137800 137801 . 360
chrVI 137807 137808 . 220
chrVI 137841 137842 . 600
chrVI 137900 137901 . 180
chrVI 137953 137954 . 120
chrVI 137956 137957 . 140
chrVI 137961 137962 . 120
chrVI 137970 137971 . 160
chrVI 137980 137981 . 160
chrVI 143804 143805 . 220
chrVI 143863 143864 . 400
chrVI 143867 143868 . 140
chrVI 143881 143882 . 120
chrVI 143902 143903 . 380
chrVI 143921 143922 . 240
chrVI 143938 143939 . 460
chrVI 143952 143953 . 740
chrVI 143959 143960 . 280
chrVI 143963 143964 . 660
chrVI 143967 143968 . 120
chrVI 144007 144008 . 400
chrVI 144022 144023 . 120
chrVI 144038 144039 . 120
chrVI 144068 144069 . 120
chrVI 144077 144078 . 140
chrVI 144079 144080 . 300
chrVI 144088 144089 . 340
chrVI 144091 144092 . 180
chrVI 144091 144092 . 240
chrVI 144096 144097 . 260
chrVI 144097 144098 . 220
chrVI 144099 144100 . 120
chrVI 144104 144105 . 140
chrVI 144111 144112 . 420
chrVI 144115 144116 . 120
chrVI 144118 144119 . 520
chrVI 144124 144125 . 540
chrVI 144135 144136 . 760
chrVI 144141 144142 . 880
chrVI 144145 144146 . 300
chrVI 144153 144154 . 140
chrVI 144158 144159 . 240
chrVI 144162 144163 . 320
chrVI 144166 144167 . 140
chrVI 144177 144178 . 180
chrVI 144179 144180 . 200
chrVI 144181 144182 . 220
chrVI 144183 144184 . 200
chrVI 144187 144188 . 840
chrVI 144188 144189 . 220
chrVI 144201 144202 . 560
chrVI 144205 144206 . 660
chrVI 144206 144207 . 200
chrVI 144212 144213 . 1740
chrVI 144222 144223 . 2460
chrVI 144246 144247 . 1180
chrVI 144257 144258 . 120
chrVI 144268 144269 . 180
chrVI 144286 144287 . 820
chrVI 144287 144288 . 220
chrVI 144299 144300 . 620
chrVI 144299 144300 . 160
chrVI 144313 144314 . 980
chrVI 144316 144317 . 240
chrVI 144326 144327 . 120
chrVI 144332 144333 . 360
chrVI 144337 144338 . 200
chrVI 144343 144344 . 180
chrVI 144352 144353 . 820
chrVI 144354 144355 . 1040
chrVI 144357 144358 . 1060
chrVI 144369 144370 . 2420
chrVI 144371 144372 . 220
chrVI 144379 144380 . 480
chrVI 144381 144382 . 180
chrVI 144412 144413 . 220
chrVI 144433 144434 . 140
chrVI 144462 144463 . 220
chrVI 144473 144474 . 120
chrVI 144494 144495 . 120
chrVI 144513 144514 . 140
chrVI 144516 144517 . 140
chrVI 144520 144521 . 140
chrVI 144524 144525 . 120
chrVI 144525 144526 . 180
chrVI 144540 144541 . 220
chrVI 144552 144553 . 160
chrVI 144558 144559 . 140
chrVI 144561 144562 . 180
chrVI 144564 144565 . 120
chrVI 144624 144625 . 120
chrVI 144624 144625 . 280
chrVI 144634 144635 . 120
chrVI 144643 144644 . 200
chrVI 144660 144661 . 140
chrVI 144665 144666 . 240
chrVI 144668 144669 . 820
chrVI 144677 144678 . 120
chrVI 144680 144681 . 240
chrVI 144694 144695 . 660
chrVI 144695 144696 . 140
chrVI 144696 144697 . 120
chrVI 144696 144697 . 120
chrVI 144700 144701 . 560
chrVI 144711 144712 . 280
chrVI 144734 144735 . 540
chrVI 144811 144812 . 120
chrVI 144823 144824 . 280
chrVI 144831 144832 . 180
chrVI 144841 144842 . 580
chrVI 144855 144856 . 400
chrVI 144860 144861 . 200
chrVI 144865 144866 . 340
chrVI 144874 144875 . 120
chrVI 144883 144884 . 460
chrVI 144889 144890 . 660
chrVI 144893 144894 . 320
chrVI 144893 144894 . 780
chrVI 144906 144907 . 280
chrVI 144927 144928 . 300
chrVI 144935 144936 . 2060
chrVI 144942 144943 . 180
chrVI 145028 145029 . 280
chrVI 145032 145033 . 940
chrVI 145037 145038 . 140
chrVI 145043 145044 . 300
chrVI 145048 145049 . 520
chrVI 145052 145053 . 220
chrVI 145072 145073 . 180
chrVI 145073 145074 . 240
chrVI 145082 145083 . 160
chrVI 145085 145086 . 140
chrVI 145088 145089 . 160
chrVI 146950 146951 . 200
chrVI 146967 146968 . 180
chrVI 146969 146970 . 400
chrVI 146975 146976 . 360
chrVI 146975 146976 . 840
chrVI 146976 146977 . 120
chrVI 146976 146977 . 160
chrVI 146977 146978 . 540
chrVI 146982 146983 . 120
chrVI 146985 146986 . 540
chrVI 146986 146987 . 260
chrVI 146988 146989 . 240
chrVI 146989 146990 . 960
chrVI 146989 146990 . 140
chrVI 146993 146994 . 1340
chrVI 146997 146998 . 1200
chrVI 146999 147000 . 500
chrVI 146999 147000 . 140
chrVI 147000 147001 . 120
chrVI 147002 147003 . 400
chrVI 147003 147004 . 360
chrVI 147003 147004 . 120
chrVI 147004 147005 . 120
chrVI 147005 147006 . 580
chrVI 147010 147011 . 380
chrVI 147010 147011 . 480
chrVI 147011 147012 . 980
chrVI 147012 147013 . 300
chrVI 147016 147017 . 120
chrVI 147021 147022 . 200
chrVI 147027 147028 . 120
chrVI 147034 147035 . 300
chrVI 147043 147044 . 140
chrVI 147046 147047 . 340
chrVI 147050 147051 . 200
chrVI 147051 147052 . 480
chrVI 147055 147056 . 620
chrVI 147056 147057 . 140
chrVI 147062 147063 . 220
chrVI 147063 147064 . 1060
chrVI 147065 147066 . 400
chrVI 147067 147068 . 180
chrVI 147070 147071 . 1020
chrVI 147073 147074 . 180
chrVI 147076 147077 . 2180
chrVI 147077 147078 . 180
chrVI 147078 147079 . 300
chrVI 147078 147079 . 140
chrVI 147079 147080 . 260
chrVI 147080 147081 . 160
chrVI 147088 147089 . 720
chrVI 147095 147096 . 120
chrVI 147100 147101 . 380
chrVI 147110 147111 . 420
chrVI 147119 147120 . 300
chrVI 147252 147253 . 280
chrVI 147275 147276 . 180
chrVI 147280 147281 . 120
chrVI 147395 147396 . 180
chrVI 147404 147405 . 120
chrVI 147438 147439 . 180
chrVI 147457 147458 . 140
chrVI 147466 147467 . 140
chrVI 147742 147743 . 220
chrVI 147750 147751 . 220
chrVI 147761 147762 . 140
chrVI 147768 147769 . 200
chrVI 147868 147869 . 220
chrVI 148086 148087 . 120
chrVI 148140 148141 . 120
chrVI 148152 148153 . 180
chrVI 148297 148298 . 140
chrVI 148301 148302 . 120
chrVI 148309 148310 . 160
chrVI 148312 148313 . 120
chrVI 148327 148328 . 120
chrVI 148437 148438 . 160
chrVI 148453 148454 . 180
chrVI 148463 148464 . 180
chrVI 148469 148470 . 120
chrVI 148472 148473 . 120
chrVI 148475 148476 . 220
chrVI 148486 148487 . 140
chrVI 148489 148490 . 160
chrVI 148661 148662 . 160
chrVI 148677 148678 . 180
chrVI 148691 148692 . 300
chrVI 148696 148697 . 900
chrVI 148702 148703 . 160
chrVI 148706 148707 . 240
chrVI 148715 148716 . 120
chrVI 148719 148720 . 360
chrVI 148728 148729 . 740
chrVI 148735 148736 . 300
chrVI 148739 148740 . 120
chrVI 148745 148746 . 520
chrVI 148758 148759 . 220
chrVI 148764 148765 . 180
chrVI 148767 148768 . 180
chrVI 148874 148875 . 120
chrVI 148879 148880 . 120
chrVI 148884 148885 . 140
chrVI 148890 148891 . 320
chrVI 148903 148904 . 220
chrVI 148907 148908 . 140
chrVI 148914 148915 . 300
chrVI 148917 148918 . 180
chrVI 148924 148925 . 760
chrVI 148925 148926 . 120
chrVI 148929 148930 . 240
chrVI 148954 148955 . 180
chrVI 148958 148959 . 380
chrVI 148964 148965 . 340
chrVI 148968 148969 . 120
chrVI 148972 148973 . 120
chrVI 148978 148979 . 320
chrVI 148979 148980 . 120
chrVI 148980 148981 . 440
chrVI 148981 148982 . 120
chrVI 148983 148984 . 920
chrVI 148983 148984 . 120
chrVI 148986 148987 . 2940
chrVI 148991 148992 . 520
chrVI 148996 148997 . 900
chrVI 149023 149024 . 160
chrVI 149031 149032 . 240
chrVI 149033 149034 . 120
chrVI 149034 149035 . 160
chrVI 149046 149047 . 520
chrVI 149355 149356 . 180
chrVI 149359 149360 . 160
chrVI 149514 149515 . 180
chrVI 149531 149532 . 120
chrVI 149617 149618 . 280
chrVI 149650 149651 . 200
chrVI 149656 149657 . 120
chrVI 149656 149657 . 160
chrVI 149662 149663 . 340
chrVI 149671 149672 . 180
chrVI 149689 149690 . 160
chrVI 149796 149797 . 120
chrVI 149806 149807 . 380
chrVI 149821 149822 . 120
chrVI 149831 149832 . 220
chrVI 149837 149838 . 120
chrVI 149843 149844 . 200
chrVI 149848 149849 . 800
chrVI 149849 149850 . 120
chrVI 149852 149853 . 3360
chrVI 149858 149859 . 140
chrVI 149859 149860 . 420
chrVI 149867 149868 . 180
chrVI 149911 149912 . 120
chrVI 149917 149918 . 300
chrVI 149922 149923 . 180
chrVI 149923 149924 . 120
chrVI 149924 149925 . 160
chrVI 149925 149926 . 1800
chrVI 149928 149929 . 120
chrVI 149928 149929 . 120
chrVI 149929 149930 . 160
chrVI 149929 149930 . 120
chrVI 149930 149931 . 460
chrVI 149930 149931 . 920
chrVI 149931 149932 . 160
chrVI 149931 149932 . 140
chrVI 149932 149933 . 280
chrVI 149935 149936 . 1440
chrVI 149940 149941 . 160
chrVI 149940 149941 . 800
chrVI 149941 149942 . 140
chrVI 149945 149946 . 760
chrVI 149948 149949 . 140
chrVI 149948 149949 . 160
chrVI 149949 149950 . 140
chrVI 149951 149952 . 160
chrVI 149961 149962 . 440
chrVI 149977 149978 . 120
chrVI 150855 150856 . 120
chrVI 151774 151775 . 120
chrVI 151780 151781 . 160
chrVI 151876 151877 . 140
chrVI 151877 151878 . 340
chrVI 151882 151883 . 200
chrVI 151893 151894 . 660
chrVI 151894 151895 . 560
chrVI 151923 151924 . 180
chrVI 151930 151931 . 360
chrVI 151957 151958 . 160
chrVI 151962 151963 . 180
chrVI 151975 151976 . 180
chrVI 151980 151981 . 280
chrVI 151984 151985 . 300
chrVI 151987 151988 . 280
chrVI 152014 152015 . 180
chrVI 152018 152019 . 120
chrVI 152056 152057 . 220
chrVI 152056 152057 . 120
chrVI 152057 152058 . 120
chrVI 152084 152085 . 120
chrVI 152173 152174 . 240
chrVI 152191 152192 . 460
chrVI 152214 152215 . 200
chrVI 152274 152275 . 200
chrVI 152320 152321 . 440
chrVI 152462 152463 . 140
chrVI 152475 152476 . 160
chrVI 152480 152481 . 320
chrVI 152500 152501 . 300
chrVI 152505 152506 . 120
chrVI 152522 152523 . 140
chrVI 152523 152524 . 120
chrVI 152524 152525 . 160
chrVI 152524 152525 . 400
chrVI 152529 152530 . 260
chrVI 152537 152538 . 140
chrVI 152552 152553 . 240
chrVI 152561 152562 . 200
chrVI 152561 152562 . 160
chrVI 152569 152570 . 480
chrVI 152573 152574 . 320
chrVI 152581 152582 . 120
chrVI 152585 152586 . 240
chrVI 152586 152587 . 140
chrVI 152588 152589 . 120
chrVI 152592 152593 . 120
chrVI 152602 152603 . 140
chrVI 152625 152626 . 520
chrVI 152660 152661 . 140
chrVI 152693 152694 . 320
chrVI 153167 153168 . 360
chrVI 153177 153178 . 160
chrVI 153181 153182 . 140
chrVI 153185 153186 . 760
chrVI 153186 153187 . 140
chrVI 153194 153195 . 460
chrVI 153196 153197 . 300
chrVI 153200 153201 . 160
chrVI 153204 153205 . 320
chrVI 153211 153212 . 180
chrVI 153213 153214 . 320
chrVI 153218 153219 . 940
chrVI 153219 153220 . 220
chrVI 153219 153220 . 740
chrVI 153223 153224 . 160
chrVI 153227 153228 . 640
chrVI 153228 153229 . 1360
chrVI 153230 153231 . 180
chrVI 153231 153232 . 780
chrVI 153233 153234 . 200
chrVI 153235 153236 . 420
chrVI 153241 153242 . 340
chrVI 153246 153247 . 120
chrVI 153247 153248 . 120
chrVI 153247 153248 . 840
chrVI 153251 153252 . 220
chrVI 153255 153256 . 140
chrVI 153262 153263 . 320
chrVI 153263 153264 . 640
chrVI 153263 153264 . 620
chrVI 153266 153267 . 120
chrVI 153271 153272 . 1080
chrVI 153273 153274 . 500
chrVI 153273 153274 . 240
chrVI 153275 153276 . 200
chrVI 153278 153279 . 1500
chrVI 153281 153282 . 280
chrVI 153281 153282 . 540
chrVI 153282 153283 . 160
chrVI 153282 153283 . 120
chrVI 153285 153286 . 160
chrVI 153287 153288 . 1260
chrVI 153292 153293 . 620
chrVI 153296 153297 . 420
chrVI 153300 153301 . 580
chrVI 153302 153303 . 140
chrVI 153304 153305 . 240
chrVI 153307 153308 . 160
chrVI 153307 153308 . 340
chrVI 153309 153310 . 180
chrVI 153311 153312 . 300
chrVI 153315 153316 . 880
chrVI 153317 153318 . 620
chrVI 153318 153319 . 500
chrVI 153320 153321 . 180
chrVI 153321 153322 . 260
chrVI 153324 153325 . 280
chrVI 153326 153327 . 120
chrVI 153331 153332 . 620
chrVI 153336 153337 . 320
chrVI 153343 153344 . 140
chrVI 153345 153346 . 140
chrVI 154262 154263 . 340
chrVI 154304 154305 . 140
chrVI 154312 154313 . 1460
chrVI 154351 154352 . 140
chrVI 154357 154358 . 120
chrVI 154372 154373 . 180
chrVI 154405 154406 . 260
chrVI 154409 154410 . 140
chrVI 154417 154418 . 120
chrVI 154421 154422 . 140
chrVI 154430 154431 . 120
chrVI 154444 154445 . 160
chrVI 154457 154458 . 920
chrVI 154458 154459 . 160
chrVI 154465 154466 . 200
chrVI 154465 154466 . 120
chrVI 154474 154475 . 340
chrVI 154484 154485 . 480
chrVI 154490 154491 . 280
chrVI 154524 154525 . 160
chrVI 154538 154539 . 120
chrVI 155876 155877 . 120
chrVI 155888 155889 . 180
chrVI 155891 155892 . 480
chrVI 155894 155895 . 240
chrVI 155895 155896 . 880
chrVI 155900 155901 . 280
chrVI 155908 155909 . 160
chrVI 155915 155916 . 160
chrVI 155918 155919 . 160
chrVI 155930 155931 . 1620
chrVI 155953 155954 . 240
chrVI 155959 155960 . 120
chrVI 155960 155961 . 600
chrVI 155960 155961 . 260
chrVI 155964 155965 . 160
chrVI 155972 155973 . 160
chrVI 155974 155975 . 340
chrVI 155977 155978 . 120
chrVI 155979 155980 . 1080
chrVI 155984 155985 . 220
chrVI 156002 156003 . 360
chrVI 156008 156009 . 300
chrVI 156010 156011 . 260
chrVI 156011 156012 . 120
chrVI 156011 156012 . 120
chrVI 156012 156013 . 140
chrVI 156012 156013 . 120
chrVI 156013 156014 . 140
chrVI 156014 156015 . 140
chrVI 156016 156017 . 1480
chrVI 156017 156018 . 120
chrVI 156018 156019 . 120
chrVI 156018 156019 . 260
chrVI 156019 156020 . 240
chrVI 156020 156021 . 820
chrVI 156021 156022 . 240
chrVI 156021 156022 . 340
chrVI 156023 156024 . 180
chrVI 156025 156026 . 700
chrVI 156027 156028 . 420
chrVI 156028 156029 . 600
chrVI 156029 156030 . 140
chrVI 156029 156030 . 660
chrVI 156033 156034 . 320
chrVI 156034 156035 . 500
chrVI 156036 156037 . 180
chrVI 156036 156037 . 360
chrVI 156040 156041 . 1120
chrVI 156045 156046 . 300
chrVI 156048 156049 . 240
chrVI 156060 156061 . 140
chrVI 156064 156065 . 120
chrVI 156070 156071 . 360
chrVI 156074 156075 . 280
chrVI 156074 156075 . 280
chrVI 156087 156088 . 580
chrVI 156087 156088 . 140
chrVI 156090 156091 . 1120
chrVI 156093 156094 . 160
chrVI 156095 156096 . 880
chrVI 156096 156097 . 220
chrVI 156097 156098 . 200
chrVI 156100 156101 . 220
chrVI 156104 156105 . 860
chrVI 156109 156110 . 300
chrVI 156110 156111 . 160
chrVI 156111 156112 . 120
chrVI 156116 156117 . 300
chrVI 156122 156123 . 160
chrVI 156126 156127 . 1100
chrVI 156130 156131 . 120
chrVI 156131 156132 . 160
chrVI 156133 156134 . 280
chrVI 156136 156137 . 1500
chrVI 156139 156140 . 120
chrVI 156144 156145 . 120
chrVI 156148 156149 . 2320
chrVI 156153 156154 . 680
chrVI 156154 156155 . 440
chrVI 156154 156155 . 520
chrVI 156157 156158 . 140
chrVI 156157 156158 . 220
chrVI 156160 156161 . 120
chrVI 156165 156166 . 200
chrVI 156169 156170 . 320
chrVI 156178 156179 . 620
chrVI 156181 156182 . 140
chrVI 156181 156182 . 1820
chrVI 156188 156189 . 140
chrVI 156191 156192 . 120
chrVI 156199 156200 . 260
chrVI 156201 156202 . 980
chrVI 156203 156204 . 200
chrVI 156207 156208 . 480
chrVI 156209 156210 . 200
chrVI 156217 156218 . 200
chrVI 156224 156225 . 160
chrVI 156231 156232 . 500
chrVI 156232 156233 . 140
chrVI 156232 156233 . 580
chrVI 156240 156241 . 180
chrVI 156254 156255 . 120
chrVI 156254 156255 . 120
chrVI 156255 156256 . 120
chrVI 156255 156256 . 380
chrVI 156258 156259 . 320
chrVI 156262 156263 . 260
chrVI 156265 156266 . 120
chrVI 156266 156267 . 340
chrVI 156274 156275 . 1360
chrVI 156282 156283 . 220
chrVI 156286 156287 . 720
chrVI 156309 156310 . 300
chrVI 156310 156311 . 240
chrVI 156327 156328 . 380
chrVI 156385 156386 . 400
chrVI 156386 156387 . 200
chrVI 156399 156400 . 120
chrVI 156411 156412 . 120
chrVI 156421 156422 . 220
chrVI 156449 156450 . 540
chrVI 156471 156472 . 140
chrVI 156500 156501 . 120
chrVI 156550 156551 . 3600
chrVI 156558 156559 . 360
chrVI 156574 156575 . 380
chrVI 156579 156580 . 500
chrVI 156619 156620 . 980
chrVI 156628 156629 . 120
chrVI 156655 156656 . 860
chrVI 156825 156826 . 2740
chrVI 156870 156871 . 940
chrVI 156904 156905 . 160
chrVI 156905 156906 . 2020
chrVI 156919 156920 . 560
chrVI 156940 156941 . 520
chrVI 156941 156942 . 140
chrVI 156998 156999 . 240
chrVI 157010 157011 . 340
chrVI 157027 157028 . 540
chrVI 157046 157047 . 300
chrVI 157061 157062 . 240
chrVI 157098 157099 . 240
chrVI 157105 157106 . 440
chrVI 157118 157119 . 220
chrVI 157126 157127 . 260
chrVI 157236 157237 . 220
chrVI 157255 157256 . 240
chrVI 157278 157279 . 220
chrVI 157298 157299 . 700
chrVI 157320 157321 . 240
chrVI 157378 157379 . 460
chrVI 157391 157392 . 560
chrVI 157422 157423 . 220
chrVI 157446 157447 . 460
chrVI 157469 157470 . 240
chrVI 157486 157487 . 160
chrVI 157492 157493 . 280
chrVI 157495 157496 . 2020
chrVI 157502 157503 . 820
chrVI 157505 157506 . 420
chrVI 157506 157507 . 720
chrVI 157508 157509 . 120
chrVI 157508 157509 . 540
chrVI 157510 157511 . 420
chrVI 157510 157511 . 120
chrVI 157620 157621 . 120
chrVI 157634 157635 . 260
chrVI 157636 157637 . 500
chrVI 157657 157658 . 780
chrVI 157666 157667 . 1040
chrVI 157673 157674 . 200
chrVI 157681 157682 . 1940
chrVI 157692 157693 . 280
chrVI 157716 157717 . 160
chrVI 157747 157748 . 120
chrVI 157752 157753 . 220
chrVI 157770 157771 . 120
chrVI 157781 157782 . 980
chrVI 157789 157790 . 180
chrVI 157793 157794 . 260
chrVI 157799 157800 . 780
chrVI 157807 157808 . 1040
chrVI 157813 157814 . 120
chrVI 157815 157816 . 260
chrVI 157817 157818 . 220
chrVI 157820 157821 . 220
chrVI 157823 157824 . 120
chrVI 157829 157830 . 2820
chrVI 157834 157835 . 120
chrVI 157835 157836 . 140
chrVI 157836 157837 . 420
chrVI 157837 157838 . 160
chrVI 157837 157838 . 140
chrVI 157838 157839 . 960
chrVI 157838 157839 . 220
chrVI 157839 157840 . 380
chrVI 157840 157841 . 180
chrVI 157843 157844 . 260
chrVI 157844 157845 . 400
chrVI 157846 157847 . 660
chrVI 157846 157847 . 440
chrVI 157847 157848 . 120
chrVI 157847 157848 . 120
chrVI 157850 157851 . 320
chrVI 157850 157851 . 160
chrVI 157851 157852 . 1400
chrVI 157855 157856 . 180
chrVI 157856 157857 . 580
chrVI 157857 157858 . 120
chrVI 157858 157859 . 160
chrVI 157858 157859 . 240
chrVI 157859 157860 . 200
chrVI 157859 157860 . 240
chrVI 157860 157861 . 720
chrVI 157861 157862 . 360
chrVI 157863 157864 . 260
chrVI 157864 157865 . 940
chrVI 157868 157869 . 1520
chrVI 157868 157869 . 260
chrVI 157870 157871 . 120
chrVI 157873 157874 . 220
chrVI 157874 157875 . 120
chrVI 157875 157876 . 300
chrVI 157877 157878 . 200
chrVI 157877 157878 . 760
chrVI 157878 157879 . 1080
chrVI 157880 157881 . 300
chrVI 157881 157882 . 120
chrVI 157881 157882 . 200
chrVI 157884 157885 . 460
chrVI 157885 157886 . 140
chrVI 157888 157889 . 540
chrVI 157889 157890 . 360
chrVI 157891 157892 . 1580
chrVI 157892 157893 . 300
chrVI 157895 157896 . 180
chrVI 157895 157896 . 340
chrVI 157896 157897 . 160
chrVI 157896 157897 . 860
chrVI 157898 157899 . 260
chrVI 157901 157902 . 1200
chrVI 157953 157954 . 860
chrVI 157964 157965 . 120
chrVI 157974 157975 . 220
chrVI 157980 157981 . 140
chrVI 157985 157986 . 120
chrVI 157986 157987 . 520
chrVI 157992 157993 . 200
chrVI 158047 158048 . 120
chrVI 158053 158054 . 140
chrVI 158058 158059 . 860
chrVI 158068 158069 . 420
chrVI 158071 158072 . 440
chrVI 158076 158077 . 200
chrVI 158080 158081 . 420
chrVI 158083 158084 . 1580
chrVI 158087 158088 . 180
chrVI 158092 158093 . 740
chrVI 158096 158097 . 120
chrVI 158096 158097 . 160
chrVI 158099 158100 . 1560
chrVI 158102 158103 . 400
chrVI 158103 158104 . 300
chrVI 158107 158108 . 620
chrVI 158205 158206 . 180
chrVI 158213 158214 . 300
chrVI 158222 158223 . 220
chrVI 158226 158227 . 120
chrVI 158237 158238 . 420
chrVI 158243 158244 . 140
chrVI 158289 158290 . 200
chrVI 158375 158376 . 120
chrVI 158403 158404 . 240
chrVI 158419 158420 . 260
chrVI 158421 158422 . 300
chrVI 158429 158430 . 580
chrVI 158434 158435 . 180
chrVI 158438 158439 . 400
chrVI 158483 158484 . 280
chrVI 158515 158516 . 140
chrVI 158540 158541 . 120
chrVI 158557 158558 . 140
chrVI 158562 158563 . 280
chrVI 158564 158565 . 640
chrVI 158565 158566 . 140
chrVI 158601 158602 . 420
chrVI 158620 158621 . 140
chrVI 158648 158649 . 140
chrVI 158655 158656 . 220
chrVI 158753 158754 . 700
chrVI 158758 158759 . 600
chrVI 158781 158782 . 260
chrVI 158817 158818 . 360
chrVI 158828 158829 . 2520
chrVI 158831 158832 . 760
chrVI 158840 158841 . 720
chrVI 158856 158857 . 2180
chrVI 158887 158888 . 440
chrVI 158922 158923 . 1160
chrVI 158960 158961 . 140
chrVI 158968 158969 . 1760
chrVI 158979 158980 . 120
chrVI 158982 158983 . 220
chrVI 158983 158984 . 300
chrVI 159007 159008 . 580
chrVI 159013 159014 . 180
chrVI 159019 159020 . 140
chrVI 159040 159041 . 540
chrVI 159055 159056 . 140
chrVI 159073 159074 . 340
chrVI 159134 159135 . 200
chrVI 159144 159145 . 220
chrVI 159149 159150 . 120
chrVI 159152 159153 . 300
chrVI 159155 159156 . 500
chrVI 159157 159158 . 480
chrVI 159164 159165 . 140
chrVI 159166 159167 . 1820
chrVI 159170 159171 . 280
chrVI 159174 159175 . 140
chrVI 159176 159177 . 160
chrVI 159177 159178 . 440
chrVI 159177 159178 . 620
chrVI 159181 159182 . 120
chrVI 159184 159185 . 180
chrVI 159187 159188 . 880
chrVI 159193 159194 . 680
chrVI 159201 159202 . 320
chrVI 159208 159209 . 220
chrVI 159211 159212 . 300
chrVI 159211 159212 . 360
chrVI 159215 159216 . 140
chrVI 159220 159221 . 260
chrVI 159224 159225 . 140
chrVI 159225 159226 . 120
chrVI 159236 159237 . 240
chrVI 159244 159245 . 120
chrVI 159252 159253 . 400
chrVI 159258 159259 . 240
chrVI 159266 159267 . 160
chrVI 159371 159372 . 840
chrVI 159375 159376 . 120
chrVI 159378 159379 . 200
chrVI 159380 159381 . 240
chrVI 159389 159390 . 1140
chrVI 159390 159391 . 2320
chrVI 159391 159392 . 360
chrVI 159393 159394 . 160
chrVI 159398 159399 . 240
chrVI 159402 159403 . 740
chrVI 159408 159409 . 480
chrVI 159410 159411 . 2920
chrVI 159414 159415 . 300
chrVI 159421 159422 . 340
chrVI 159426 159427 . 240
chrVI 159429 159430 . 140
chrVI 159501 159502 . 160
chrVI 159519 159520 . 120
chrVI 159546 159547 . 180
chrVI 159557 159558 . 180
chrVI 159661 159662 . 780
chrVI 159688 159689 . 260
chrVI 159701 159702 . 160
chrVI 159714 159715 . 860
chrVI 159753 159754 . 160
chrVI 159763 159764 . 620
chrVI 159789 159790 . 180
chrVI 159819 159820 . 120
chrVI 159874 159875 . 140
chrVI 159905 159906 . 140
chrVI 159914 159915 . 300
chrVI 159919 159920 . 180
chrVI 159928 159929 . 840
chrVI 159948 159949 . 220
chrVI 160081 160082 . 940
chrVI 160114 160115 . 400
chrVI 160187 160188 . 640
chrVI 160196 160197 . 1600
chrVI 160199 160200 . 240
chrVI 160204 160205 . 440
chrVI 160210 160211 . 160
chrVI 160234 160235 . 1120
chrVI 160241 160242 . 220
chrVI 160247 160248 . 120
chrVI 160250 160251 . 260
chrVI 160264 160265 . 420
chrVI 160273 160274 . 120
chrVI 160283 160284 . 120
chrVI 160307 160308 . 240
chrVI 160334 160335 . 120
chrVI 160361 160362 . 300
chrVI 160372 160373 . 120
chrVI 160375 160376 . 120
chrVI 160376 160377 . 220
chrVI 160380 160381 . 340
chrVI 160387 160388 . 300
chrVI 160393 160394 . 180
chrVI 160403 160404 . 140
chrVI 160410 160411 . 240
chrVI 160413 160414 . 140
chrVI 160414 160415 . 380
chrVI 160423 160424 . 120
chrVI 160427 160428 . 220
chrVI 160429 160430 . 140
chrVI 160430 160431 . 180
chrVI 160437 160438 . 120
chrVI 160443 160444 . 140
chrVI 160445 160446 . 120
chrVI 160449 160450 . 160
chrVI 160460 160461 . 120
chrVI 160464 160465 . 120
chrVI 160473 160474 . 220
chrVI 160476 160477 . 140
chrVI 160492 160493 . 200
chrVI 160494 160495 . 160
chrVI 160495 160496 . 200
chrVI 160607 160608 . 120
chrVI 160616 160617 . 180
chrVI 160978 160979 . 140
chrVI 161178 161179 . 140
chrVI 161228 161229 . 340
chrVI 161295 161296 . 200
chrVI 161316 161317 . 180
chrVI 161420 161421 . 220
chrVI 161423 161424 . 120
chrVI 161447 161448 . 360
chrVI 161463 161464 . 260
chrVI 161483 161484 . 200
chrVI 161491 161492 . 140
chrVI 161587 161588 . 180
chrVI 161598 161599 . 420
chrVI 161603 161604 . 160
chrVI 161606 161607 . 160
chrVI 161614 161615 . 1440
chrVI 161622 161623 . 500
chrVI 161667 161668 . 140
chrVI 161840 161841 . 120
chrVI 161938 161939 . 160
chrVI 161957 161958 . 120
chrVI 161960 161961 . 220
chrVI 161992 161993 . 300
chrVI 161995 161996 . 120
chrVI 162003 162004 . 340
chrVI 162015 162016 . 140
chrVI 162108 162109 . 260
chrVI 162127 162128 . 420
chrVI 162137 162138 . 580
chrVI 162141 162142 . 580
chrVI 162144 162145 . 360
chrVI 162148 162149 . 440
chrVI 162153 162154 . 120
chrVI 162159 162160 . 1440
chrVI 162168 162169 . 140
chrVI 162169 162170 . 120
chrVI 162176 162177 . 180
chrVI 162245 162246 . 180
chrVI 162260 162261 . 140
chrVI 162266 162267 . 140
chrVI 162274 162275 . 160
chrVI 162315 162316 . 160
chrVI 162329 162330 . 120
chrVI 162334 162335 . 120
chrVI 162347 162348 . 120
chrVI 162357 162358 . 120
chrVI 162361 162362 . 340
chrVI 162369 162370 . 120
chrVI 162375 162376 . 180
chrVI 162381 162382 . 440
chrVI 162386 162387 . 320
chrVI 162390 162391 . 220
chrVI 162394 162395 . 160
chrVI 162394 162395 . 180
chrVI 162398 162399 . 140
chrVI 162400 162401 . 160
chrVI 162402 162403 . 220
chrVI 162403 162404 . 660
chrVI 162404 162405 . 160
chrVI 162407 162408 . 360
chrVI 162412 162413 . 420
chrVI 162413 162414 . 420
chrVI 162421 162422 . 480
chrVI 162426 162427 . 120
chrVI 162533 162534 . 120
chrVI 162553 162554 . 120
chrVI 162725 162726 . 260
chrVI 162742 162743 . 180
chrVI 162777 162778 . 140
chrVI 162867 162868 . 420
chrVI 162869 162870 . 260
chrVI 162873 162874 . 920
chrVI 162879 162880 . 120
chrVI 162883 162884 . 120
chrVI 162884 162885 . 160
chrVI 162927 162928 . 200
chrVI 163032 163033 . 200
chrVI 163061 163062 . 840
chrVI 163075 163076 . 120
chrVI 163173 163174 . 140
chrVI 163175 163176 . 180
chrVI 163196 163197 . 300
chrVI 163197 163198 . 120
chrVI 163197 163198 . 140
chrVI 163199 163200 . 120
chrVI 163208 163209 . 160
chrVI 163224 163225 . 120
chrVI 163359 163360 . 520
chrVI 163376 163377 . 120
chrVI 163462 163463 . 120
chrVI 163486 163487 . 120
chrVI 163503 163504 . 160
chrVI 163516 163517 . 580
chrVI 163529 163530 . 300
chrVI 163538 163539 . 200
chrVI 163545 163546 . 600
chrVI 163553 163554 . 120
chrVI 163576 163577 . 140
chrVI 163581 163582 . 260
chrVI 163606 163607 . 780
chrVI 163773 163774 . 120
chrVI 163796 163797 . 260
chrVI 163862 163863 . 160
chrVI 163903 163904 . 260
chrVI 163963 163964 . 480
chrVI 164120 164121 . 320
chrVI 164139 164140 . 160
chrVI 164160 164161 . 160
chrVI 164182 164183 . 140
chrVI 164324 164325 . 140
chrVI 164331 164332 . 460
chrVI 164373 164374 . 140
chrVI 164466 164467 . 360
chrVI 164484 164485 . 120
chrVI 164487 164488 . 120
chrVI 164495 164496 . 260
chrVI 164510 164511 . 280
chrVI 164512 164513 . 160
chrVI 164536 164537 . 120
chrVI 164563 164564 . 160
chrVI 164655 164656 . 400
chrVI 164656 164657 . 460
chrVI 164665 164666 . 2240
chrVI 164677 164678 . 700
chrVI 164679 164680 . 320
chrVI 164680 164681 . 620
chrVI 164686 164687 . 220
chrVI 164688 164689 . 1720
chrVI 164697 164698 . 300
chrVI 164702 164703 . 960
chrVI 164708 164709 . 160
chrVI 164711 164712 . 140
chrVI 164720 164721 . 120
chrVI 164725 164726 . 1160
chrVI 164728 164729 . 380
chrVI 164840 164841 . 460
chrVI 164842 164843 . 140
chrVI 164843 164844 . 260
chrVI 164845 164846 . 140
chrVI 164845 164846 . 700
chrVI 164848 164849 . 420
chrVI 164850 164851 . 820
chrVI 164852 164853 . 140
chrVI 164852 164853 . 140
chrVI 164853 164854 . 120
chrVI 164858 164859 . 320
chrVI 164866 164867 . 1660
chrVI 164869 164870 . 580
chrVI 164869 164870 . 540
chrVI 164870 164871 . 300
chrVI 164871 164872 . 760
chrVI 164872 164873 . 180
chrVI 164873 164874 . 140
chrVI 164874 164875 . 200
chrVI 164875 164876 . 740
chrVI 164876 164877 . 580
chrVI 164879 164880 . 1160
chrVI 164884 164885 . 260
chrVI 164884 164885 . 660
chrVI 164892 164893 . 320
chrVI 164917 164918 . 1180
chrVI 164922 164923 . 160
chrVI 164923 164924 . 220
chrVI 164925 164926 . 420
chrVI 164929 164930 . 240
chrVI 164929 164930 . 140
chrVI 164930 164931 . 140
chrVI 164930 164931 . 440
chrVI 164935 164936 . 720
chrVI 164937 164938 . 380
chrVI 164939 164940 . 120
chrVI 164940 164941 . 160
chrVI 164944 164945 . 500
chrVI 164946 164947 . 200
chrVI 164947 164948 . 480
chrVI 164948 164949 . 240
chrVI 164950 164951 . 740
chrVI 164955 164956 . 300
chrVI 164958 164959 . 180
chrVI 164970 164971 . 180
chrVI 164979 164980 . 460
chrVI 165035 165036 . 120
chrVI 165121 165122 . 120
chrVI 165126 165127 . 120
chrVI 165418 165419 . 120
chrVI 165429 165430 . 120
chrVI 165607 165608 . 140
chrVI 165724 165725 . 180
chrVI 165794 165795 . 120
chrVI 165859 165860 . 200
chrVI 165891 165892 . 140
chrVI 165943 165944 . 220
chrVI 166035 166036 . 120
chrVI 166066 166067 . 820
chrVI 166092 166093 . 180
chrVI 166230 166231 . 160
chrVI 166231 166232 . 140
chrVI 166340 166341 . 140
chrVI 166398 166399 . 120
chrVI 166404 166405 . 380
chrVI 166409 166410 . 280
chrVI 166415 166416 . 420
chrVI 166421 166422 . 220
chrVI 166429 166430 . 320
chrVI 166439 166440 . 140
chrVI 166450 166451 . 120
chrVI 166467 166468 . 400
chrVI 166486 166487 . 140
chrVI 166560 166561 . 200
chrVI 166604 166605 . 1380
chrVI 166608 166609 . 420
chrVI 166609 166610 . 120
chrVI 166611 166612 . 300
chrVI 166615 166616 . 120
chrVI 166620 166621 . 260
chrVI 166623 166624 . 400
chrVI 166632 166633 . 180
chrVI 166640 166641 . 1940
chrVI 166648 166649 . 520
chrVI 166653 166654 . 340
chrVI 166658 166659 . 720
chrVI 166661 166662 . 180
chrVI 166665 166666 . 2100
chrVI 166671 166672 . 220
chrVI 166675 166676 . 420
chrVI 166681 166682 . 240
chrVI 166694 166695 . 300
chrVI 166720 166721 . 960
chrVI 166811 166812 . 420
chrVI 166813 166814 . 1120
chrVI 166820 166821 . 340
chrVI 166826 166827 . 540
chrVI 166831 166832 . 540
chrVI 166948 166949 . 440
chrVI 166984 166985 . 440
chrVI 166989 166990 . 120
chrVI 166990 166991 . 2760
chrVI 166990 166991 . 1400
chrVI 167001 167002 . 120
chrVI 167001 167002 . 120
chrVI 167004 167005 . 500
chrVI 167012 167013 . 1820
chrVI 167015 167016 . 140
chrVI 167018 167019 . 480
chrVI 167057 167058 . 340
chrVI 167130 167131 . 6280
chrVI 167137 167138 . 5020
chrVI 167140 167141 . 1180
chrVI 167149 167150 . 960
chrVI 167170 167171 . 200
chrVI 167194 167195 . 600
chrVI 167199 167200 . 460
chrVI 167269 167270 . 460
chrVI 167323 167324 . 440
chrVI 167324 167325 . 180
chrVI 167325 167326 . 180
chrVI 167325 167326 . 120
chrVI 167326 167327 . 160
chrVI 167327 167328 . 300
chrVI 167328 167329 . 280
chrVI 167328 167329 . 1800
chrVI 167331 167332 . 220
chrVI 167331 167332 . 1760
chrVI 167336 167337 . 440
chrVI 167339 167340 . 1600
chrVI 167340 167341 . 260
chrVI 167340 167341 . 160
chrVI 167343 167344 . 160
chrVI 167347 167348 . 120
chrVI 167350 167351 . 2660
chrVI 167353 167354 . 120
chrVI 167355 167356 . 300
chrVI 167357 167358 . 120
chrVI 167357 167358 . 580
chrVI 167358 167359 . 260
chrVI 167358 167359 . 5220
chrVI 167361 167362 . 180
chrVI 167363 167364 . 120
chrVI 167364 167365 . 240
chrVI 167365 167366 . 2780
chrVI 167369 167370 . 160
chrVI 167369 167370 . 1380
chrVI 167373 167374 . 120
chrVI 167373 167374 . 120
chrVI 167375 167376 . 280
chrVI 167381 167382 . 2040
chrVI 167406 167407 . 120
chrVI 167407 167408 . 700
chrVI 167421 167422 . 320
chrVI 167425 167426 . 140
chrVI 167436 167437 . 160
chrVI 167445 167446 . 480
chrVI 167456 167457 . 240
chrVI 167471 167472 . 320
chrVI 167477 167478 . 280
chrVI 167483 167484 . 220
chrVI 167489 167490 . 520
chrVI 167524 167525 . 120
chrVI 167544 167545 . 1120
chrVI 167588 167589 . 160
chrVI 167614 167615 . 320
chrVI 167656 167657 . 420
chrVI 167684 167685 . 240
chrVI 167694 167695 . 140
chrVI 167707 167708 . 120
chrVI 167732 167733 . 420
chrVI 167743 167744 . 260
chrVI 167782 167783 . 140
chrVI 167866 167867 . 120
chrVI 167873 167874 . 160
chrVI 167876 167877 . 120
chrVI 167877 167878 . 140
chrVI 167886 167887 . 280
chrVI 167890 167891 . 140
chrVI 167893 167894 . 120
chrVI 167899 167900 . 240
chrVI 167903 167904 . 180
chrVI 167904 167905 . 160
chrVI 167932 167933 . 160
chrVI 167957 167958 . 180
chrVI 168025 168026 . 200
chrVI 168064 168065 . 220
chrVI 168072 168073 . 380
chrVI 168075 168076 . 280
chrVI 168076 168077 . 140
chrVI 168077 168078 . 140
chrVI 168078 168079 . 120
chrVI 168088 168089 . 360
chrVI 168091 168092 . 460
chrVI 168091 168092 . 120
chrVI 168092 168093 . 120
chrVI 168105 168106 . 140
chrVI 168114 168115 . 360
chrVI 168127 168128 . 880
chrVI 168228 168229 . 560
chrVI 168247 168248 . 180
chrVI 168251 168252 . 640
chrVI 168254 168255 . 800
chrVI 168255 168256 . 700
chrVI 168256 168257 . 120
chrVI 168256 168257 . 120
chrVI 168258 168259 . 140
chrVI 168260 168261 . 1140
chrVI 168263 168264 . 200
chrVI 168263 168264 . 160
chrVI 168266 168267 . 120
chrVI 168271 168272 . 660
chrVI 168272 168273 . 940
chrVI 168277 168278 . 260
chrVI 168280 168281 . 200
chrVI 168286 168287 . 440
chrVI 168292 168293 . 240
chrVI 168303 168304 . 160
chrVI 168400 168401 . 300
chrVI 168405 168406 . 780
chrVI 168413 168414 . 240
chrVI 168416 168417 . 780
chrVI 168419 168420 . 120
chrVI 168428 168429 . 640
chrVI 168430 168431 . 520
chrVI 168431 168432 . 200
chrVI 168447 168448 . 1500
chrVI 168450 168451 . 1400
chrVI 168451 168452 . 120
chrVI 168452 168453 . 160
chrVI 168452 168453 . 700
chrVI 168456 168457 . 1820
chrVI 168458 168459 . 1000
chrVI 168459 168460 . 120
chrVI 168466 168467 . 440
chrVI 168469 168470 . 500
chrVI 168472 168473 . 540
chrVI 168480 168481 . 160
chrVI 168484 168485 . 180
chrVI 168500 168501 . 120
chrVI 168504 168505 . 860
chrVI 168547 168548 . 260
chrVI 168563 168564 . 300
chrVI 168594 168595 . 1340
chrVI 168604 168605 . 900
chrVI 168615 168616 . 160
chrVI 168618 168619 . 820
chrVI 168624 168625 . 120
chrVI 168764 168765 . 260
chrVI 168811 168812 . 140
chrVI 168835 168836 . 1900
chrVI 168941 168942 . 180
chrVI 168958 168959 . 180
chrVI 168960 168961 . 440
chrVI 168963 168964 . 120
chrVI 168967 168968 . 180
chrVI 168973 168974 . 120
chrVI 168976 168977 . 500
chrVI 168984 168985 . 780
chrVI 169118 169119 . 860
chrVI 169123 169124 . 1480
chrVI 169127 169128 . 120
chrVI 169135 169136 . 1080
chrVI 169142 169143 . 340
chrVI 169146 169147 . 1780
chrVI 169152 169153 . 640
chrVI 169162 169163 . 820
chrVI 169173 169174 . 140
chrVI 169174 169175 . 680
chrVI 169190 169191 . 360
chrVI 169291 169292 . 160
chrVI 169301 169302 . 760
chrVI 169320 169321 . 120
chrVI 169322 169323 . 120
chrVI 169332 169333 . 140
chrVI 169334 169335 . 760
chrVI 169341 169342 . 1780
chrVI 169351 169352 . 280
chrVI 169352 169353 . 140
chrVI 169356 169357 . 240
chrVI 169360 169361 . 280
chrVI 169369 169370 . 140
chrVI 169371 169372 . 140
chrVI 169379 169380 . 220
chrVI 169392 169393 . 120
chrVI 169402 169403 . 460
chrVI 169408 169409 . 1300
chrVI 169411 169412 . 120
chrVI 169411 169412 . 200
chrVI 169420 169421 . 1760
chrVI 169443 169444 . 140
chrVI 169555 169556 . 360
chrVI 169563 169564 . 140
chrVI 169584 169585 . 120
chrVI 169640 169641 . 140
chrVI 169695 169696 . 400
chrVI 169704 169705 . 160
chrVI 169707 169708 . 180
chrVI 169718 169719 . 140
chrVI 169729 169730 . 140
chrVI 169734 169735 . 300
chrVI 169737 169738 . 460
chrVI 169744 169745 . 660
chrVI 169774 169775 . 620
chrVI 169779 169780 . 500
chrVI 169779 169780 . 400
chrVI 169783 169784 . 620
chrVI 169788 169789 . 700
chrVI 169791 169792 . 340
chrVI 169791 169792 . 220
chrVI 169796 169797 . 260
chrVI 169799 169800 . 180
chrVI 169803 169804 . 320
chrVI 169806 169807 . 780
chrVI 169810 169811 . 720
chrVI 169811 169812 . 480
chrVI 169812 169813 . 400
chrVI 169822 169823 . 260
chrVI 169830 169831 . 400
chrVI 169928 169929 . 900
chrVI 169951 169952 . 280
chrVI 169965 169966 . 460
chrVI 169981 169982 . 400
chrVI 170132 170133 . 240
chrVI 170160 170161 . 300
chrVI 170256 170257 . 800
chrVI 170457 170458 . 120
chrVI 170476 170477 . 380
chrVI 170487 170488 . 140
chrVI 170507 170508 . 140
chrVI 170564 170565 . 380
chrVI 170571 170572 . 500
chrVI 170576 170577 . 180
chrVI 170599 170600 . 340
chrVI 170985 170986 . 200
chrVI 171118 171119 . 120
chrVI 171213 171214 . 240
chrVI 171333 171334 . 200
chrVI 171444 171445 . 140
chrVI 171531 171532 . 240
chrVI 171542 171543 . 200
chrVI 171547 171548 . 140
chrVI 171586 171587 . 180
chrVI 171701 171702 . 300
chrVI 171711 171712 . 120
chrVI 171712 171713 . 120
chrVI 171740 171741 . 180
chrVI 171781 171782 . 120
chrVI 171814 171815 . 620
chrVI 171834 171835 . 120
chrVI 171964 171965 . 180
chrVI 171971 171972 . 120
chrVI 171979 171980 . 120
chrVI 171982 171983 . 1040
chrVI 171993 171994 . 880
chrVI 171999 172000 . 120
chrVI 171999 172000 . 140
chrVI 172069 172070 . 140
chrVI 172137 172138 . 260
chrVI 172146 172147 . 260
chrVI 172181 172182 . 300
chrVI 172232 172233 . 160
chrVI 172236 172237 . 140
chrVI 172238 172239 . 700
chrVI 172273 172274 . 300
chrVI 172294 172295 . 160
chrVI 172298 172299 . 160
chrVI 172299 172300 . 280
chrVI 172302 172303 . 420
chrVI 172324 172325 . 880
chrVI 172330 172331 . 280
chrVI 172332 172333 . 120
chrVI 172344 172345 . 160
chrVI 172365 172366 . 200
chrVI 172370 172371 . 460
chrVI 172373 172374 . 200
chrVI 172375 172376 . 120
chrVI 172377 172378 . 340
chrVI 172397 172398 . 140
chrVI 172402 172403 . 160
chrVI 172413 172414 . 140
chrVI 172436 172437 . 3480
chrVI 172552 172553 . 260
chrVI 172631 172632 . 140
chrVI 172683 172684 . 760
chrVI 172684 172685 . 140
chrVI 172892 172893 . 580
chrVI 172900 172901 . 2520
chrVI 172920 172921 . 340
chrVI 172925 172926 . 220
chrVI 172932 172933 . 140
chrVI 173106 173107 . 380
chrVI 173132 173133 . 680
chrVI 173175 173176 . 180
chrVI 173193 173194 . 120
chrVI 173279 173280 . 140
chrVI 173284 173285 . 120
chrVI 173418 173419 . 480
chrVI 173420 173421 . 140
chrVI 173434 173435 . 160
chrVI 173456 173457 . 1220
chrVI 173462 173463 . 860
chrVI 173464 173465 . 260
chrVI 173467 173468 . 740
chrVI 173470 173471 . 160
chrVI 173473 173474 . 200
chrVI 173498 173499 . 280
chrVI 173505 173506 . 1360
chrVI 173510 173511 . 180
chrVI 173515 173516 . 440
chrVI 173519 173520 . 1140
chrVI 173527 173528 . 180
chrVI 173531 173532 . 780
chrVI 173532 173533 . 220
chrVI 173560 173561 . 180
chrVI 173572 173573 . 160
chrVI 173601 173602 . 900
chrVI 173624 173625 . 360
chrVI 173695 173696 . 180
chrVI 173703 173704 . 160
chrVI 173732 173733 . 840
chrVI 173778 173779 . 300
chrVI 173796 173797 . 180
chrVI 173802 173803 . 200
chrVI 173806 173807 . 140
chrVI 173826 173827 . 980
chrVI 173827 173828 . 120
chrVI 173932 173933 . 180
chrVI 173958 173959 . 200
chrVI 173959 173960 . 120
chrVI 173964 173965 . 760
chrVI 173967 173968 . 120
chrVI 173969 173970 . 300
chrVI 173973 173974 . 140
chrVI 173978 173979 . 860
chrVI 173980 173981 . 260
chrVI 173981 173982 . 560
chrVI 173988 173989 . 360
chrVI 173993 173994 . 140
chrVI 173994 173995 . 280
chrVI 174006 174007 . 300
chrVI 174011 174012 . 140
chrVI 174011 174012 . 280
chrVI 174016 174017 . 320
chrVI 174019 174020 . 120
chrVI 174019 174020 . 240
chrVI 174021 174022 . 160
chrVI 174024 174025 . 180
chrVI 174029 174030 . 540
chrVI 174032 174033 . 340
chrVI 174035 174036 . 140
chrVI 174059 174060 . 120
chrVI 174067 174068 . 160
chrVI 174077 174078 . 140
chrVI 174081 174082 . 140
chrVI 174086 174087 . 160
chrVI 174090 174091 . 200
chrVI 174093 174094 . 120
chrVI 174096 174097 . 240
chrVI 174104 174105 . 220
chrVI 174110 174111 . 180
chrVI 174112 174113 . 120
chrVI 174113 174114 . 160
chrVI 174115 174116 . 200
chrVI 174116 174117 . 120
chrVI 174119 174120 . 120
chrVI 174120 174121 . 300
chrVI 174120 174121 . 120
chrVI 174121 174122 . 140
chrVI 174126 174127 . 300
chrVI 174131 174132 . 140
chrVI 174139 174140 . 160
chrVI 174165 174166 . 220
chrVI 174169 174170 . 380
chrVI 174177 174178 . 200
chrVI 174191 174192 . 480
chrVI 174206 174207 . 440
chrVI 174255 174256 . 160
chrVI 174283 174284 . 1760
chrVI 174297 174298 . 140
chrVI 174309 174310 . 140
chrVI 174310 174311 . 240
chrVI 174320 174321 . 160
chrVI 174324 174325 . 120
chrVI 174363 174364 . 180
chrVI 174374 174375 . 220
chrVI 174383 174384 . 120
chrVI 174400 174401 . 160
chrVI 174423 174424 . 340
chrVI 174449 174450 . 120
chrVI 174454 174455 . 220
chrVI 174455 174456 . 480
chrVI 174459 174460 . 780
chrVI 174479 174480 . 500
chrVI 174491 174492 . 180
chrVI 174496 174497 . 160
chrVI 174512 174513 . 140
chrVI 174542 174543 . 340
chrVI 174548 174549 . 120
chrVI 174600 174601 . 260
chrVI 174614 174615 . 120
chrVI 174693 174694 . 280
chrVI 174723 174724 . 320
chrVI 174723 174724 . 260
chrVI 174761 174762 . 120
chrVI 174767 174768 . 120
chrVI 174772 174773 . 280
chrVI 174853 174854 . 740
chrVI 174858 174859 . 160
chrVI 174897 174898 . 380
chrVI 174904 174905 . 300
chrVI 174926 174927 . 400
chrVI 174929 174930 . 140
chrVI 174940 174941 . 140
chrVI 174943 174944 . 160
chrVI 174980 174981 . 620
chrVI 175051 175052 . 120
chrVI 175098 175099 . 420
chrVI 175115 175116 . 300
chrVI 175149 175150 . 200
chrVI 175178 175179 . 420
chrVI 175202 175203 . 540
chrVI 175232 175233 . 140
chrVI 175413 175414 . 120
chrVI 175493 175494 . 160
chrVI 175501 175502 . 360
chrVI 175522 175523 . 520
chrVI 175665 175666 . 1020
chrVI 175673 175674 . 180
chrVI 175704 175705 . 240
chrVI 175727 175728 . 120
chrVI 175728 175729 . 260
chrVI 175728 175729 . 780
chrVI 175783 175784 . 280
chrVI 175785 175786 . 320
chrVI 175785 175786 . 280
chrVI 175793 175794 . 240
chrVI 175946 175947 . 300
chrVI 175947 175948 . 260
chrVI 175958 175959 . 180
chrVI 176000 176001 . 120
chrVI 176095 176096 . 120
chrVI 176096 176097 . 140
chrVI 176099 176100 . 1300
chrVI 176107 176108 . 1100
chrVI 176110 176111 . 200
chrVI 176125 176126 . 420
chrVI 176144 176145 . 200
chrVI 176185 176186 . 1420
chrVI 176235 176236 . 2340
chrVI 176262 176263 . 560
chrVI 176264 176265 . 140
chrVI 176264 176265 . 120
chrVI 176268 176269 . 340
chrVI 176285 176286 . 280
chrVI 176294 176295 . 480
chrVI 176312 176313 . 260
chrVI 176320 176321 . 380
chrVI 176324 176325 . 220
chrVI 176328 176329 . 1360
chrVI 176332 176333 . 240
chrVI 176365 176366 . 160
chrVI 176380 176381 . 180
chrVI 176397 176398 . 120
chrVI 176441 176442 . 540
chrVI 176447 176448 . 340
chrVI 176451 176452 . 240
chrVI 176451 176452 . 520
chrVI 176457 176458 . 200
chrVI 176458 176459 . 540
chrVI 176462 176463 . 180
chrVI 176463 176464 . 140
chrVI 176465 176466 . 140
chrVI 176470 176471 . 400
chrVI 176472 176473 . 300
chrVI 176483 176484 . 1080
chrVI 176488 176489 . 200
chrVI 176494 176495 . 140
chrVI 176514 176515 . 380
chrVI 176519 176520 . 120
chrVI 176529 176530 . 140
chrVI 176554 176555 . 220
chrVI 176567 176568 . 460
chrVI 176569 176570 . 140
chrVI 176578 176579 . 320
chrVI 176583 176584 . 520
chrVI 176591 176592 . 120
chrVI 176592 176593 . 740
chrVI 176597 176598 . 160
chrVI 176602 176603 . 120
chrVI 176605 176606 . 160
chrVI 176622 176623 . 120
chrVI 176632 176633 . 460
chrVI 176642 176643 . 140
chrVI 176650 176651 . 140
chrVI 176660 176661 . 560
chrVI 176662 176663 . 480
chrVI 176664 176665 . 560
chrVI 176668 176669 . 540
chrVI 176672 176673 . 300
chrVI 176675 176676 . 1680
chrVI 176689 176690 . 180
chrVI 176712 176713 . 180
chrVI 176726 176727 . 420
chrVI 176729 176730 . 120
chrVI 176730 176731 . 280
chrVI 176737 176738 . 120
chrVI 176739 176740 . 280
chrVI 176747 176748 . 120
chrVI 176816 176817 . 220
chrVI 176823 176824 . 220
chrVI 176859 176860 . 240
chrVI 176887 176888 . 400
chrVI 176909 176910 . 480
chrVI 176910 176911 . 460
chrVI 176913 176914 . 2440
chrVI 176917 176918 . 120
chrVI 176920 176921 . 160
chrVI 176928 176929 . 440
chrVI 176930 176931 . 160
chrVI 176932 176933 . 380
chrVI 176936 176937 . 180
chrVI 176939 176940 . 200
chrVI 176939 176940 . 1700
chrVI 176942 176943 . 860
chrVI 176946 176947 . 560
chrVI 176951 176952 . 860
chrVI 176953 176954 . 460
chrVI 176961 176962 . 1460
chrVI 176971 176972 . 440
chrVI 176991 176992 . 1200
chrVI 176999 177000 . 360
chrVI 177004 177005 . 120
chrVI 177011 177012 . 120
chrVI 177011 177012 . 120
chrVI 177017 177018 . 1420
chrVI 177021 177022 . 380
chrVI 177025 177026 . 220
chrVI 177052 177053 . 160
chrVI 177073 177074 . 300
chrVI 177128 177129 . 380
chrVI 177147 177148 . 160
chrVI 177150 177151 . 140
chrVI 177153 177154 . 340
chrVI 177158 177159 . 220
chrVI 177159 177160 . 140
chrVI 177164 177165 . 440
chrVI 177179 177180 . 600
chrVI 177206 177207 . 140
chrVI 177218 177219 . 120
chrVI 177225 177226 . 220
chrVI 177273 177274 . 800
chrVI 177291 177292 . 380
chrVI 177325 177326 . 120
chrVI 177356 177357 . 220
chrVI 177490 177491 . 120
chrVI 177596 177597 . 120
chrVI 177634 177635 . 440
chrVI 177637 177638 . 140
chrVI 177757 177758 . 220
chrVI 177910 177911 . 220
chrVI 177946 177947 . 140
chrVI 178149 178150 . 200
chrVI 178281 178282 . 160
chrVI 178284 178285 . 120
chrVI 178301 178302 . 140
chrVI 178397 178398 . 120
chrVI 178464 178465 . 120
chrVI 178503 178504 . 120
chrVI 178572 178573 . 340
chrVI 178599 178600 . 220
chrVI 178736 178737 . 140
chrVI 178816 178817 . 520
chrVI 178871 178872 . 300
chrVI 178932 178933 . 340
chrVI 179007 179008 . 640
chrVI 179019 179020 . 600
chrVI 179020 179021 . 140
chrVI 179050 179051 . 200
chrVI 179191 179192 . 220
chrVI 179348 179349 . 160
chrVI 179399 179400 . 160
chrVI 179408 179409 . 1000
chrVI 179425 179426 . 220
chrVI 179430 179431 . 120
chrVI 179501 179502 . 160
chrVI 179767 179768 . 240
chrVI 179775 179776 . 180
chrVI 179936 179937 . 260
chrVI 179937 179938 . 220
chrVI 179939 179940 . 420
chrVI 180322 180323 . 180
chrVI 180352 180353 . 560
chrVI 180357 180358 . 120
chrVI 180412 180413 . 620
chrVI 180420 180421 . 980
chrVI 180426 180427 . 300
chrVI 180488 180489 . 260
chrVI 180578 180579 . 420
chrVI 180585 180586 . 760
chrVI 180600 180601 . 960
chrVI 180621 180622 . 120
chrVI 180691 180692 . 220
chrVI 180693 180694 . 140
chrVI 180696 180697 . 120
chrVI 180702 180703 . 240
chrVI 180708 180709 . 540
chrVI 180745 180746 . 120
chrVI 180783 180784 . 2940
chrVI 180833 180834 . 240
chrVI 180857 180858 . 880
chrVI 180890 180891 . 140
chrVI 180898 180899 . 240
chrVI 180912 180913 . 260
chrVI 180925 180926 . 560
chrVI 180926 180927 . 180
chrVI 180928 180929 . 680
chrVI 180934 180935 . 120
chrVI 180934 180935 . 1980
chrVI 180937 180938 . 120
chrVI 180938 180939 . 620
chrVI 180941 180942 . 160
chrVI 180942 180943 . 700
chrVI 180950 180951 . 540
chrVI 180953 180954 . 140
chrVI 180955 180956 . 140
chrVI 180959 180960 . 1140
chrVI 180978 180979 . 200
chrVI 180999 181000 . 140
chrVI 180999 181000 . 140
chrVI 181043 181044 . 140
chrVI 181110 181111 . 140
chrVI 181111 181112 . 240
chrVI 181116 181117 . 300
chrVI 181118 181119 . 120
chrVI 181119 181120 . 140
chrVI 181120 181121 . 180
chrVI 181120 181121 . 140
chrVI 181123 181124 . 120
chrVI 181131 181132 . 140
chrVI 181224 181225 . 160
chrVI 181246 181247 . 320
chrVI 181255 181256 . 280
chrVI 181270 181271 . 240
chrVI 181277 181278 . 120
chrVI 181310 181311 . 620
chrVI 181328 181329 . 140
chrVI 181412 181413 . 640
chrVI 181422 181423 . 500
chrVI 181437 181438 . 200
chrVI 181443 181444 . 220
chrVI 181460 181461 . 2120
chrVI 181461 181462 . 160
chrVI 181473 181474 . 140
chrVI 181478 181479 . 180
chrVI 181485 181486 . 120
chrVI 181493 181494 . 640
chrVI 181504 181505 . 120
chrVI 181512 181513 . 1200
chrVI 181548 181549 . 980
chrVI 181601 181602 . 320
chrVI 181603 181604 . 740
chrVI 181607 181608 . 120
chrVI 181693 181694 . 920
chrVI 181701 181702 . 280
chrVI 181717 181718 . 580
chrVI 181724 181725 . 520
chrVI 181857 181858 . 120
chrVI 181889 181890 . 680
chrVI 181897 181898 . 300
chrVI 181911 181912 . 600
chrVI 181947 181948 . 120
chrVI 182006 182007 . 200
chrVI 182038 182039 . 240
chrVI 182049 182050 . 140
chrVI 182051 182052 . 120
chrVI 182070 182071 . 700
chrVI 182086 182087 . 120
chrVI 182089 182090 . 300
chrVI 182099 182100 . 120
chrVI 182102 182103 . 400
chrVI 182109 182110 . 640
chrVI 182118 182119 . 300
chrVI 182147 182148 . 780
chrVI 182153 182154 . 620
chrVI 182160 182161 . 360
chrVI 182164 182165 . 340
chrVI 182167 182168 . 600
chrVI 182171 182172 . 600
chrVI 182187 182188 . 220
chrVI 182258 182259 . 1100
chrVI 182340 182341 . 120
chrVI 182351 182352 . 1520
chrVI 182354 182355 . 440
chrVI 182374 182375 . 380
chrVI 182375 182376 . 160
chrVI 182414 182415 . 420
chrVI 182475 182476 . 540
chrVI 182478 182479 . 240
chrVI 182488 182489 . 200
chrVI 182489 182490 . 520
chrVI 182499 182500 . 120
chrVI 182505 182506 . 260
chrVI 182510 182511 . 260
chrVI 182518 182519 . 740
chrVI 182532 182533 . 200
chrVI 182590 182591 . 120
chrVI 182591 182592 . 120
chrVI 182592 182593 . 860
chrVI 182592 182593 . 160
chrVI 182594 182595 . 120
chrVI 182611 182612 . 1220
chrVI 182624 182625 . 400
chrVI 182626 182627 . 520
chrVI 182640 182641 . 260
chrVI 182647 182648 . 520
chrVI 182658 182659 . 580
chrVI 182762 182763 . 200
chrVI 182774 182775 . 340
chrVI 182776 182777 . 500
chrVI 182805 182806 . 840
chrVI 182825 182826 . 120
chrVI 182848 182849 . 120
chrVI 182884 182885 . 220
chrVI 182896 182897 . 440
chrVI 182921 182922 . 120
chrVI 182925 182926 . 640
chrVI 182927 182928 . 1220
chrVI 182939 182940 . 280
chrVI 182948 182949 . 3060
chrVI 182969 182970 . 140
chrVI 182977 182978 . 2140
chrVI 182980 182981 . 120
chrVI 182985 182986 . 120
chrVI 182988 182989 . 280
chrVI 182993 182994 . 560
chrVI 182997 182998 . 140
chrVI 182998 182999 . 560
chrVI 182999 183000 . 120
chrVI 183007 183008 . 120
chrVI 183015 183016 . 240
chrVI 183018 183019 . 140
chrVI 183023 183024 . 120
chrVI 183042 183043 . 220
chrVI 183049 183050 . 560
chrVI 183053 183054 . 120
chrVI 183055 183056 . 200
chrVI 183061 183062 . 120
chrVI 183067 183068 . 1900
chrVI 183072 183073 . 120
chrVI 183079 183080 . 120
chrVI 183083 183084 . 120
chrVI 183083 183084 . 120
chrVI 183086 183087 . 120
chrVI 183086 183087 . 140
chrVI 183093 183094 . 860
chrVI 183094 183095 . 120
chrVI 183098 183099 . 220
chrVI 183108 183109 . 460
chrVI 183110 183111 . 140
chrVI 183115 183116 . 120
chrVI 183123 183124 . 420
chrVI 183142 183143 . 140
chrVI 183150 183151 . 160
chrVI 183154 183155 . 860
chrVI 183156 183157 . 480
chrVI 183157 183158 . 580
chrVI 183158 183159 . 520
chrVI 183159 183160 . 300
chrVI 183159 183160 . 1500
chrVI 183160 183161 . 140
chrVI 183161 183162 . 160
chrVI 183162 183163 . 140
chrVI 183167 183168 . 1080
chrVI 183172 183173 . 920
chrVI 183177 183178 . 620
chrVI 183180 183181 . 140
chrVI 183181 183182 . 420
chrVI 183185 183186 . 2800
chrVI 183185 183186 . 180
chrVI 183187 183188 . 120
chrVI 183187 183188 . 840
chrVI 183188 183189 . 240
chrVI 183190 183191 . 1440
chrVI 183192 183193 . 280
chrVI 183193 183194 . 460
chrVI 183195 183196 . 540
chrVI 183198 183199 . 160
chrVI 183199 183200 . 140
chrVI 183203 183204 . 200
chrVI 183205 183206 . 320
chrVI 183205 183206 . 160
chrVI 183209 183210 . 1080
chrVI 183214 183215 . 520
chrVI 183242 183243 . 120
chrVI 183246 183247 . 3400
chrVI 183251 183252 . 160
chrVI 183254 183255 . 240
chrVI 183268 183269 . 380
chrVI 183270 183271 . 440
chrVI 183280 183281 . 640
chrVI 183283 183284 . 140
chrVI 183285 183286 . 120
chrVI 183287 183288 . 200
chrVI 183291 183292 . 620
chrVI 183291 183292 . 1740
chrVI 183299 183300 . 2000
chrVI 183302 183303 . 600
chrVI 183303 183304 . 180
chrVI 183312 183313 . 160
chrVI 183312 183313 . 140
chrVI 183323 183324 . 220
chrVI 183330 183331 . 120
chrVI 183337 183338 . 1920
chrVI 183359 183360 . 120
chrVI 183370 183371 . 140
chrVI 183371 183372 . 200
chrVI 183374 183375 . 440
chrVI 183381 183382 . 640
chrVI 183394 183395 . 160
chrVI 183404 183405 . 960
chrVI 183408 183409 . 920
chrVI 183412 183413 . 120
chrVI 183424 183425 . 360
chrVI 183427 183428 . 180
chrVI 183438 183439 . 540
chrVI 183558 183559 . 180
chrVI 183570 183571 . 920
chrVI 183575 183576 . 640
chrVI 183583 183584 . 280
chrVI 183587 183588 . 180
chrVI 183600 183601 . 140
chrVI 183687 183688 . 120
chrVI 183709 183710 . 380
chrVI 183714 183715 . 980
chrVI 183720 183721 . 1200
chrVI 183761 183762 . 940
chrVI 183764 183765 . 120
chrVI 183765 183766 . 880
chrVI 183769 183770 . 220
chrVI 183772 183773 . 120
chrVI 183774 183775 . 600
chrVI 183780 183781 . 240
chrVI 183780 183781 . 460
chrVI 183785 183786 . 560
chrVI 183788 183789 . 180
chrVI 183788 183789 . 180
chrVI 183795 183796 . 240
chrVI 183796 183797 . 320
chrVI 183801 183802 . 460
chrVI 183806 183807 . 160
chrVI 183811 183812 . 200
chrVI 183819 183820 . 200
chrVI 183860 183861 . 220
chrVI 183931 183932 . 180
chrVI 183936 183937 . 2040
chrVI 183940 183941 . 360
chrVI 183943 183944 . 380
chrVI 183944 183945 . 200
chrVI 183945 183946 . 300
chrVI 183947 183948 . 160
chrVI 183953 183954 . 1780
chrVI 183955 183956 . 120
chrVI 183956 183957 . 120
chrVI 183956 183957 . 120
chrVI 183961 183962 . 140
chrVI 183966 183967 . 600
chrVI 183971 183972 . 120
chrVI 183975 183976 . 340
chrVI 183976 183977 . 220
chrVI 183979 183980 . 600
chrVI 183991 183992 . 140
chrVI 183996 183997 . 640
chrVI 183996 183997 . 140
chrVI 183998 183999 . 380
chrVI 184018 184019 . 720
chrVI 184039 184040 . 220
chrVI 184042 184043 . 540
chrVI 184043 184044 . 120
chrVI 184045 184046 . 560
chrVI 184049 184050 . 360
chrVI 184051 184052 . 460
chrVI 184052 184053 . 2000
chrVI 184055 184056 . 280
chrVI 184056 184057 . 140
chrVI 184057 184058 . 2520
chrVI 184062 184063 . 820
chrVI 184064 184065 . 180
chrVI 184067 184068 . 220
chrVI 184067 184068 . 140
chrVI 184070 184071 . 780
chrVI 184075 184076 . 480
chrVI 184079 184080 . 840
chrVI 184084 184085 . 300
chrVI 184087 184088 . 320
chrVI 184090 184091 . 520
chrVI 184091 184092 . 1300
chrVI 184092 184093 . 140
chrVI 184101 184102 . 540
chrVI 184105 184106 . 580
chrVI 184110 184111 . 780
chrVI 184114 184115 . 1580
chrVI 184119 184120 . 540
chrVI 184119 184120 . 140
chrVI 184122 184123 . 2180
chrVI 184126 184127 . 520
chrVI 184131 184132 . 1940
chrVI 184155 184156 . 340
chrVI 184169 184170 . 180
chrVI 184173 184174 . 160
chrVI 184176 184177 . 240
chrVI 184181 184182 . 180
chrVI 184186 184187 . 780
chrVI 184216 184217 . 860
chrVI 184280 184281 . 920
chrVI 184304 184305 . 540
chrVI 184316 184317 . 180
chrVI 184317 184318 . 120
chrVI 184318 184319 . 480
chrVI 184320 184321 . 400
chrVI 184327 184328 . 140
chrVI 184329 184330 . 120
chrVI 184332 184333 . 120
chrVI 184335 184336 . 660
chrVI 184338 184339 . 1080
chrVI 184341 184342 . 660
chrVI 184344 184345 . 160
chrVI 184347 184348 . 160
chrVI 184349 184350 . 1380
chrVI 184352 184353 . 300
chrVI 184355 184356 . 140
chrVI 184357 184358 . 2040
chrVI 184359 184360 . 660
chrVI 184359 184360 . 520
chrVI 184363 184364 . 760
chrVI 184364 184365 . 1180
chrVI 184367 184368 . 1480
chrVI 184372 184373 . 120
chrVI 184374 184375 . 400
chrVI 184378 184379 . 160
chrVI 184381 184382 . 620
chrVI 184386 184387 . 300
chrVI 184387 184388 . 320
chrVI 184395 184396 . 660
chrVI 184411 184412 . 2840
chrVI 184416 184417 . 260
chrVI 184420 184421 . 360
chrVI 184421 184422 . 320
chrVI 184422 184423 . 440
chrVI 184425 184426 . 400
chrVI 184428 184429 . 980
chrVI 184433 184434 . 720
chrVI 184440 184441 . 240
chrVI 184448 184449 . 260
chrVI 184449 184450 . 180
chrVI 184452 184453 . 360
chrVI 184453 184454 . 340
chrVI 184453 184454 . 120
chrVI 184461 184462 . 160
chrVI 184466 184467 . 800
chrVI 184469 184470 . 120
chrVI 184479 184480 . 120
chrVI 184589 184590 . 220
chrVI 184594 184595 . 320
chrVI 184600 184601 . 140
chrVI 184600 184601 . 180
chrVI 184601 184602 . 140
chrVI 184606 184607 . 240
chrVI 184610 184611 . 280
chrVI 184614 184615 . 320
chrVI 184614 184615 . 200
chrVI 184634 184635 . 200
chrVI 184651 184652 . 120
chrVI 184746 184747 . 340
chrVI 184748 184749 . 320
chrVI 184756 184757 . 380
chrVI 184785 184786 . 720
chrVI 184794 184795 . 1100
chrVI 184807 184808 . 640
chrVI 184823 184824 . 120
chrVI 184951 184952 . 140
chrVI 184985 184986 . 700
chrVI 184996 184997 . 120
chrVI 185072 185073 . 120
chrVI 185079 185080 . 140
chrVI 185102 185103 . 460
chrVI 185103 185104 . 140
chrVI 185200 185201 . 480
chrVI 185409 185410 . 1320
chrVI 185573 185574 . 120
chrVI 185587 185588 . 480
chrVI 185602 185603 . 360
chrVI 185613 185614 . 120
chrVI 185778 185779 . 140
chrVI 185783 185784 . 160
chrVI 185887 185888 . 140
chrVI 185889 185890 . 180
chrVI 186004 186005 . 140
chrVI 186015 186016 . 140
chrVI 186039 186040 . 380
chrVI 186379 186380 . 220
chrVI 186442 186443 . 220
chrVI 186491 186492 . 120
chrVI 186587 186588 . 240
chrVI 186828 186829 . 120
chrVI 189012 189013 . 660
chrVI 189160 189161 . 440
chrVI 189218 189219 . 160
chrVI 189253 189254 . 140
chrVI 189320 189321 . 140
chrVI 189407 189408 . 740
chrVI 189429 189430 . 160
chrVI 189605 189606 . 120
chrVI 189702 189703 . 120
chrVI 189821 189822 . 160
chrVI 189909 189910 . 2020
chrVI 189933 189934 . 160
chrVI 191007 191008 . 140
chrVI 191316 191317 . 180
chrVI 191417 191418 . 120
chrVI 191424 191425 . 680
chrVI 191448 191449 . 120
chrVI 191452 191453 . 140
chrVI 191456 191457 . 120
chrVI 191460 191461 . 180
chrVI 191464 191465 . 260
chrVI 191470 191471 . 260
chrVI 191473 191474 . 140
chrVI 191481 191482 . 1480
chrVI 191486 191487 . 300
chrVI 191489 191490 . 400
chrVI 191499 191500 . 120
chrVI 191549 191550 . 120
chrVI 191553 191554 . 200
chrVI 191557 191558 . 660
chrVI 191561 191562 . 120
chrVI 191561 191562 . 340
chrVI 191562 191563 . 300
chrVI 191569 191570 . 120
chrVI 191570 191571 . 300
chrVI 191573 191574 . 780
chrVI 191603 191604 . 140
chrVI 191608 191609 . 140
chrVI 191670 191671 . 180
chrVI 191676 191677 . 120
chrVI 191678 191679 . 300
chrVI 191679 191680 . 120
chrVI 191679 191680 . 140
chrVI 191681 191682 . 120
chrVI 191681 191682 . 200
chrVI 191683 191684 . 140
chrVI 191686 191687 . 140
chrVI 191691 191692 . 440
chrVI 191704 191705 . 120
chrVI 191704 191705 . 140
chrVI 191705 191706 . 120
chrVI 191718 191719 . 300
chrVI 191724 191725 . 220
chrVI 191737 191738 . 120
chrVI 191737 191738 . 120
chrVI 191755 191756 . 120
chrVI 191815 191816 . 140
chrVI 191855 191856 . 120
chrVI 191866 191867 . 220
chrVI 191875 191876 . 760
chrVI 191888 191889 . 140
chrVI 191899 191900 . 480
chrVI 191907 191908 . 120
chrVI 192017 192018 . 120
chrVI 192030 192031 . 300
chrVI 192033 192034 . 480
chrVI 192041 192042 . 680
chrVI 192050 192051 . 120
chrVI 192061 192062 . 620
chrVI 192080 192081 . 560
chrVI 192128 192129 . 380
chrVI 192155 192156 . 380
chrVI 192180 192181 . 160
chrVI 192194 192195 . 160
chrVI 192230 192231 . 240
chrVI 192243 192244 . 120
chrVI 192310 192311 . 800
chrVI 192339 192340 . 920
chrVI 192350 192351 . 320
chrVI 192357 192358 . 240
chrVI 192471 192472 . 120
chrVI 192491 192492 . 660
chrVI 192571 192572 . 200
chrVI 192611 192612 . 120
chrVI 192671 192672 . 140
chrVI 192829 192830 . 680
chrVI 192833 192834 . 480
chrVI 192845 192846 . 180
chrVI 192848 192849 . 520
chrVI 192851 192852 . 120
chrVI 192874 192875 . 400
chrVI 192888 192889 . 320
chrVI 192987 192988 . 1400
chrVI 193083 193084 . 1780
chrVI 193208 193209 . 260
chrVI 193281 193282 . 580
chrVI 193483 193484 . 120
chrVI 193623 193624 . 2640
chrVI 193767 193768 . 160
chrVI 193803 193804 . 120
chrVI 193895 193896 . 160
chrVI 193897 193898 . 220
chrVI 193899 193900 . 120
chrVI 193908 193909 . 140
chrVI 193919 193920 . 620
chrVI 193944 193945 . 500
chrVI 193956 193957 . 460
chrVI 193968 193969 . 400
chrVI 193979 193980 . 380
chrVI 193986 193987 . 240
chrVI 193993 193994 . 680
chrVI 194011 194012 . 240
chrVI 194021 194022 . 320
chrVI 194032 194033 . 360
chrVI 194040 194041 . 160
chrVI 194110 194111 . 120
chrVI 194138 194139 . 360
chrVI 194182 194183 . 120
chrVI 194191 194192 . 480
chrVI 194195 194196 . 740
chrVI 194251 194252 . 160
chrVI 194388 194389 . 260
chrVI 194397 194398 . 260
chrVI 194408 194409 . 580
chrVI 194416 194417 . 640
chrVI 194418 194419 . 120
chrVI 194431 194432 . 200
chrVI 194559 194560 . 140
chrVI 194563 194564 . 120
chrVI 194595 194596 . 180
chrVI 194603 194604 . 180
chrVI 194623 194624 . 300
chrVI 194635 194636 . 120
chrVI 194650 194651 . 120
chrVI 194656 194657 . 640
chrVI 194662 194663 . 240
chrVI 194664 194665 . 120
chrVI 194670 194671 . 120
chrVI 194674 194675 . 160
chrVI 194677 194678 . 220
chrVI 194685 194686 . 160
chrVI 194686 194687 . 160
chrVI 194687 194688 . 160
chrVI 194689 194690 . 180
chrVI 194712 194713 . 160
chrVI 194809 194810 . 120
chrVI 194831 194832 . 180
chrVI 195038 195039 . 140
chrVI 195161 195162 . 120
chrVI 195207 195208 . 340
chrVI 195215 195216 . 320
chrVI 195223 195224 . 380
chrVI 195227 195228 . 320
chrVI 195335 195336 . 420
chrVI 195345 195346 . 360
chrVI 195377 195378 . 200
chrVI 195516 195517 . 120
chrVI 195532 195533 . 420
chrVI 195541 195542 . 260
chrVI 195547 195548 . 440
chrVI 195612 195613 . 200
chrVI 195645 195646 . 160
chrVI 195686 195687 . 240
chrVI 195840 195841 . 120
chrVI 196032 196033 . 120
chrVI 196064 196065 . 180
chrVI 196084 196085 . 200
chrVI 196093 196094 . 140
chrVI 196107 196108 . 660
chrVI 196115 196116 . 880
chrVI 196208 196209 . 240
chrVI 196236 196237 . 120
chrVI 196265 196266 . 300
chrVI 196316 196317 . 120
chrVI 196367 196368 . 120
chrVI 196380 196381 . 180
chrVI 196395 196396 . 1500
chrVI 196416 196417 . 200
chrVI 196419 196420 . 320
chrVI 196427 196428 . 1740
chrVI 196435 196436 . 200
chrVI 196438 196439 . 1100
chrVI 196441 196442 . 160
chrVI 196444 196445 . 180
chrVI 196449 196450 . 180
chrVI 196453 196454 . 240
chrVI 196453 196454 . 300
chrVI 196454 196455 . 920
chrVI 196459 196460 . 120
chrVI 196461 196462 . 220
chrVI 196466 196467 . 200
chrVI 196476 196477 . 1820
chrVI 196484 196485 . 220
chrVI 196485 196486 . 300
chrVI 196493 196494 . 240
chrVI 196500 196501 . 120
chrVI 196506 196507 . 260
chrVI 196518 196519 . 120
chrVI 196543 196544 . 460
chrVI 196570 196571 . 140
chrVI 196588 196589 . 480
chrVI 196616 196617 . 220
chrVI 196624 196625 . 120
chrVI 196626 196627 . 160
chrVI 196634 196635 . 320
chrVI 196647 196648 . 560
chrVI 196652 196653 . 160
chrVI 196662 196663 . 160
chrVI 196669 196670 . 220
chrVI 196677 196678 . 200
chrVI 196680 196681 . 240
chrVI 196685 196686 . 520
chrVI 196687 196688 . 460
chrVI 196692 196693 . 700
chrVI 196695 196696 . 1500
chrVI 196695 196696 . 120
chrVI 196703 196704 . 1800
chrVI 196707 196708 . 520
chrVI 196729 196730 . 380
chrVI 196800 196801 . 1080
chrVI 196834 196835 . 500
chrVI 196908 196909 . 920
chrVI 196963 196964 . 660
chrVI 196979 196980 . 580
chrVI 197012 197013 . 600
chrVI 197021 197022 . 160
chrVI 197038 197039 . 140
chrVI 197068 197069 . 880
chrVI 197110 197111 . 120
chrVI 197142 197143 . 240
chrVI 197152 197153 . 120
chrVI 197208 197209 . 720
chrVI 197475 197476 . 1180
chrVI 197550 197551 . 180
chrVI 197592 197593 . 620
chrVI 197645 197646 . 140
chrVI 197682 197683 . 160
chrVI 197685 197686 . 140
chrVI 197688 197689 . 140
chrVI 197838 197839 . 540
chrVI 197945 197946 . 160
chrVI 197953 197954 . 120
chrVI 197981 197982 . 120
chrVI 198138 198139 . 120
chrVI 198234 198235 . 180
chrVI 198253 198254 . 120
chrVI 198333 198334 . 120
chrVI 198348 198349 . 120
chrVI 198356 198357 . 160
chrVI 198402 198403 . 180
chrVI 198406 198407 . 240
chrVI 198421 198422 . 1300
chrVI 198478 198479 . 440
chrVI 198502 198503 . 220
chrVI 198510 198511 . 1360
chrVI 198522 198523 . 120
chrVI 198525 198526 . 120
chrVI 198540 198541 . 480
chrVI 198541 198542 . 380
chrVI 198543 198544 . 240
chrVI 198568 198569 . 420
chrVI 198677 198678 . 420
chrVI 198695 198696 . 1220
chrVI 198714 198715 . 200
chrVI 198718 198719 . 540
chrVI 198772 198773 . 200
chrVI 198850 198851 . 140
chrVI 198875 198876 . 760
chrVI 198884 198885 . 140
chrVI 198887 198888 . 300
chrVI 198889 198890 . 460
chrVI 198895 198896 . 160
chrVI 198905 198906 . 220
chrVI 198908 198909 . 200
chrVI 199021 199022 . 620
chrVI 199034 199035 . 480
chrVI 199051 199052 . 120
chrVI 199054 199055 . 160
chrVI 199055 199056 . 120
chrVI 199057 199058 . 140
chrVI 199065 199066 . 500
chrVI 199070 199071 . 240
chrVI 199077 199078 . 120
chrVI 199077 199078 . 160
chrVI 199096 199097 . 120
chrVI 199110 199111 . 120
chrVI 199111 199112 . 200
chrVI 199154 199155 . 540
chrVI 199212 199213 . 700
chrVI 199246 199247 . 200
chrVI 199259 199260 . 120
chrVI 199276 199277 . 700
chrVI 199334 199335 . 120
chrVI 199366 199367 . 420
chrVI 199376 199377 . 120
chrVI 199382 199383 . 900
chrVI 199390 199391 . 260
chrVI 199396 199397 . 220
chrVI 199408 199409 . 140
chrVI 199440 199441 . 120
chrVI 199487 199488 . 200
chrVI 199491 199492 . 160
chrVI 199512 199513 . 300
chrVI 199513 199514 . 120
chrVI 199515 199516 . 120
chrVI 199525 199526 . 120
chrVI 199616 199617 . 200
chrVI 199628 199629 . 200
chrVI 199632 199633 . 420
chrVI 199637 199638 . 660
chrVI 199638 199639 . 380
chrVI 199652 199653 . 220
chrVI 199657 199658 . 180
chrVI 199661 199662 . 260
chrVI 199668 199669 . 980
chrVI 199672 199673 . 480
chrVI 199672 199673 . 280
chrVI 199690 199691 . 340
chrVI 199694 199695 . 700
chrVI 199702 199703 . 480
chrVI 199706 199707 . 940
chrVI 199836 199837 . 260
chrVI 199837 199838 . 340
chrVI 199837 199838 . 120
chrVI 199907 199908 . 340
chrVI 199989 199990 . 520
chrVI 200014 200015 . 220
chrVI 200018 200019 . 140
chrVI 200054 200055 . 120
chrVI 200058 200059 . 640
chrVI 200064 200065 . 880
chrVI 200070 200071 . 140
chrVI 200087 200088 . 120
chrVI 200249 200250 . 1060
chrVI 200352 200353 . 120
chrVI 200363 200364 . 260
chrVI 200461 200462 . 1040
chrVI 200515 200516 . 460
chrVI 200541 200542 . 980
chrVI 200549 200550 . 140
chrVI 200606 200607 . 560
chrVI 200865 200866 . 140
chrVI 200866 200867 . 140
chrVI 200876 200877 . 120
chrVI 201003 201004 . 140
chrVI 201054 201055 . 120
chrVI 201076 201077 . 120
chrVI 201092 201093 . 120
chrVI 201099 201100 . 340
chrVI 201153 201154 . 420
chrVI 201251 201252 . 720
chrVI 201259 201260 . 140
chrVI 201271 201272 . 120
chrVI 201329 201330 . 260
chrVI 201339 201340 . 160
chrVI 201371 201372 . 2000
chrVI 201478 201479 . 460
chrVI 201521 201522 . 120
chrVI 201567 201568 . 500
chrVI 201598 201599 . 320
chrVI 201601 201602 . 180
chrVI 201720 201721 . 300
chrVI 201766 201767 . 220
chrVI 201797 201798 . 220
chrVI 201816 201817 . 280
chrVI 201854 201855 . 420
chrVI 201860 201861 . 140
chrVI 201921 201922 . 120
chrVI 201999 202000 . 560
chrVI 202060 202061 . 120
chrVI 202085 202086 . 620
chrVI 202102 202103 . 220
chrVI 202114 202115 . 120
chrVI 202153 202154 . 540
chrVI 202282 202283 . 240
chrVI 202384 202385 . 140
chrVI 202419 202420 . 120
chrVI 202536 202537 . 580
chrVI 202554 202555 . 200
chrVI 202650 202651 . 180
chrVI 202677 202678 . 380
chrVI 202682 202683 . 300
chrVI 202691 202692 . 120
chrVI 202813 202814 . 160
chrVI 202864 202865 . 420
chrVI 202874 202875 . 380
chrVI 203131 203132 . 620
chrVI 203138 203139 . 240
chrVI 203154 203155 . 140
chrVI 203161 203162 . 560
chrVI 203179 203180 . 160
chrVI 203286 203287 . 180
chrVI 203312 203313 . 140
chrVI 203316 203317 . 260
chrVI 203316 203317 . 200
chrVI 203318 203319 . 120
chrVI 203319 203320 . 500
chrVI 203320 203321 . 320
chrVI 203320 203321 . 120
chrVI 203328 203329 . 320
chrVI 203390 203391 . 120
chrVI 203473 203474 . 220
chrVI 203480 203481 . 140
chrVI 203488 203489 . 1100
chrVI 203495 203496 . 160
chrVI 203496 203497 . 140
chrVI 203502 203503 . 120
chrVI 203502 203503 . 200
chrVI 203503 203504 . 600
chrVI 203511 203512 . 300
chrVI 203520 203521 . 140
chrVI 203523 203524 . 700
chrVI 203529 203530 . 480
chrVI 203539 203540 . 480
chrVI 203541 203542 . 800
chrVI 203544 203545 . 740
chrVI 203545 203546 . 400
chrVI 203546 203547 . 120
chrVI 203547 203548 . 1060
chrVI 203549 203550 . 460
chrVI 203549 203550 . 520
chrVI 203554 203555 . 3160
chrVI 203556 203557 . 720
chrVI 203558 203559 . 800
chrVI 203559 203560 . 640
chrVI 203562 203563 . 2760
chrVI 203563 203564 . 600
chrVI 203564 203565 . 2140
chrVI 203565 203566 . 1320
chrVI 203565 203566 . 580
chrVI 203566 203567 . 2140
chrVI 203566 203567 . 120
chrVI 203567 203568 . 120
chrVI 203567 203568 . 1920
chrVI 203569 203570 . 1280
chrVI 203569 203570 . 120
chrVI 203570 203571 . 740
chrVI 203573 203574 . 520
chrVI 203574 203575 . 420
chrVI 203577 203578 . 600
chrVI 203578 203579 . 360
chrVI 203582 203583 . 320
chrVI 203583 203584 . 180
chrVI 203585 203586 . 280
chrVI 203599 203600 . 480
chrVI 203604 203605 . 500
chrVI 203605 203606 . 560
chrVI 203607 203608 . 180
chrVI 203613 203614 . 760
chrVI 203618 203619 . 260
chrVI 203732 203733 . 560
chrVI 203744 203745 . 120
chrVI 203745 203746 . 320
chrVI 203746 203747 . 1080
chrVI 203754 203755 . 620
chrVI 204840 204841 . 160
chrVI 204843 204844 . 1000
chrVI 204847 204848 . 300
chrVI 204854 204855 . 300
chrVI 204859 204860 . 240
chrVI 204861 204862 . 200
chrVI 204862 204863 . 360
chrVI 204867 204868 . 1320
chrVI 204868 204869 . 340
chrVI 204869 204870 . 520
chrVI 204874 204875 . 1400
chrVI 204876 204877 . 140
chrVI 204880 204881 . 200
chrVI 204881 204882 . 120
chrVI 204882 204883 . 320
chrVI 204883 204884 . 120
chrVI 204883 204884 . 700
chrVI 204886 204887 . 280
chrVI 204887 204888 . 480
chrVI 204888 204889 . 120
chrVI 204889 204890 . 3200
chrVI 204890 204891 . 480
chrVI 204890 204891 . 120
chrVI 204893 204894 . 120
chrVI 204894 204895 . 1440
chrVI 204898 204899 . 840
chrVI 204903 204904 . 840
chrVI 204961 204962 . 280
chrVI 204963 204964 . 1540
chrVI 204978 204979 . 260
chrVI 204981 204982 . 200
chrVI 204996 204997 . 140
chrVI 205055 205056 . 620
chrVI 205063 205064 . 120
chrVI 205068 205069 . 420
chrVI 205071 205072 . 140
chrVI 205072 205073 . 160
chrVI 205081 205082 . 400
chrVI 205098 205099 . 120
chrVI 205183 205184 . 520
chrVI 205190 205191 . 120
chrVI 205220 205221 . 140
chrVI 205238 205239 . 120
chrVI 205345 205346 . 120
chrVI 205368 205369 . 220
chrVI 205403 205404 . 220
chrVI 205468 205469 . 120
chrVI 205484 205485 . 220
chrVI 205511 205512 . 180
chrVI 205524 205525 . 320
chrVI 205528 205529 . 120
chrVI 205532 205533 . 200
chrVI 205570 205571 . 140
chrVI 205622 205623 . 300
chrVI 205649 205650 . 640
chrVI 205744 205745 . 340
chrVI 205749 205750 . 280
chrVI 205762 205763 . 120
chrVI 205767 205768 . 340
chrVI 205782 205783 . 120
chrVI 205794 205795 . 780
chrVI 205802 205803 . 120
chrVI 205806 205807 . 280
chrVI 205814 205815 . 140
chrVI 205822 205823 . 940
chrVI 205826 205827 . 120
chrVI 205829 205830 . 360
chrVI 205829 205830 . 300
chrVI 205831 205832 . 460
chrVI 205831 205832 . 120
chrVI 205832 205833 . 1500
chrVI 205834 205835 . 300
chrVI 205838 205839 . 120
chrVI 205842 205843 . 160
chrVI 205843 205844 . 480
chrVI 205851 205852 . 200
chrVI 205855 205856 . 120
chrVI 205859 205860 . 160
chrVI 205862 205863 . 140
chrVI 205874 205875 . 520
chrVI 205885 205886 . 260
chrVI 205888 205889 . 740
chrVI 205893 205894 . 800
chrVI 205899 205900 . 120
chrVI 205899 205900 . 120
chrVI 205905 205906 . 260
chrVI 205922 205923 . 640
chrVI 205929 205930 . 160
chrVI 205932 205933 . 520
chrVI 205937 205938 . 1480
chrVI 205957 205958 . 480
chrVI 205969 205970 . 120
chrVI 205972 205973 . 120
chrVI 206055 206056 . 420
chrVI 206089 206090 . 1580
chrVI 206096 206097 . 220
chrVI 206100 206101 . 160
chrVI 206104 206105 . 520
chrVI 206111 206112 . 120
chrVI 206111 206112 . 420
chrVI 206114 206115 . 220
chrVI 206115 206116 . 180
chrVI 206118 206119 . 160
chrVI 206123 206124 . 120
chrVI 206126 206127 . 260
chrVI 206143 206144 . 120
chrVI 206253 206254 . 120
chrVI 206271 206272 . 120
chrVI 206277 206278 . 320
chrVI 206285 206286 . 160
chrVI 206300 206301 . 180
chrVI 206374 206375 . 420
chrVI 206404 206405 . 920
chrVI 206407 206408 . 160
chrVI 206421 206422 . 660
chrVI 206426 206427 . 180
chrVI 206452 206453 . 380
chrVI 206452 206453 . 180
chrVI 206570 206571 . 480
chrVI 206573 206574 . 240
chrVI 206593 206594 . 260
chrVI 206637 206638 . 140
chrVI 206722 206723 . 300
chrVI 206729 206730 . 440
chrVI 206731 206732 . 2140
chrVI 206768 206769 . 120
chrVI 206770 206771 . 200
chrVI 206788 206789 . 280
chrVI 206819 206820 . 720
chrVI 206915 206916 . 120
chrVI 206936 206937 . 800
chrVI 206947 206948 . 180
chrVI 207084 207085 . 140
chrVI 207093 207094 . 420
chrVI 207101 207102 . 180
chrVI 207113 207114 . 500
chrVI 207115 207116 . 120
chrVI 207118 207119 . 120
chrVI 207271 207272 . 1140
chrVI 207272 207273 . 120
chrVI 207272 207273 . 120
chrVI 207275 207276 . 260
chrVI 207283 207284 . 120
chrVI 207292 207293 . 720
chrVI 207296 207297 . 420
chrVI 207299 207300 . 140
chrVI 207299 207300 . 3220
chrVI 207303 207304 . 460
chrVI 207327 207328 . 140
chrVI 207342 207343 . 140
chrVI 207346 207347 . 800
chrVI 207350 207351 . 200
chrVI 207353 207354 . 160
chrVI 207361 207362 . 1000
chrVI 207364 207365 . 280
chrVI 207365 207366 . 460
chrVI 207370 207371 . 1140
chrVI 207373 207374 . 120
chrVI 207378 207379 . 920
chrVI 207381 207382 . 280
chrVI 207389 207390 . 820
chrVI 208326 208327 . 240
chrVI 208397 208398 . 120
chrVI 208422 208423 . 360
chrVI 208525 208526 . 240
chrVI 210149 210150 . 160
chrVI 210170 210171 . 740
chrVI 210175 210176 . 740
chrVI 210189 210190 . 160
chrVI 210190 210191 . 180
chrVI 210197 210198 . 260
chrVI 210201 210202 . 200
chrVI 210211 210212 . 220
chrVI 210212 210213 . 480
chrVI 210217 210218 . 500
chrVI 210222 210223 . 160
chrVI 210227 210228 . 560
chrVI 210268 210269 . 840
chrVI 210278 210279 . 560
chrVI 210281 210282 . 580
chrVI 210289 210290 . 240
chrVI 210319 210320 . 120
chrVI 210428 210429 . 200
chrVI 210431 210432 . 360
chrVI 210439 210440 . 180
chrVI 210447 210448 . 620
chrVI 210463 210464 . 420
chrVI 210467 210468 . 260
chrVI 210488 210489 . 800
chrVI 210557 210558 . 380
chrVI 210563 210564 . 500
chrVI 210568 210569 . 1420
chrVI 210655 210656 . 1780
chrVI 210661 210662 . 220
chrVI 210710 210711 . 340
chrVI 210768 210769 . 120
chrVI 210773 210774 . 400
chrVI 210776 210777 . 1160
chrVI 210777 210778 . 880
chrVI 210779 210780 . 1320
chrVI 210782 210783 . 420
chrVI 210787 210788 . 200
chrVI 210791 210792 . 160
chrVI 210791 210792 . 360
chrVI 210792 210793 . 900
chrVI 210793 210794 . 120
chrVI 210794 210795 . 600
chrVI 210798 210799 . 300
chrVI 210800 210801 . 260
chrVI 210801 210802 . 1880
chrVI 210802 210803 . 1600
chrVI 210808 210809 . 580
chrVI 210811 210812 . 2120
chrVI 210813 210814 . 360
chrVI 210818 210819 . 760
chrVI 210818 210819 . 280
chrVI 210820 210821 . 140
chrVI 210820 210821 . 160
chrVI 210824 210825 . 1060
chrVI 210828 210829 . 880
chrVI 210828 210829 . 120
chrVI 210829 210830 . 120
chrVI 210835 210836 . 1160
chrVI 210838 210839 . 560
chrVI 210846 210847 . 900
chrVI 210847 210848 . 420
chrVI 210856 210857 . 360
chrVI 210861 210862 . 120
chrVI 210867 210868 . 1200
chrVI 210878 210879 . 500
chrVI 210920 210921 . 800
chrVI 210978 210979 . 340
chrVI 210988 210989 . 180
chrVI 210998 210999 . 540
chrVI 211004 211005 . 160
chrVI 211020 211021 . 300
chrVI 211028 211029 . 140
chrVI 211139 211140 . 120
chrVI 211175 211176 . 140
chrVI 211183 211184 . 120
chrVI 211237 211238 . 140
chrVI 211266 211267 . 400
chrVI 211303 211304 . 460
chrVI 211311 211312 . 200
chrVI 211323 211324 . 340
chrVI 211346 211347 . 180
chrVI 211404 211405 . 120
chrVI 211458 211459 . 420
chrVI 211633 211634 . 980
chrVI 211794 211795 . 160
chrVI 211812 211813 . 160
chrVI 211852 211853 . 180
chrVI 211989 211990 . 700
chrVI 212065 212066 . 1160
chrVI 212122 212123 . 200
chrVI 212140 212141 . 400
chrVI 212152 212153 . 160
chrVI 212155 212156 . 280
chrVI 212261 212262 . 160
chrVI 212315 212316 . 140
chrVI 212340 212341 . 260
chrVI 212351 212352 . 480
chrVI 212387 212388 . 120
chrVI 212512 212513 . 120
chrVI 212587 212588 . 200
chrVI 212633 212634 . 420
chrVI 212638 212639 . 140
chrVI 212712 212713 . 560
chrVI 212818 212819 . 120
chrVI 212837 212838 . 600
chrVI 212861 212862 . 420
chrVI 212864 212865 . 160
chrVI 212914 212915 . 180
chrVI 212976 212977 . 120
chrVI 213001 213002 . 520
chrVI 213009 213010 . 120
chrVI 213015 213016 . 620
chrVI 213022 213023 . 360
chrVI 213035 213036 . 3680
chrVI 213040 213041 . 280
chrVI 213042 213043 . 480
chrVI 213047 213048 . 140
chrVI 213054 213055 . 140
chrVI 213055 213056 . 120
chrVI 213059 213060 . 420
chrVI 213068 213069 . 160
chrVI 213093 213094 . 220
chrVI 213100 213101 . 2500
chrVI 213109 213110 . 120
chrVI 213111 213112 . 540
chrVI 213119 213120 . 120
chrVI 213125 213126 . 880
chrVI 213136 213137 . 640
chrVI 213140 213141 . 180
chrVI 213142 213143 . 120
chrVI 213146 213147 . 120
chrVI 213150 213151 . 300
chrVI 213160 213161 . 420
chrVI 213160 213161 . 220
chrVI 213161 213162 . 120
chrVI 213161 213162 . 260
chrVI 213175 213176 . 460
chrVI 213176 213177 . 160
chrVI 213179 213180 . 260
chrVI 213182 213183 . 160
chrVI 213184 213185 . 140
chrVI 213192 213193 . 220
chrVI 213193 213194 . 240
chrVI 213201 213202 . 140
chrVI 213297 213298 . 260
chrVI 213312 213313 . 120
chrVI 213318 213319 . 620
chrVI 213327 213328 . 700
chrVI 213342 213343 . 120
chrVI 213368 213369 . 780
chrVI 213472 213473 . 120
chrVI 213496 213497 . 500
chrVI 213500 213501 . 1500
chrVI 213502 213503 . 140
chrVI 213546 213547 . 180
chrVI 213563 213564 . 320
chrVI 213637 213638 . 740
chrVI 213819 213820 . 160
chrVI 213819 213820 . 120
chrVI 213821 213822 . 200
chrVI 213831 213832 . 200
chrVI 213838 213839 . 840
chrVI 213850 213851 . 160
chrVI 214074 214075 . 260
chrVI 214107 214108 . 700
chrVI 214594 214595 . 120
chrVI 214686 214687 . 140
chrVI 214886 214887 . 160
chrVI 215064 215065 . 1620
chrVI 215088 215089 . 140
chrVI 215181 215182 . 120
chrVI 215303 215304 . 240
chrVI 215378 215379 . 200
chrVI 215536 215537 . 200
chrVI 215597 215598 . 240
chrVI 215646 215647 . 260
chrVI 215805 215806 . 140
chrVI 215816 215817 . 180
chrVI 215834 215835 . 200
chrVI 215890 215891 . 220
chrVI 215910 215911 . 280
chrVI 215923 215924 . 140
chrVI 215950 215951 . 120
chrVI 216043 216044 . 160
chrVI 216124 216125 . 160
chrVI 216132 216133 . 220
chrVI 216135 216136 . 120
chrVI 216184 216185 . 120
chrVI 216277 216278 . 680
chrVI 216278 216279 . 140
chrVI 216279 216280 . 460
chrVI 216285 216286 . 140
chrVI 216288 216289 . 660
chrVI 216292 216293 . 120
chrVI 216294 216295 . 120
chrVI 216440 216441 . 180
chrVI 216459 216460 . 120
chrVI 216464 216465 . 260
chrVI 216496 216497 . 160
chrVI 216507 216508 . 260
chrVI 216512 216513 . 220
chrVI 216516 216517 . 200
chrVI 216525 216526 . 200
chrVI 216543 216544 . 140
chrVI 216548 216549 . 280
chrVI 216554 216555 . 680
chrVI 216561 216562 . 120
chrVI 216575 216576 . 640
chrVI 216593 216594 . 700
chrVI 220155 220156 . 580
chrVI 220164 220165 . 260
chrVI 220174 220175 . 120
chrVI 220176 220177 . 740
chrVI 220183 220184 . 520
chrVI 220187 220188 . 320
chrVI 220197 220198 . 600
chrVI 220201 220202 . 180
chrVI 220208 220209 . 740
chrVI 220213 220214 . 1000
chrVI 220213 220214 . 560
chrVI 220215 220216 . 140
chrVI 220218 220219 . 360
chrVI 220219 220220 . 300
chrVI 220220 220221 . 140
chrVI 220221 220222 . 880
chrVI 220221 220222 . 3700
chrVI 220225 220226 . 120
chrVI 220229 220230 . 460
chrVI 220240 220241 . 480
chrVI 220246 220247 . 540
chrVI 220249 220250 . 420
chrVI 220253 220254 . 160
chrVI 220269 220270 . 300
chrVI 220272 220273 . 160
chrVI 220273 220274 . 300
chrVI 220276 220277 . 400
chrVI 220284 220285 . 520
chrVI 220303 220304 . 180
chrVI 220310 220311 . 120
chrVI 220315 220316 . 160
chrVI 220333 220334 . 1500
chrVI 220338 220339 . 260
chrVI 220349 220350 . 340
chrVI 220362 220363 . 420
chrVI 220406 220407 . 160
chrVI 220416 220417 . 140
chrVI 220418 220419 . 320
chrVI 220423 220424 . 440
chrVI 220423 220424 . 340
chrVI 220424 220425 . 140
chrVI 220518 220519 . 380
chrVI 221026 221027 . 180
chrVI 221191 221192 . 180
chrVI 221208 221209 . 140
chrVI 221212 221213 . 160
chrVI 221524 221525 . 120
chrVI 221531 221532 . 120
chrVI 221532 221533 . 120
chrVI 221532 221533 . 1200
chrVI 221535 221536 . 200
chrVI 221535 221536 . 120
chrVI 221537 221538 . 420
chrVI 221545 221546 . 240
chrVI 221547 221548 . 280
chrVI 221551 221552 . 140
chrVI 221560 221561 . 280
chrVI 221574 221575 . 500
chrVI 221577 221578 . 580
chrVI 221580 221581 . 120
chrVI 221581 221582 . 320
chrVI 221597 221598 . 500
chrVI 221609 221610 . 160
chrVI 221615 221616 . 120
chrVI 221636 221637 . 120
chrVI 221644 221645 . 120
chrVI 221665 221666 . 120
chrVI 221780 221781 . 160
chrVI 221796 221797 . 160
chrVI 221820 221821 . 260
chrVI 221852 221853 . 160
chrVI 221866 221867 . 340
chrVI 221951 221952 . 260
chrVI 221958 221959 . 1880
chrVI 221959 221960 . 600
chrVI 221960 221961 . 140
chrVI 221961 221962 . 140
chrVI 221963 221964 . 580
chrVI 221964 221965 . 200
chrVI 221966 221967 . 180
chrVI 221972 221973 . 460
chrVI 221995 221996 . 120
chrVI 222012 222013 . 840
chrVI 222022 222023 . 160
chrVI 222151 222152 . 160
chrVI 222179 222180 . 160
chrVI 222181 222182 . 460
chrVI 222187 222188 . 420
chrVI 222198 222199 . 200
chrVI 222202 222203 . 140
chrVI 222327 222328 . 140
chrVI 222334 222335 . 320
chrVI 222346 222347 . 240
chrVI 222351 222352 . 220
chrVI 222352 222353 . 120
chrVI 222360 222361 . 160
chrVI 222363 222364 . 160
chrVI 222397 222398 . 140
chrVI 222488 222489 . 160
chrVI 222517 222518 . 140
chrVI 222711 222712 . 300
chrVI 222990 222991 . 180
chrVI 223034 223035 . 480
chrVI 223042 223043 . 120
chrVI 223055 223056 . 120
chrVI 223057 223058 . 320
chrVI 223062 223063 . 220
chrVI 223064 223065 . 120
chrVI 223075 223076 . 220
chrVI 223081 223082 . 120
chrVI 223090 223091 . 140
chrVI 223091 223092 . 120
chrVI 223091 223092 . 300
chrVI 223101 223102 . 220
chrVI 223144 223145 . 400
chrVI 223150 223151 . 360
chrVI 223150 223151 . 120
chrVI 223151 223152 . 540
chrVI 223152 223153 . 140
chrVI 223156 223157 . 120
chrVI 223159 223160 . 120
chrVI 223160 223161 . 140
chrVI 223162 223163 . 120
chrVI 223166 223167 . 260
chrVI 223168 223169 . 200
chrVI 223168 223169 . 120
chrVI 223174 223175 . 560
chrVI 223186 223187 . 160
chrVI 223233 223234 . 260
chrVI 223356 223357 . 120
chrVI 223362 223363 . 260
chrVI 223377 223378 . 400
chrVI 223501 223502 . 300
chrVI 223511 223512 . 120
chrVI 223528 223529 . 1600
chrVI 223552 223553 . 620
chrVI 223654 223655 . 180
chrVI 223684 223685 . 180
chrVI 223692 223693 . 200
chrVI 223716 223717 . 200
chrVI 223847 223848 . 300
chrVI 223854 223855 . 120
chrVI 223869 223870 . 240
chrVI 223869 223870 . 220
chrVI 223875 223876 . 340
chrVI 223876 223877 . 180
chrVI 223877 223878 . 360
chrVI 223878 223879 . 300
chrVI 223882 223883 . 280
chrVI 223884 223885 . 380
chrVI 223889 223890 . 280
chrVI 223891 223892 . 260
chrVI 223894 223895 . 240
chrVI 223894 223895 . 300
chrVI 223897 223898 . 320
chrVI 223899 223900 . 420
chrVI 223905 223906 . 120
chrVI 223910 223911 . 140
chrVI 223914 223915 . 740
chrVI 223918 223919 . 300
chrVI 223919 223920 . 180
chrVI 223921 223922 . 180
chrVI 223922 223923 . 180
chrVI 223923 223924 . 800
chrVI 223926 223927 . 380
chrVI 223927 223928 . 660
chrVI 223943 223944 . 260
chrVI 223943 223944 . 240
chrVI 223947 223948 . 320
chrVI 223955 223956 . 260
chrVI 223956 223957 . 140
chrVI 223963 223964 . 480
chrVI 223971 223972 . 120
chrVI 223982 223983 . 360
chrVI 223987 223988 . 240
chrVI 223990 223991 . 760
chrVI 224095 224096 . 500
chrVI 224121 224122 . 440
chrVI 224127 224128 . 200
chrVI 224131 224132 . 160
chrVI 224134 224135 . 1400
chrVI 224140 224141 . 1240
chrVI 224171 224172 . 180
chrVI 224179 224180 . 140
chrVI 224186 224187 . 200
chrVI 224310 224311 . 720
chrVI 224322 224323 . 200
chrVI 224330 224331 . 160
chrVI 224347 224348 . 180
chrVI 224360 224361 . 320
chrVI 224362 224363 . 200
chrVI 224365 224366 . 120
chrVI 224387 224388 . 280
chrVI 224439 224440 . 900
chrVI 224456 224457 . 280
chrVI 224470 224471 . 1100
chrVI 224481 224482 . 120
chrVI 224523 224524 . 1140
chrVI 224553 224554 . 320
chrVI 224563 224564 . 140
chrVI 224625 224626 . 1480
chrVI 224644 224645 . 400
chrVI 224651 224652 . 260
chrVI 224678 224679 . 1380
chrVI 224693 224694 . 180
chrVI 224694 224695 . 280
chrVI 224702 224703 . 220
chrVI 224714 224715 . 960
chrVI 224724 224725 . 260
chrVI 224734 224735 . 720
chrVI 224739 224740 . 280
chrVI 224743 224744 . 220
chrVI 224744 224745 . 220
chrVI 224806 224807 . 120
chrVI 224838 224839 . 200
chrVI 224844 224845 . 140
chrVI 224854 224855 . 160
chrVI 224865 224866 . 440
chrVI 224872 224873 . 160
chrVI 224873 224874 . 540
chrVI 224874 224875 . 120
chrVI 224877 224878 . 1220
chrVI 224884 224885 . 440
chrVI 224890 224891 . 120
chrVI 224892 224893 . 460
chrVI 224896 224897 . 640
chrVI 224897 224898 . 140
chrVI 224897 224898 . 260
chrVI 224901 224902 . 1020
chrVI 224903 224904 . 140
chrVI 224903 224904 . 120
chrVI 224909 224910 . 640
chrVI 224914 224915 . 300
chrVI 224916 224917 . 240
chrVI 224924 224925 . 1440
chrVI 224928 224929 . 120
chrVI 224932 224933 . 1560
chrVI 224944 224945 . 800
chrVI 224945 224946 . 220
chrVI 224947 224948 . 420
chrVI 224953 224954 . 220
chrVI 224956 224957 . 120
chrVI 224959 224960 . 180
chrVI 224962 224963 . 180
chrVI 224962 224963 . 160
chrVI 224963 224964 . 220
chrVI 224963 224964 . 120
chrVI 224967 224968 . 480
chrVI 224968 224969 . 200
chrVI 224968 224969 . 180
chrVI 224970 224971 . 120
chrVI 224970 224971 . 140
chrVI 224973 224974 . 120
chrVI 224974 224975 . 340
chrVI 224975 224976 . 140
chrVI 224979 224980 . 180
chrVI 224981 224982 . 260
chrVI 224982 224983 . 140
chrVI 224991 224992 . 260
chrVI 224991 224992 . 240
chrVI 224992 224993 . 120
chrVI 225036 225037 . 320
chrVI 225040 225041 . 140
chrVI 225044 225045 . 220
chrVI 225045 225046 . 180
chrVI 225046 225047 . 320
chrVI 225047 225048 . 260
chrVI 225048 225049 . 120
chrVI 225048 225049 . 140
chrVI 225052 225053 . 880
chrVI 225056 225057 . 240
chrVI 225059 225060 . 160
chrVI 225059 225060 . 120
chrVI 225060 225061 . 860
chrVI 225060 225061 . 120
chrVI 225061 225062 . 780
chrVI 225061 225062 . 220
chrVI 225063 225064 . 320
chrVI 225066 225067 . 260
chrVI 225103 225104 . 1060
chrVI 225111 225112 . 140
chrVI 225112 225113 . 440
chrVI 225122 225123 . 720
chrVI 225124 225125 . 120
chrVI 225128 225129 . 280
chrVI 225131 225132 . 120
chrVI 225155 225156 . 300
chrVI 225165 225166 . 500
chrVI 225170 225171 . 880
chrVI 225193 225194 . 420
chrVI 225234 225235 . 200
chrVI 225235 225236 . 200
chrVI 225240 225241 . 140
chrVI 225242 225243 . 520
chrVI 225244 225245 . 500
chrVI 225246 225247 . 260
chrVI 225248 225249 . 380
chrVI 225250 225251 . 820
chrVI 225252 225253 . 300
chrVI 225258 225259 . 240
chrVI 225261 225262 . 200
chrVI 225320 225321 . 260
chrVI 225322 225323 . 240
chrVI 225325 225326 . 160
chrVI 225328 225329 . 280
chrVI 225331 225332 . 140
chrVI 225332 225333 . 120
chrVI 225338 225339 . 160
chrVI 225341 225342 . 140
chrVI 225342 225343 . 160
chrVI 225344 225345 . 820
chrVI 225352 225353 . 140
chrVI 225360 225361 . 140
chrVI 225369 225370 . 120
chrVI 225382 225383 . 260
chrVI 225387 225388 . 160
chrVI 225390 225391 . 200
chrVI 225396 225397 . 220
chrVI 225396 225397 . 620
chrVI 225399 225400 . 220
chrVI 225404 225405 . 160
chrVI 225405 225406 . 120
chrVI 225408 225409 . 800
chrVI 225412 225413 . 120
chrVI 225413 225414 . 120
chrVI 225416 225417 . 140
chrVI 225420 225421 . 480
chrVI 225420 225421 . 680
chrVI 225422 225423 . 120
chrVI 225428 225429 . 300
chrVI 225429 225430 . 220
chrVI 225435 225436 . 420
chrVI 225440 225441 . 120
chrVI 225442 225443 . 140
chrVI 225442 225443 . 360
chrVI 225445 225446 . 240
chrVI 225446 225447 . 260
chrVI 225449 225450 . 140
chrVI 225450 225451 . 920
chrVI 225453 225454 . 120
chrVI 225453 225454 . 240
chrVI 225457 225458 . 160
chrVI 225458 225459 . 220
chrVI 225463 225464 . 120
chrVI 225466 225467 . 140
chrVI 225474 225475 . 180
chrVI 225476 225477 . 260
chrVI 225480 225481 . 220
chrVI 225482 225483 . 140
chrVI 225488 225489 . 180
chrVI 225488 225489 . 200
chrVI 225492 225493 . 120
chrVI 225496 225497 . 500
chrVI 225502 225503 . 140
chrVI 225504 225505 . 120
chrVI 225505 225506 . 240
chrVI 225507 225508 . 300
chrVI 225512 225513 . 120
chrVI 225513 225514 . 540
chrVI 225518 225519 . 280
chrVI 225522 225523 . 420
chrVI 225541 225542 . 180
chrVI 225541 225542 . 240
chrVI 225542 225543 . 320
chrVI 225547 225548 . 120
chrVI 225552 225553 . 360
chrVI 225639 225640 . 140
chrVI 225650 225651 . 120
chrVI 225654 225655 . 840
chrVI 225674 225675 . 180
chrVI 225678 225679 . 140
chrVI 225689 225690 . 660
chrVI 225692 225693 . 120
chrVI 225710 225711 . 120
chrVI 225750 225751 . 340
chrVI 225784 225785 . 160
chrVI 225842 225843 . 420
chrVI 225868 225869 . 120
chrVI 225876 225877 . 120
chrVI 225884 225885 . 240
chrVI 225981 225982 . 760
chrVI 226003 226004 . 240
chrVI 226007 226008 . 300
chrVI 226016 226017 . 220
chrVI 226020 226021 . 540
chrVI 226024 226025 . 120
chrVI 226026 226027 . 120
chrVI 226033 226034 . 120
chrVI 226041 226042 . 140
chrVI 226042 226043 . 640
chrVI 226045 226046 . 160
chrVI 226050 226051 . 260
chrVI 226053 226054 . 540
chrVI 226056 226057 . 160
chrVI 226064 226065 . 260
chrVI 226065 226066 . 520
chrVI 226069 226070 . 1500
chrVI 226072 226073 . 140
chrVI 226076 226077 . 2080
chrVI 226083 226084 . 320
chrVI 226103 226104 . 120
chrVI 226108 226109 . 180
chrVI 226113 226114 . 140
chrVI 226113 226114 . 120
chrVI 226118 226119 . 220
chrVI 226120 226121 . 620
chrVI 226121 226122 . 120
chrVI 226121 226122 . 140
chrVI 226123 226124 . 120
chrVI 226125 226126 . 460
chrVI 226163 226164 . 220
chrVI 226167 226168 . 360
chrVI 226167 226168 . 120
chrVI 226172 226173 . 1000
chrVI 226172 226173 . 120
chrVI 226173 226174 . 140
chrVI 226175 226176 . 560
chrVI 226178 226179 . 700
chrVI 226179 226180 . 200
chrVI 226181 226182 . 160
chrVI 226181 226182 . 120
chrVI 226182 226183 . 120
chrVI 226185 226186 . 280
chrVI 226189 226190 . 120
chrVI 226190 226191 . 160
chrVI 226190 226191 . 120
chrVI 226191 226192 . 320
chrVI 226191 226192 . 120
chrVI 226195 226196 . 200
chrVI 226199 226200 . 280
chrVI 226201 226202 . 340
chrVI 226207 226208 . 620
chrVI 226211 226212 . 400
chrVI 226275 226276 . 160
chrVI 226367 226368 . 140
chrVI 226371 226372 . 160
chrVI 226379 226380 . 140
chrVI 226386 226387 . 120
chrVI 226407 226408 . 120
chrVI 226524 226525 . 240
chrVI 226531 226532 . 280
chrVI 226553 226554 . 120
chrVI 226555 226556 . 220
chrVI 226565 226566 . 280
chrVI 226571 226572 . 540
chrVI 226576 226577 . 120
chrVI 226585 226586 . 120
chrVI 226593 226594 . 260
chrVI 226599 226600 . 140
chrVI 226629 226630 . 140
chrVI 226631 226632 . 1100
chrVI 226632 226633 . 180
chrVI 226632 226633 . 120
chrVI 226635 226636 . 180
chrVI 226639 226640 . 160
chrVI 226641 226642 . 200
chrVI 226642 226643 . 460
chrVI 226648 226649 . 140
chrVI 226651 226652 . 320
chrVI 226653 226654 . 260
chrVI 226676 226677 . 120
chrVI 226692 226693 . 140
chrVI 226708 226709 . 200
chrVI 226716 226717 . 160
chrVI 226726 226727 . 140
chrVI 226737 226738 . 300
chrVI 226739 226740 . 180
chrVI 226740 226741 . 720
chrVI 226741 226742 . 120
chrVI 226745 226746 . 200
chrVI 226748 226749 . 180
chrVI 226749 226750 . 400
chrVI 226752 226753 . 440
chrVI 226756 226757 . 260
chrVI 226783 226784 . 220
chrVI 226797 226798 . 2000
chrVI 226833 226834 . 380
chrVI 226839 226840 . 3000
chrVI 226856 226857 . 1900
chrVI 226859 226860 . 480
chrVI 226862 226863 . 120
chrVI 226867 226868 . 380
chrVI 226872 226873 . 260
chrVI 226886 226887 . 160
chrVI 226890 226891 . 720
chrVI 226901 226902 . 860
chrVI 226909 226910 . 160
chrVI 226920 226921 . 140
chrVI 227158 227159 . 120
chrVI 227188 227189 . 340
chrVI 227212 227213 . 140
chrVI 227347 227348 . 120
chrVI 227362 227363 . 180
chrVI 227375 227376 . 120
chrVI 227397 227398 . 260
chrVI 227423 227424 . 200
chrVI 227515 227516 . 240
chrVI 227528 227529 . 1080
chrVI 227547 227548 . 300
chrVI 227584 227585 . 160
chrVI 227659 227660 . 140
chrVI 227665 227666 . 240
chrVI 227969 227970 . 160
chrVI 229214 229215 . 300
chrVI 229224 229225 . 280
chrVI 229234 229235 . 220
chrVI 229235 229236 . 140
chrVI 229236 229237 . 160
chrVI 229238 229239 . 120
chrVI 229247 229248 . 180
chrVI 229250 229251 . 260
chrVI 229253 229254 . 260
chrVI 229258 229259 . 240
chrVI 229259 229260 . 380
chrVI 229261 229262 . 320
chrVI 229264 229265 . 200
chrVI 229269 229270 . 180
chrVI 229273 229274 . 420
chrVI 229283 229284 . 180
chrVI 229289 229290 . 120
chrVI 229300 229301 . 360
chrVI 229301 229302 . 140
chrVI 229306 229307 . 340
chrVI 229317 229318 . 140
chrVI 229327 229328 . 320
chrVI 229334 229335 . 400
chrVI 229337 229338 . 420
chrVI 229345 229346 . 440
chrVI 229370 229371 . 120
chrVI 229379 229380 . 1660
chrVI 229382 229383 . 160
chrVI 229382 229383 . 120
chrVI 229500 229501 . 220
chrVI 229503 229504 . 500
chrVI 229515 229516 . 760
chrVI 229527 229528 . 120
chrVI 229531 229532 . 680
chrVI 229547 229548 . 1060
chrVI 229659 229660 . 460
chrVI 229705 229706 . 140
chrVI 229876 229877 . 120
chrVI 229877 229878 . 280
chrVI 229981 229982 . 120
chrVI 230906 230907 . 160
chrVI 231407 231408 . 120
chrVI 231422 231423 . 820
chrVI 231423 231424 . 400
chrVI 231550 231551 . 180
chrVI 231560 231561 . 540
chrVI 231601 231602 . 280
chrVI 231606 231607 . 680
chrVI 231630 231631 . 1300
chrVI 231635 231636 . 580
chrVI 231638 231639 . 400
chrVI 231710 231711 . 1140
chrVI 231751 231752 . 340
chrVI 231880 231881 . 160
chrVI 231898 231899 . 120
chrVI 231985 231986 . 160
chrVI 232050 232051 . 1000
chrVI 232073 232074 . 2100
chrVI 232084 232085 . 120
chrVI 232103 232104 . 200
chrVI 232115 232116 . 820
chrVI 232162 232163 . 120
chrVI 232210 232211 . 340
chrVI 232274 232275 . 120
chrVI 232284 232285 . 900
chrVI 232328 232329 . 120
chrVI 232369 232370 . 580
chrVI 232429 232430 . 3940
chrVI 232660 232661 . 300
chrVI 232708 232709 . 260
chrVI 232743 232744 . 260
chrVI 232782 232783 . 240
chrVI 232868 232869 . 140
chrVI 232894 232895 . 340
chrVI 232901 232902 . 320
chrVI 233082 233083 . 200
chrVI 233219 233220 . 120
chrVI 233285 233286 . 160
chrVI 233352 233353 . 120
chrVI 233363 233364 . 180
chrVI 233383 233384 . 160
chrVI 233516 233517 . 120
chrVI 233671 233672 . 380
chrVI 233695 233696 . 120
chrVI 233698 233699 . 220
chrVI 233702 233703 . 220
chrVI 233704 233705 . 140
chrVI 233709 233710 . 140
chrVI 233712 233713 . 280
chrVI 233716 233717 . 280
chrVI 233721 233722 . 160
chrVI 233726 233727 . 200
chrVI 233730 233731 . 820
chrVI 233732 233733 . 120
chrVI 233736 233737 . 120
chrVI 233740 233741 . 200
chrVI 233744 233745 . 120
chrVI 233755 233756 . 240
chrVI 233907 233908 . 140
chrVI 233912 233913 . 200
chrVI 233919 233920 . 120
chrVI 233920 233921 . 180
chrVI 233928 233929 . 220
chrVI 233931 233932 . 120
chrVI 233939 233940 . 180
chrVI 233941 233942 . 240
chrVI 233963 233964 . 120
chrVI 234110 234111 . 140
chrVI 234930 234931 . 120
chrVI 235465 235466 . 220
chrVI 235536 235537 . 340
chrVI 235678 235679 . 160
chrVI 235721 235722 . 120
chrVI 235866 235867 . 260
chrVI 236007 236008 . 120
chrVI 236080 236081 . 240
chrVI 236255 236256 . 120
chrVI 236263 236264 . 120
chrVI 236799 236800 . 140
chrVI 236963 236964 . 120
chrVI 237010 237011 . 120
chrVI 237034 237035 . 160
chrVI 237063 237064 . 300
chrVI 237086 237087 . 120
chrVI 237107 237108 . 200
chrVI 237284 237285 . 320
chrVI 237364 237365 . 140
chrVI 237399 237400 . 480
chrVI 237436 237437 . 280
chrVI 237484 237485 . 680
chrVI 237493 237494 . 1300
chrVI 237495 237496 . 240
chrVI 237498 237499 . 320
chrVI 237503 237504 . 460
chrVI 237520 237521 . 120
chrVI 237533 237534 . 480
chrVI 237541 237542 . 460
chrVI 237647 237648 . 440
chrVI 237656 237657 . 140
chrVI 237664 237665 . 240
chrVI 237683 237684 . 120
chrVI 237760 237761 . 300
chrVI 237810 237811 . 220
chrVI 237819 237820 . 180
chrVI 237934 237935 . 420
chrVI 237956 237957 . 620
chrVI 238125 238126 . 220
chrVI 238127 238128 . 200
chrVI 238131 238132 . 400
chrVI 238159 238160 . 260
chrVI 238273 238274 . 140
chrVI 238310 238311 . 240
chrVI 238314 238315 . 140
chrVI 238314 238315 . 320
chrVI 238318 238319 . 300
chrVI 238322 238323 . 200
chrVI 238330 238331 . 120
chrVI 238339 238340 . 360
chrVI 238347 238348 . 320
chrVI 238353 238354 . 200
chrVI 238357 238358 . 120
chrVI 238357 238358 . 300
chrVI 238358 238359 . 1040
chrVI 238358 238359 . 120
chrVI 238360 238361 . 140
chrVI 238366 238367 . 180
chrVI 238368 238369 . 200
chrVI 238372 238373 . 280
chrVI 238373 238374 . 200
chrVI 238373 238374 . 120
chrVI 238379 238380 . 340
chrVI 238383 238384 . 540
chrVI 238387 238388 . 860
chrVI 238402 238403 . 120
chrVI 238402 238403 . 880
chrVI 238408 238409 . 460
chrVI 239355 239356 . 160
chrVI 239388 239389 . 440
chrVI 239498 239499 . 220
chrVI 239515 239516 . 200
chrVI 239519 239520 . 520
chrVI 239570 239571 . 300
chrVI 239709 239710 . 660
chrVI 239717 239718 . 120
chrVI 239725 239726 . 200
chrVI 239732 239733 . 120
chrVI 239735 239736 . 220
chrVI 239740 239741 . 720
chrVI 239741 239742 . 720
chrVI 239743 239744 . 1320
chrVI 239775 239776 . 160
chrVI 239860 239861 . 120
chrVI 239889 239890 . 120
chrVI 239912 239913 . 240
chrVI 239921 239922 . 120
chrVI 239928 239929 . 120
chrVI 239929 239930 . 340
chrVI 239933 239934 . 380
chrVI 239937 239938 . 140
chrVI 239965 239966 . 180
chrVI 239969 239970 . 180
chrVI 239969 239970 . 120
chrVI 239971 239972 . 120
chrVI 239984 239985 . 480
chrVI 240097 240098 . 200
chrVI 240103 240104 . 140
chrVI 240124 240125 . 320
chrVI 240146 240147 . 220
chrVI 240181 240182 . 120
chrVI 240324 240325 . 120
chrVI 240370 240371 . 120
chrVI 240435 240436 . 360
chrVI 240484 240485 . 140
chrVI 240501 240502 . 660
chrVI 240551 240552 . 660
chrVI 240661 240662 . 140
chrVI 240684 240685 . 440
chrVI 240725 240726 . 220
chrVI 240732 240733 . 140
chrVI 240782 240783 . 120
chrVI 240811 240812 . 460
chrVI 240979 240980 . 120
chrVI 240991 240992 . 620
chrVI 241001 241002 . 920
chrVI 241028 241029 . 580
chrVI 241129 241130 . 120
chrVI 241132 241133 . 1280
chrVI 241332 241333 . 520
chrVI 241337 241338 . 580
chrVI 241348 241349 . 580
chrVI 241361 241362 . 400
chrVI 241518 241519 . 140
chrVI 241560 241561 . 200
chrVI 241573 241574 . 180
chrVI 241576 241577 . 160
chrVI 241583 241584 . 1080
chrVI 241590 241591 . 120
chrVI 241591 241592 . 280
chrVI 241593 241594 . 280
chrVI 241595 241596 . 120
chrVI 241605 241606 . 600
chrVI 241611 241612 . 120
chrVI 241615 241616 . 340
chrVI 241623 241624 . 200
chrVI 241670 241671 . 260
chrVI 241734 241735 . 140
chrVI 241805 241806 . 160
chrVI 241865 241866 . 120
chrVI 241890 241891 . 280
chrVI 241899 241900 . 120
chrVI 241904 241905 . 300
chrVI 241909 241910 . 200
chrVI 241910 241911 . 760
chrVI 241920 241921 . 120
chrVI 241921 241922 . 160
chrVI 241933 241934 . 120
chrVI 241945 241946 . 1260
chrVI 241955 241956 . 140
chrVI 241958 241959 . 120
chrVI 241966 241967 . 120
chrVI 242107 242108 . 260
chrVI 242242 242243 . 240
chrVI 242256 242257 . 140
chrVI 242278 242279 . 220
chrVI 242454 242455 . 300
chrVI 242465 242466 . 200
chrVI 242576 242577 . 740
chrVI 242582 242583 . 200
chrVI 242616 242617 . 560
chrVI 242637 242638 . 360
chrVI 242650 242651 . 680
chrVI 242766 242767 . 540
chrVI 242774 242775 . 240
chrVI 242915 242916 . 280
chrVI 242937 242938 . 140
chrVI 242940 242941 . 320
chrVI 242945 242946 . 300
chrVI 243293 243294 . 120
chrVI 244135 244136 . 120
chrVI 244195 244196 . 160
chrVI 244197 244198 . 220
chrVI 244202 244203 . 340
chrVI 244214 244215 . 120
chrVI 244214 244215 . 1260
chrVI 244216 244217 . 140
chrVI 244219 244220 . 160
chrVI 244225 244226 . 180
chrVI 244372 244373 . 140
chrVI 244397 244398 . 280
chrVI 244412 244413 . 120
chrVI 244415 244416 . 120
chrVI 244562 244563 . 300
chrVI 244609 244610 . 480
chrVI 244897 244898 . 220
chrVI 244923 244924 . 480
chrVI 245046 245047 . 120
chrVI 245190 245191 . 520
chrVI 245201 245202 . 120
chrVI 245206 245207 . 140
chrVI 245214 245215 . 520
chrVI 245225 245226 . 220
chrVI 245240 245241 . 220
chrVI 245248 245249 . 280
chrVI 245254 245255 . 440
chrVI 245258 245259 . 660
chrVI 245263 245264 . 1180
chrVI 245268 245269 . 120
chrVI 245271 245272 . 160
chrVI 245278 245279 . 280
chrVI 245284 245285 . 180
chrVI 245288 245289 . 260
chrVI 245300 245301 . 120
chrVI 245303 245304 . 700
chrVI 245304 245305 . 180
chrVI 245444 245445 . 560
chrVI 245470 245471 . 400
chrVI 245625 245626 . 440
chrVI 245650 245651 . 600
chrVI 245655 245656 . 180
chrVI 245756 245757 . 600
chrVI 245786 245787 . 120
chrVI 245947 245948 . 120
chrVI 245953 245954 . 1320
chrVI 245979 245980 . 200
chrVI 245987 245988 . 200
chrVI 245989 245990 . 180
chrVI 245994 245995 . 160
chrVI 245996 245997 . 120
chrVI 245997 245998 . 320
chrVI 246002 246003 . 460
chrVI 246007 246008 . 120
chrVI 246017 246018 . 340
chrVI 246018 246019 . 140
chrVI 246019 246020 . 360
chrVI 246030 246031 . 140
chrVI 246045 246046 . 380
chrVI 246050 246051 . 120
chrVI 246057 246058 . 620
chrVI 246062 246063 . 240
chrVI 246066 246067 . 340
chrVI 246067 246068 . 120
chrVI 246069 246070 . 180
chrVI 246074 246075 . 140
chrVI 246085 246086 . 180
chrVI 246197 246198 . 180
chrVI 246233 246234 . 140
chrVI 246255 246256 . 140
chrVI 246408 246409 . 160
chrVI 246748 246749 . 300
chrVI 246841 246842 . 140
chrVI 247025 247026 . 120
chrVI 247316 247317 . 120
chrVI 247341 247342 . 120
chrVI 247509 247510 . 260
chrVI 247515 247516 . 120
chrVI 247545 247546 . 180
chrVI 247662 247663 . 120
chrVI 247720 247721 . 240
chrVI 247882 247883 . 160
chrVI 247996 247997 . 180
chrVI 248074 248075 . 120
chrVI 248124 248125 . 920
chrVI 248183 248184 . 180
chrVI 248185 248186 . 160
chrVI 248196 248197 . 120
chrVI 248199 248200 . 260
chrVI 248204 248205 . 140
chrVI 248205 248206 . 160
chrVI 248211 248212 . 120
chrVI 248215 248216 . 120
chrVI 248216 248217 . 820
chrVI 248252 248253 . 120
chrVI 248254 248255 . 120
chrVI 248262 248263 . 140
chrVI 248266 248267 . 200
chrVI 248271 248272 . 340
chrVI 248274 248275 . 160
chrVI 248277 248278 . 260
chrVI 248282 248283 . 120
chrVI 248301 248302 . 400
chrVI 248302 248303 . 140
chrVI 248306 248307 . 260
chrVI 248311 248312 . 1100
chrVI 248326 248327 . 120
chrVI 248328 248329 . 120
chrVI 248331 248332 . 1180
chrVI 248466 248467 . 680
chrVI 248469 248470 . 980
chrVI 248520 248521 . 2180
chrVI 248608 248609 . 120
chrVI 248614 248615 . 1040
chrVI 248622 248623 . 120
chrVI 248629 248630 . 620
chrVI 248632 248633 . 200
chrVI 248802 248803 . 120
chrVI 248806 248807 . 220
chrVI 248824 248825 . 120
chrVI 248837 248838 . 560
chrVI 248838 248839 . 440
chrVI 248844 248845 . 460
chrVI 248978 248979 . 240
chrVI 248990 248991 . 120
chrVI 249926 249927 . 120
chrVI 249938 249939 . 120
chrVI 249955 249956 . 120
chrVI 249957 249958 . 120
chrVI 249958 249959 . 120
chrVI 249958 249959 . 880
chrVI 249960 249961 . 120
chrVI 249962 249963 . 1200
chrVI 249971 249972 . 480
chrVI 249974 249975 . 200
chrVI 249978 249979 . 140
chrVI 249978 249979 . 120
chrVI 249981 249982 . 480
chrVI 249982 249983 . 120
chrVI 249986 249987 . 340
chrVI 249992 249993 . 320
chrVI 249992 249993 . 860
chrVI 249997 249998 . 180
chrVI 250001 250002 . 1200
chrVI 250005 250006 . 1380
chrVI 250047 250048 . 180
chrVI 250054 250055 . 460
chrVI 250054 250055 . 140
chrVI 250055 250056 . 180
chrVI 250055 250056 . 440
chrVI 250057 250058 . 140
chrVI 250059 250060 . 220
chrVI 250065 250066 . 120
chrVI 250068 250069 . 120
chrVI 250071 250072 . 160
chrVI 250073 250074 . 120
chrVI 250075 250076 . 220
chrVI 250079 250080 . 120
chrVI 250095 250096 . 120
chrVI 250099 250100 . 120
chrVI 250225 250226 . 180
chrVI 250239 250240 . 340
chrVI 250266 250267 . 620
chrVI 250368 250369 . 280
chrVI 250599 250600 . 140
chrVI 250607 250608 . 140
chrVI 250668 250669 . 240
chrVI 250794 250795 . 900
chrVI 250882 250883 . 340
chrVI 250883 250884 . 140
chrVI 250981 250982 . 120
chrVI 250989 250990 . 280
chrVI 251033 251034 . 200
chrVI 251048 251049 . 900
chrVI 251049 251050 . 180
chrVI 251050 251051 . 120
chrVI 251058 251059 . 280
chrVI 251063 251064 . 180
chrVI 251106 251107 . 140
chrVI 251207 251208 . 120
chrVI 251215 251216 . 200
chrVI 251417 251418 . 180
chrVI 251845 251846 . 780
chrVI 251846 251847 . 360
chrVI 251861 251862 . 860
chrVI 251872 251873 . 120
chrVI 251876 251877 . 560
chrVI 251885 251886 . 680
chrVI 251887 251888 . 180
chrVI 251887 251888 . 120
chrVI 251893 251894 . 160
chrVI 251895 251896 . 320
chrVI 251896 251897 . 840
chrVI 251897 251898 . 240
chrVI 251897 251898 . 160
chrVI 251912 251913 . 960
chrVI 251918 251919 . 780
chrVI 251921 251922 . 520
chrVI 251922 251923 . 120
chrVI 251923 251924 . 120
chrVI 251923 251924 . 120
chrVI 251928 251929 . 2020
chrVI 251930 251931 . 500
chrVI 251970 251971 . 820
chrVI 251975 251976 . 140
chrVI 251976 251977 . 120
chrVI 251981 251982 . 140
chrVI 251986 251987 . 1120
chrVI 251990 251991 . 900
chrVI 251996 251997 . 920
chrVI 251997 251998 . 460
chrVI 252014 252015 . 360
chrVI 252014 252015 . 140
chrVI 252100 252101 . 360
chrVI 252159 252160 . 160
chrVI 252164 252165 . 1000
chrVI 252182 252183 . 980
chrVI 252192 252193 . 140
chrVI 252310 252311 . 400
chrVI 252322 252323 . 700
chrVI 252325 252326 . 160
chrVI 252325 252326 . 280
chrVI 252327 252328 . 140
chrVI 252330 252331 . 1520
chrVI 252335 252336 . 560
chrVI 252336 252337 . 200
chrVI 252337 252338 . 240
chrVI 252346 252347 . 1220
chrVI 252354 252355 . 400
chrVI 252377 252378 . 220
chrVI 252396 252397 . 840
chrVI 252402 252403 . 460
chrVI 252405 252406 . 160
chrVI 252408 252409 . 880
chrVI 252415 252416 . 180
chrVI 252420 252421 . 260
chrVI 252421 252422 . 1220
chrVI 252422 252423 . 140
chrVI 252429 252430 . 280
chrVI 252434 252435 . 200
chrVI 252442 252443 . 660
chrVI 252456 252457 . 120
chrVI 252469 252470 . 140
chrVI 253183 253184 . 780
chrVI 253201 253202 . 180
chrVI 253211 253212 . 180
chrVI 253354 253355 . 140
chrVI 253362 253363 . 240
chrVI 253388 253389 . 140
chrVI 253392 253393 . 140
chrVI 253406 253407 . 120
chrVI 253414 253415 . 120
chrVI 253459 253460 . 140
chrVI 253463 253464 . 220
chrVI 253592 253593 . 460
chrVI 253607 253608 . 160
chrVI 253628 253629 . 140
chrVI 253650 253651 . 120
chrVI 253667 253668 . 320
chrVI 253706 253707 . 460
chrVI 253730 253731 . 1220
chrVI 253766 253767 . 120
chrVI 253782 253783 . 940
chrVI 253805 253806 . 240
chrVI 253815 253816 . 400
chrVI 253816 253817 . 200
chrVI 253866 253867 . 960
chrVI 253869 253870 . 760
chrVI 253923 253924 . 220
chrVI 253942 253943 . 120
chrVI 253981 253982 . 340
chrVI 253998 253999 . 180
chrVI 254001 254002 . 420
chrVI 254009 254010 . 120
chrVI 254203 254204 . 300
chrVI 254255 254256 . 320
chrVI 254260 254261 . 180
chrVI 254375 254376 . 540
chrVI 254541 254542 . 120
chrVI 254748 254749 . 180
chrVI 254762 254763 . 160
chrVI 254801 254802 . 240
chrVI 254809 254810 . 240
chrVI 254834 254835 . 180
chrVI 254933 254934 . 760
chrVI 254974 254975 . 160
chrVI 255077 255078 . 120
chrVI 255088 255089 . 120
chrVI 255158 255159 . 360
chrVI 255164 255165 . 380
chrVI 255169 255170 . 140
chrVI 255187 255188 . 120
chrVI 255268 255269 . 120
chrVI 255282 255283 . 140
chrVI 255288 255289 . 160
chrVI 255291 255292 . 140
chrVI 255292 255293 . 160
chrVI 255294 255295 . 120
chrVI 255302 255303 . 380
chrVI 255306 255307 . 140
chrVI 255314 255315 . 120
chrVI 255315 255316 . 360
chrVI 255319 255320 . 120
chrVI 255329 255330 . 120
chrVI 255332 255333 . 240
chrVI 255342 255343 . 180
chrVI 255357 255358 . 200
chrVI 255375 255376 . 440
chrVI 255389 255390 . 160
chrVI 255401 255402 . 420
chrVI 255409 255410 . 120
chrVI 255411 255412 . 120
chrVI 255434 255435 . 680
chrVI 255440 255441 . 120
chrVI 255443 255444 . 280
chrVI 255451 255452 . 220
chrVI 255463 255464 . 140
chrVI 255464 255465 . 320
chrVI 255470 255471 . 160
chrVI 255473 255474 . 180
chrVI 255477 255478 . 120
chrVI 255495 255496 . 120
chrVI 255502 255503 . 160
chrVI 255508 255509 . 400
chrVI 255587 255588 . 320
chrVI 255606 255607 . 140
chrVI 255649 255650 . 120
chrVI 255672 255673 . 120
chrVI 255683 255684 . 120
chrVI 255738 255739 . 140
chrVI 255769 255770 . 160
chrVI 255784 255785 . 120
chrVI 255815 255816 . 180
chrVI 255826 255827 . 200
chrVI 255830 255831 . 620
chrVI 255833 255834 . 140
chrVI 255841 255842 . 220
chrVI 255842 255843 . 440
chrVI 255849 255850 . 920
chrVI 255856 255857 . 180
chrVI 255862 255863 . 660
chrVI 255865 255866 . 280
chrVI 255879 255880 . 200
chrVI 255892 255893 . 840
chrVI 255900 255901 . 160
chrVI 255906 255907 . 1140
chrVI 255909 255910 . 140
chrVI 255917 255918 . 800
chrVI 255929 255930 . 160
chrVI 255941 255942 . 200
chrVI 255948 255949 . 200
chrVI 255977 255978 . 200
chrVI 255980 255981 . 280
chrVI 255980 255981 . 320
chrVI 255981 255982 . 120
chrVI 255982 255983 . 120
chrVI 255993 255994 . 120
chrVI 256002 256003 . 280
chrVI 256017 256018 . 280
chrVI 256022 256023 . 260
chrVI 256026 256027 . 140
chrVI 256029 256030 . 620
chrVI 256040 256041 . 460
chrVI 256049 256050 . 2020
chrVI 256068 256069 . 140
chrVI 256076 256077 . 140
chrVI 256085 256086 . 1260
chrVI 256125 256126 . 640
chrVI 256127 256128 . 1640
chrVI 256132 256133 . 240
chrVI 256137 256138 . 520
chrVI 256142 256143 . 480
chrVI 256143 256144 . 200
chrVI 256145 256146 . 300
chrVI 256146 256147 . 460
chrVI 256150 256151 . 1200
chrVI 256157 256158 . 1200
chrVI 256160 256161 . 260
chrVI 256166 256167 . 1820
chrVI 256180 256181 . 140
chrVI 256183 256184 . 720
chrVI 256194 256195 . 1200
chrVI 256203 256204 . 860
chrVI 256243 256244 . 900
chrVI 256297 256298 . 800
chrVI 256306 256307 . 140
chrVI 256312 256313 . 220
chrVI 256315 256316 . 520
chrVI 256320 256321 . 460
chrVI 256331 256332 . 580
chrVI 256332 256333 . 200
chrVI 256332 256333 . 920
chrVI 256338 256339 . 560
chrVI 256353 256354 . 220
chrVI 256356 256357 . 160
chrVI 256361 256362 . 500
chrVI 256373 256374 . 2200
chrVI 256385 256386 . 300
chrVI 256403 256404 . 2120
chrVI 256405 256406 . 400
chrVI 256405 256406 . 140
chrVI 256406 256407 . 380
chrVI 256410 256411 . 260
chrVI 256412 256413 . 180
chrVI 256413 256414 . 180
chrVI 256413 256414 . 480
chrVI 256414 256415 . 240
chrVI 256414 256415 . 840
chrVI 256417 256418 . 120
chrVI 256420 256421 . 320
chrVI 256423 256424 . 1020
chrVI 256427 256428 . 160
chrVI 256431 256432 . 220
chrVI 256435 256436 . 320
chrVI 256439 256440 . 720
chrVI 256454 256455 . 160
chrVI 256457 256458 . 200
chrVI 256458 256459 . 580
chrVI 256458 256459 . 940
chrVI 256460 256461 . 120
chrVI 256464 256465 . 700
chrVI 256471 256472 . 360
chrVI 256480 256481 . 640
chrVI 256509 256510 . 140
chrVI 256528 256529 . 140
chrVI 256534 256535 . 400
chrVI 256538 256539 . 160
chrVI 256544 256545 . 520
chrVI 256578 256579 . 120
chrVI 256584 256585 . 120
chrVI 256605 256606 . 480
chrVI 256619 256620 . 420
chrVI 256646 256647 . 660
chrVI 256650 256651 . 1620
chrVI 256665 256666 . 580
chrVI 256666 256667 . 200
chrVI 256666 256667 . 120
chrVI 256668 256669 . 120
chrVI 256675 256676 . 160
chrVI 256689 256690 . 600
chrVI 256692 256693 . 420
chrVI 256698 256699 . 120
chrVI 256713 256714 . 900
chrVI 256717 256718 . 120
chrVI 256720 256721 . 200
chrVI 256726 256727 . 120
chrVI 256747 256748 . 160
chrVI 256763 256764 . 240
chrVI 256804 256805 . 140
chrVI 256810 256811 . 280
chrVI 256847 256848 . 120
chrVI 256856 256857 . 480
chrVI 256871 256872 . 220
chrVI 256932 256933 . 120
chrVI 256986 256987 . 140
chrVI 256989 256990 . 160
chrVI 257033 257034 . 720
chrVI 257047 257048 . 2240
chrVI 257107 257108 . 200
chrVI 257140 257141 . 380
chrVI 257174 257175 . 160
chrVI 257255 257256 . 280
chrVI 257354 257355 . 180
chrVI 257453 257454 . 320
chrVI 258144 258145 . 200
chrVI 258162 258163 . 620
chrVI 258603 258604 . 200
chrVI 258926 258927 . 320
chrVI 259001 259002 . 620
chrVI 259006 259007 . 120
chrVI 259078 259079 . 940
chrVI 259396 259397 . 620
chrVI 259457 259458 . 2860
chrVI 259470 259471 . 140
chrVI 259474 259475 . 800
chrVI 259490 259491 . 260
chrVI 259491 259492 . 120
chrVI 259513 259514 . 140
chrVI 259601 259602 . 1740
chrVI 259684 259685 . 280
chrVI 259776 259777 . 800
chrVI 259862 259863 . 240
chrVI 259929 259930 . 120
chrVI 259943 259944 . 460
chrVI 260020 260021 . 360
chrVI 260076 260077 . 200
chrVI 260233 260234 . 540
chrVI 260322 260323 . 480
chrVI 260374 260375 . 580
chrVI 260409 260410 . 180
chrVI 260418 260419 . 240
chrVI 260451 260452 . 200
chrVI 260709 260710 . 2520
chrVI 260715 260716 . 400
chrVI 260740 260741 . 120
chrVI 260743 260744 . 120
chrVI 260752 260753 . 280
chrVI 260902 260903 . 180
chrVI 260912 260913 . 200
chrVI 260918 260919 . 260
chrVI 260926 260927 . 320
chrVI 261069 261070 . 440
chrVI 261087 261088 . 200
chrVI 261089 261090 . 300
chrVI 261099 261100 . 140
chrVI 261121 261122 . 120
chrVI 261127 261128 . 120
chrVI 261130 261131 . 620
chrVI 261146 261147 . 940
chrVI 261161 261162 . 2260
chrVI 261187 261188 . 160
chrVI 261203 261204 . 400
chrVI 261204 261205 . 500
chrVI 261216 261217 . 1560
chrVI 261235 261236 . 360
chrVI 261241 261242 . 2540
chrVI 261248 261249 . 360
chrVI 261254 261255 . 640
chrVI 261397 261398 . 660
chrVI 261408 261409 . 120
chrVI 261420 261421 . 560
chrVI 261426 261427 . 120
chrVI 261432 261433 . 500
chrVI 261433 261434 . 120
chrVI 261436 261437 . 1580
chrVI 261443 261444 . 480
chrVI 261455 261456 . 120
chrVI 261586 261587 . 120
chrVI 261598 261599 . 120
chrVI 261606 261607 . 160
chrVI 261671 261672 . 240
chrVI 261685 261686 . 120
chrVI 261696 261697 . 200
chrVI 261699 261700 . 180
chrVI 261712 261713 . 120
chrVI 261786 261787 . 840
chrVI 261897 261898 . 140
chrVI 262033 262034 . 120
chrVI 262042 262043 . 280
chrVI 262043 262044 . 320
chrVI 262045 262046 . 280
chrVI 262051 262052 . 1320
chrVI 262052 262053 . 340
chrVI 262053 262054 . 280
chrVI 262059 262060 . 320
chrVI 262065 262066 . 260
chrVI 262099 262100 . 460
chrVI 262160 262161 . 260
chrVI 262243 262244 . 160
chrVI 262340 262341 . 720
chrVI 262363 262364 . 140
chrVI 262368 262369 . 460
chrVI 262383 262384 . 120
chrVI 262419 262420 . 340
chrVI 262446 262447 . 120
chrVI 262488 262489 . 240
chrVI 262546 262547 . 300
chrVI 262576 262577 . 520
chrVI 262586 262587 . 2540
chrVI 262591 262592 . 120
chrVI 262667 262668 . 360
chrVI 262673 262674 . 120
chrVI 262679 262680 . 160
chrVI 262726 262727 . 280
chrVI 262728 262729 . 320
chrVI 262732 262733 . 180
chrVI 262755 262756 . 160
chrVI 262781 262782 . 120
chrVI 262832 262833 . 140
chrVI 262859 262860 . 620
chrVI 262872 262873 . 120
chrVI 262884 262885 . 960
chrVI 262890 262891 . 140
chrVI 262893 262894 . 140
chrVI 262896 262897 . 120
chrVI 262910 262911 . 140
chrVI 262926 262927 . 140
chrVI 262937 262938 . 120
chrVI 263026 263027 . 140
chrVI 263086 263087 . 180
chrVI 263147 263148 . 140
chrVI 263172 263173 . 420
chrVI 263180 263181 . 480
chrVI 263182 263183 . 660
chrVI 263182 263183 . 120
chrVI 263185 263186 . 520
chrVI 263191 263192 . 560
chrVI 263195 263196 . 520
chrVI 263196 263197 . 1140
chrVI 263197 263198 . 120
chrVI 263197 263198 . 120
chrVI 263200 263201 . 1000
chrVI 263203 263204 . 500
chrVI 263203 263204 . 180
chrVI 263206 263207 . 180
chrVI 263208 263209 . 340
chrVI 263209 263210 . 480
chrVI 263211 263212 . 320
chrVI 263212 263213 . 640
chrVI 263214 263215 . 280
chrVI 263217 263218 . 560
chrVI 263220 263221 . 700
chrVI 263222 263223 . 140
chrVI 263222 263223 . 460
chrVI 263223 263224 . 140
chrVI 263227 263228 . 680
chrVI 263231 263232 . 1060
chrVI 263245 263246 . 420
chrVI 263256 263257 . 560
chrVI 263281 263282 . 600
chrVI 263285 263286 . 140
chrVI 263289 263290 . 120
chrVI 263290 263291 . 300
chrVI 263290 263291 . 960
chrVI 263293 263294 . 600
chrVI 263294 263295 . 1260
chrVI 263298 263299 . 620
chrVI 263300 263301 . 140
chrVI 263301 263302 . 940
chrVI 263309 263310 . 200
chrVI 263309 263310 . 120
chrVI 263313 263314 . 1040
chrVI 263315 263316 . 440
chrVI 263320 263321 . 220
chrVI 263321 263322 . 120
chrVI 263327 263328 . 160
chrVI 263328 263329 . 460
chrVI 263333 263334 . 220
chrVI 263336 263337 . 120
chrVI 263337 263338 . 460
chrVI 263354 263355 . 440
chrVI 263355 263356 . 780
chrVI 263358 263359 . 700
chrVI 263359 263360 . 280
chrVI 263359 263360 . 120
chrVI 263368 263369 . 1940
chrVI 263373 263374 . 1120
chrVI 263378 263379 . 640
chrVI 263395 263396 . 140
chrVI 263403 263404 . 520
chrVI 263407 263408 . 200
chrVI 263488 263489 . 480
chrVI 263535 263536 . 180
chrVI 263543 263544 . 160
chrVI 263548 263549 . 140
chrVI 263549 263550 . 1740
chrVI 263571 263572 . 880
chrVI 263594 263595 . 340
chrVI 263605 263606 . 200
chrVI 263607 263608 . 360
chrVI 263610 263611 . 580
chrVI 263671 263672 . 1040
chrVI 263679 263680 . 120
chrVI 263715 263716 . 720
chrVI 263730 263731 . 320
chrVI 263750 263751 . 200
chrVI 263755 263756 . 320
chrVI 263765 263766 . 420
chrVI 263778 263779 . 300
chrVI 263781 263782 . 160
chrVI 263809 263810 . 140
chrVI 263825 263826 . 640
chrVI 263855 263856 . 140
chrVI 263903 263904 . 1300
chrVI 263923 263924 . 180
chrVI 263933 263934 . 120
chrVI 263942 263943 . 700
chrVI 263973 263974 . 420
chrVI 263979 263980 . 140
chrVI 263982 263983 . 120
chrVI 263983 263984 . 660
chrVI 263996 263997 . 140
chrVI 264003 264004 . 1540
chrVI 264016 264017 . 560
chrVI 264037 264038 . 280
chrVI 264047 264048 . 260
chrVI 264058 264059 . 380
chrVI 264060 264061 . 140
chrVI 264079 264080 . 220
chrVI 264110 264111 . 120
chrVI 264191 264192 . 200
chrVI 264192 264193 . 1280
chrVI 264248 264249 . 200
chrVI 264343 264344 . 200
chrVI 264382 264383 . 360
chrVI 264536 264537 . 160
chrVI 264549 264550 . 220
chrVI 264557 264558 . 460
chrVI 264619 264620 . 240
chrVI 264636 264637 . 600
chrVI 264704 264705 . 320
chrVI 264723 264724 . 220
chrVI 264816 264817 . 160
chrVI 264859 264860 . 140
chrVI 264994 264995 . 120
chrVI 265021 265022 . 140
chrVI 265071 265072 . 440
chrVI 265094 265095 . 240
chrVI 265099 265100 . 480
chrVI 265273 265274 . 140
chrVI 265438 265439 . 140
chrVI 265445 265446 . 120
chrVI 265490 265491 . 560
chrVI 265576 265577 . 260
chrVI 265611 265612 . 280
chrVI 265801 265802 . 320
chrVI 265806 265807 . 260
chrVI 265885 265886 . 180
chrVI 265896 265897 . 3060
chrVI 265959 265960 . 140
chrVI 265967 265968 . 200
chrVI 265992 265993 . 120
chrVI 266003 266004 . 160
chrVI 266004 266005 . 140
chrVI 266011 266012 . 380
chrVI 266067 266068 . 160
chrVI 266151 266152 . 380
chrVI 266151 266152 . 200
chrVI 266154 266155 . 1580
chrVI 266188 266189 . 200
chrVI 266188 266189 . 140
chrVI 266220 266221 . 120
chrVI 266296 266297 . 160
chrVI 266324 266325 . 260
chrVI 266343 266344 . 120
chrVI 266347 266348 . 560
chrVI 266360 266361 . 240
chrVI 266390 266391 . 200
chrVI 266396 266397 . 760
chrVI 266399 266400 . 920
chrVI 266404 266405 . 680
chrVI 266421 266422 . 760
chrVI 266431 266432 . 240
chrVI 266521 266522 . 260
chrVI 266555 266556 . 620
chrVI 266565 266566 . 480
chrVI 266592 266593 . 220
chrVI 266933 266934 . 160
chrVI 266941 266942 . 2600
chrVI 267047 267048 . 800
chrVI 267226 267227 . 240
chrVI 267249 267250 . 420
chrVI 267342 267343 . 360
chrVI 267478 267479 . 260
chrVI 267532 267533 . 120
chrVI 267607 267608 . 280
chrVI 267788 267789 . 760
chrVI 267814 267815 . 140
chrVI 267828 267829 . 860
chrVI 267840 267841 . 140
chrVI 267847 267848 . 180
chrVI 267879 267880 . 900
chrVI 268017 268018 . 1080
chrVI 268169 268170 . 140
chrVI 268811 268812 . 160
chrVI 268827 268828 . 220
chrVI 268888 268889 . 140
chrVI 268903 268904 . 280
chrVI 269086 269087 . 820
chrVI 269102 269103 . 160
chrVI 269115 269116 . 120
chrVI 269395 269396 . 180
chrVI 269426 269427 . 220
chrVI 269439 269440 . 140
chrVI 269442 269443 . 300
chrVI 269532 269533 . 140
chrVI 269756 269757 . 280
chrVI 269790 269791 . 180
chrVI 269797 269798 . 460
chrVI 269984 269985 . 480
chrVI 270025 270026 . 160
chrVI 270028 270029 . 140
chrVI 270077 270078 . 160
chrVII 272 273 . 640
chrVII 342 343 . 120
chrVII 549 550 . 120
chrVII 569 570 . 120
chrVII 5369 5370 . 120
chrVII 7578 7579 . 120
chrVII 7788 7789 . 360
chrVII 8156 8157 . 120
chrVII 8228 8229 . 120
chrVII 8844 8845 . 140
chrVII 8874 8875 . 120
chrVII 9719 9720 . 480
chrVII 9795 9796 . 220
chrVII 10083 10084 . 220
chrVII 10094 10095 . 120
chrVII 10098 10099 . 140
chrVII 10262 10263 . 120
chrVII 10277 10278 . 120
chrVII 10282 10283 . 120
chrVII 10300 10301 . 140
chrVII 10303 10304 . 1200
chrVII 10382 10383 . 160
chrVII 10513 10514 . 560
chrVII 10583 10584 . 280
chrVII 10587 10588 . 340
chrVII 10610 10611 . 120
chrVII 10949 10950 . 120
chrVII 11031 11032 . 120
chrVII 11142 11143 . 120
chrVII 11144 11145 . 880
chrVII 11148 11149 . 540
chrVII 11155 11156 . 320
chrVII 11158 11159 . 300
chrVII 11165 11166 . 160
chrVII 11281 11282 . 140
chrVII 11454 11455 . 280
chrVII 11565 11566 . 260
chrVII 11591 11592 . 120
chrVII 11628 11629 . 140
chrVII 11721 11722 . 700
chrVII 11846 11847 . 260
chrVII 11871 11872 . 200
chrVII 11912 11913 . 500
chrVII 11919 11920 . 120
chrVII 11932 11933 . 140
chrVII 11948 11949 . 160
chrVII 11968 11969 . 1600
chrVII 12108 12109 . 120
chrVII 12131 12132 . 120
chrVII 12137 12138 . 1900
chrVII 12208 12209 . 140
chrVII 12213 12214 . 280
chrVII 12227 12228 . 160
chrVII 12240 12241 . 120
chrVII 12268 12269 . 340
chrVII 12329 12330 . 120
chrVII 12378 12379 . 180
chrVII 12697 12698 . 1940
chrVII 12703 12704 . 120
chrVII 12776 12777 . 640
chrVII 12780 12781 . 240
chrVII 13140 13141 . 680
chrVII 13167 13168 . 160
chrVII 13168 13169 . 140
chrVII 13205 13206 . 360
chrVII 13224 13225 . 740
chrVII 13253 13254 . 220
chrVII 13256 13257 . 360
chrVII 13268 13269 . 2060
chrVII 13272 13273 . 280
chrVII 13282 13283 . 140
chrVII 13309 13310 . 180
chrVII 13330 13331 . 540
chrVII 13425 13426 . 340
chrVII 13684 13685 . 160
chrVII 13717 13718 . 1700
chrVII 13899 13900 . 800
chrVII 13996 13997 . 360
chrVII 14004 14005 . 700
chrVII 14017 14018 . 140
chrVII 14167 14168 . 120
chrVII 14189 14190 . 240
chrVII 14204 14205 . 120
chrVII 14315 14316 . 340
chrVII 14326 14327 . 320
chrVII 14359 14360 . 1020
chrVII 14364 14365 . 120
chrVII 14372 14373 . 140
chrVII 14414 14415 . 520
chrVII 14425 14426 . 260
chrVII 14565 14566 . 140
chrVII 14574 14575 . 1480
chrVII 14580 14581 . 140
chrVII 14584 14585 . 500
chrVII 14586 14587 . 120
chrVII 14616 14617 . 380
chrVII 14662 14663 . 240
chrVII 14806 14807 . 3520
chrVII 14818 14819 . 120
chrVII 14894 14895 . 160
chrVII 14919 14920 . 180
chrVII 15212 15213 . 340
chrVII 15218 15219 . 220
chrVII 15234 15235 . 200
chrVII 15238 15239 . 120
chrVII 16277 16278 . 780
chrVII 16368 16369 . 580
chrVII 16427 16428 . 160
chrVII 16505 16506 . 200
chrVII 16508 16509 . 140
chrVII 16516 16517 . 160
chrVII 16595 16596 . 180
chrVII 16636 16637 . 520
chrVII 16647 16648 . 180
chrVII 16655 16656 . 180
chrVII 16740 16741 . 120
chrVII 16847 16848 . 180
chrVII 16913 16914 . 400
chrVII 16923 16924 . 1640
chrVII 16940 16941 . 820
chrVII 16957 16958 . 180
chrVII 17014 17015 . 180
chrVII 17089 17090 . 120
chrVII 17244 17245 . 160
chrVII 17300 17301 . 140
chrVII 17346 17347 . 660
chrVII 17456 17457 . 300
chrVII 17604 17605 . 300
chrVII 17644 17645 . 360
chrVII 17693 17694 . 120
chrVII 17845 17846 . 160
chrVII 17893 17894 . 120
chrVII 17920 17921 . 260
chrVII 17921 17922 . 300
chrVII 17947 17948 . 180
chrVII 17971 17972 . 120
chrVII 17976 17977 . 160
chrVII 17984 17985 . 680
chrVII 17993 17994 . 340
chrVII 17999 18000 . 340
chrVII 18002 18003 . 120
chrVII 18013 18014 . 120
chrVII 18015 18016 . 140
chrVII 18091 18092 . 1960
chrVII 18116 18117 . 120
chrVII 18135 18136 . 180
chrVII 18169 18170 . 200
chrVII 18179 18180 . 480
chrVII 18332 18333 . 1280
chrVII 18335 18336 . 1060
chrVII 18347 18348 . 4500
chrVII 18486 18487 . 360
chrVII 18560 18561 . 1260
chrVII 18659 18660 . 120
chrVII 18759 18760 . 220
chrVII 18798 18799 . 220
chrVII 18802 18803 . 120
chrVII 18812 18813 . 280
chrVII 18821 18822 . 120
chrVII 18822 18823 . 160
chrVII 18823 18824 . 820
chrVII 18840 18841 . 460
chrVII 18850 18851 . 1220
chrVII 18862 18863 . 260
chrVII 18871 18872 . 180
chrVII 18874 18875 . 120
chrVII 18884 18885 . 120
chrVII 18888 18889 . 280
chrVII 18904 18905 . 160
chrVII 19034 19035 . 420
chrVII 19054 19055 . 120
chrVII 19064 19065 . 380
chrVII 19065 19066 . 160
chrVII 19275 19276 . 380
chrVII 19430 19431 . 720
chrVII 19484 19485 . 120
chrVII 19501 19502 . 740
chrVII 19533 19534 . 600
chrVII 19562 19563 . 200
chrVII 19652 19653 . 720
chrVII 19703 19704 . 1180
chrVII 19922 19923 . 140
chrVII 19942 19943 . 180
chrVII 19964 19965 . 240
chrVII 19989 19990 . 120
chrVII 19993 19994 . 220
chrVII 19998 19999 . 160
chrVII 19999 20000 . 200
chrVII 20078 20079 . 460
chrVII 20101 20102 . 240
chrVII 20121 20122 . 140
chrVII 20180 20181 . 120
chrVII 20202 20203 . 200
chrVII 20207 20208 . 140
chrVII 20213 20214 . 920
chrVII 20220 20221 . 280
chrVII 20230 20231 . 640
chrVII 20236 20237 . 900
chrVII 20246 20247 . 120
chrVII 20250 20251 . 2020
chrVII 20254 20255 . 560
chrVII 20257 20258 . 140
chrVII 20314 20315 . 120
chrVII 20319 20320 . 240
chrVII 20325 20326 . 500
chrVII 20335 20336 . 280
chrVII 20354 20355 . 160
chrVII 20379 20380 . 140
chrVII 20398 20399 . 140
chrVII 20418 20419 . 380
chrVII 20423 20424 . 220
chrVII 20434 20435 . 360
chrVII 20440 20441 . 480
chrVII 20442 20443 . 1080
chrVII 20481 20482 . 120
chrVII 20519 20520 . 200
chrVII 20529 20530 . 120
chrVII 20534 20535 . 200
chrVII 20538 20539 . 540
chrVII 20542 20543 . 560
chrVII 20556 20557 . 600
chrVII 20568 20569 . 140
chrVII 20582 20583 . 400
chrVII 20594 20595 . 600
chrVII 20605 20606 . 120
chrVII 20639 20640 . 500
chrVII 20651 20652 . 1140
chrVII 20661 20662 . 140
chrVII 20665 20666 . 240
chrVII 20671 20672 . 360
chrVII 20683 20684 . 320
chrVII 20688 20689 . 120
chrVII 20689 20690 . 1160
chrVII 20733 20734 . 180
chrVII 20735 20736 . 1340
chrVII 20764 20765 . 180
chrVII 20768 20769 . 400
chrVII 20848 20849 . 300
chrVII 22148 22149 . 180
chrVII 22194 22195 . 140
chrVII 22205 22206 . 120
chrVII 22205 22206 . 180
chrVII 22225 22226 . 120
chrVII 22232 22233 . 140
chrVII 22239 22240 . 200
chrVII 22260 22261 . 180
chrVII 22265 22266 . 180
chrVII 22267 22268 . 140
chrVII 22267 22268 . 140
chrVII 22271 22272 . 140
chrVII 22282 22283 . 140
chrVII 22286 22287 . 240
chrVII 22287 22288 . 120
chrVII 22295 22296 . 160
chrVII 22390 22391 . 140
chrVII 22407 22408 . 140
chrVII 22423 22424 . 120
chrVII 22431 22432 . 160
chrVII 22436 22437 . 700
chrVII 22446 22447 . 200
chrVII 22447 22448 . 140
chrVII 22501 22502 . 260
chrVII 22607 22608 . 2140
chrVII 22621 22622 . 520
chrVII 22661 22662 . 360
chrVII 22704 22705 . 1840
chrVII 22712 22713 . 840
chrVII 22829 22830 . 160
chrVII 22991 22992 . 120
chrVII 23051 23052 . 180
chrVII 23094 23095 . 160
chrVII 23128 23129 . 120
chrVII 23157 23158 . 120
chrVII 23192 23193 . 200
chrVII 23208 23209 . 520
chrVII 23241 23242 . 540
chrVII 23284 23285 . 120
chrVII 23284 23285 . 1220
chrVII 23287 23288 . 120
chrVII 23288 23289 . 140
chrVII 23302 23303 . 220
chrVII 23318 23319 . 820
chrVII 23339 23340 . 440
chrVII 23343 23344 . 1040
chrVII 23346 23347 . 140
chrVII 23351 23352 . 800
chrVII 23371 23372 . 180
chrVII 23371 23372 . 160
chrVII 23377 23378 . 760
chrVII 23401 23402 . 200
chrVII 23405 23406 . 300
chrVII 23415 23416 . 960
chrVII 23418 23419 . 220
chrVII 23430 23431 . 1340
chrVII 23432 23433 . 180
chrVII 23435 23436 . 300
chrVII 23483 23484 . 180
chrVII 23490 23491 . 240
chrVII 23547 23548 . 520
chrVII 23605 23606 . 240
chrVII 23622 23623 . 520
chrVII 23644 23645 . 3460
chrVII 23651 23652 . 480
chrVII 23652 23653 . 240
chrVII 23658 23659 . 3640
chrVII 23697 23698 . 160
chrVII 23704 23705 . 700
chrVII 23713 23714 . 220
chrVII 23715 23716 . 260
chrVII 23723 23724 . 160
chrVII 23729 23730 . 120
chrVII 23743 23744 . 780
chrVII 23745 23746 . 320
chrVII 23747 23748 . 340
chrVII 23750 23751 . 400
chrVII 23758 23759 . 880
chrVII 23763 23764 . 2500
chrVII 23773 23774 . 160
chrVII 24006 24007 . 140
chrVII 24022 24023 . 420
chrVII 24361 24362 . 140
chrVII 24505 24506 . 160
chrVII 25119 25120 . 200
chrVII 25123 25124 . 120
chrVII 25158 25159 . 520
chrVII 25196 25197 . 120
chrVII 25208 25209 . 280
chrVII 25236 25237 . 260
chrVII 25247 25248 . 160
chrVII 25387 25388 . 500
chrVII 25414 25415 . 640
chrVII 25492 25493 . 120
chrVII 25511 25512 . 300
chrVII 25539 25540 . 280
chrVII 25569 25570 . 1500
chrVII 25626 25627 . 120
chrVII 25653 25654 . 260
chrVII 27595 27596 . 120
chrVII 27606 27607 . 320
chrVII 27614 27615 . 300
chrVII 27627 27628 . 600
chrVII 27627 27628 . 380
chrVII 27629 27630 . 480
chrVII 27633 27634 . 900
chrVII 27638 27639 . 400
chrVII 27641 27642 . 240
chrVII 27655 27656 . 480
chrVII 27694 27695 . 280
chrVII 27705 27706 . 920
chrVII 27719 27720 . 120
chrVII 27721 27722 . 880
chrVII 27725 27726 . 280
chrVII 27728 27729 . 120
chrVII 27729 27730 . 880
chrVII 28047 28048 . 220
chrVII 28071 28072 . 120
chrVII 28090 28091 . 440
chrVII 28100 28101 . 600
chrVII 28247 28248 . 220
chrVII 28564 28565 . 280
chrVII 28586 28587 . 120
chrVII 28646 28647 . 860
chrVII 28982 28983 . 140
chrVII 29058 29059 . 180
chrVII 29130 29131 . 180
chrVII 29163 29164 . 140
chrVII 29318 29319 . 220
chrVII 29590 29591 . 180
chrVII 29827 29828 . 120
chrVII 29987 29988 . 460
chrVII 30071 30072 . 340
chrVII 30119 30120 . 300
chrVII 30246 30247 . 120
chrVII 30272 30273 . 1240
chrVII 30282 30283 . 460
chrVII 30336 30337 . 120
chrVII 30460 30461 . 140
chrVII 30464 30465 . 140
chrVII 30467 30468 . 120
chrVII 30559 30560 . 140
chrVII 30621 30622 . 140
chrVII 30677 30678 . 220
chrVII 30685 30686 . 180
chrVII 30734 30735 . 140
chrVII 30799 30800 . 120
chrVII 30820 30821 . 580
chrVII 30837 30838 . 120
chrVII 30857 30858 . 240
chrVII 30915 30916 . 260
chrVII 31053 31054 . 200
chrVII 31182 31183 . 520
chrVII 31205 31206 . 140
chrVII 31222 31223 . 220
chrVII 31227 31228 . 720
chrVII 31373 31374 . 320
chrVII 31398 31399 . 160
chrVII 31400 31401 . 180
chrVII 31409 31410 . 260
chrVII 31426 31427 . 300
chrVII 31571 31572 . 120
chrVII 31577 31578 . 140
chrVII 31588 31589 . 120
chrVII 31742 31743 . 120
chrVII 31747 31748 . 200
chrVII 31751 31752 . 200
chrVII 31763 31764 . 480
chrVII 31765 31766 . 300
chrVII 31771 31772 . 200
chrVII 31803 31804 . 120
chrVII 31807 31808 . 120
chrVII 31811 31812 . 320
chrVII 31816 31817 . 1140
chrVII 31819 31820 . 120
chrVII 31826 31827 . 120
chrVII 31827 31828 . 720
chrVII 31833 31834 . 120
chrVII 31838 31839 . 1820
chrVII 31852 31853 . 240
chrVII 31859 31860 . 200
chrVII 31888 31889 . 140
chrVII 32729 32730 . 320
chrVII 32857 32858 . 1380
chrVII 32878 32879 . 200
chrVII 32887 32888 . 560
chrVII 32895 32896 . 120
chrVII 32915 32916 . 200
chrVII 32937 32938 . 480
chrVII 32947 32948 . 120
chrVII 32978 32979 . 160
chrVII 33150 33151 . 560
chrVII 33164 33165 . 140
chrVII 33173 33174 . 280
chrVII 33191 33192 . 840
chrVII 33650 33651 . 280
chrVII 33860 33861 . 240
chrVII 33977 33978 . 620
chrVII 34001 34002 . 200
chrVII 34163 34164 . 120
chrVII 34221 34222 . 580
chrVII 34353 34354 . 180
chrVII 34429 34430 . 180
chrVII 34437 34438 . 380
chrVII 34464 34465 . 300
chrVII 34488 34489 . 140
chrVII 34684 34685 . 560
chrVII 34782 34783 . 300
chrVII 34988 34989 . 120
chrVII 34993 34994 . 360
chrVII 35002 35003 . 640
chrVII 35006 35007 . 120
chrVII 35012 35013 . 180
chrVII 35012 35013 . 240
chrVII 35021 35022 . 400
chrVII 35054 35055 . 1500
chrVII 35164 35165 . 280
chrVII 35175 35176 . 680
chrVII 35189 35190 . 380
chrVII 35195 35196 . 220
chrVII 35201 35202 . 660
chrVII 35207 35208 . 120
chrVII 35208 35209 . 2000
chrVII 35208 35209 . 560
chrVII 35248 35249 . 1280
chrVII 35301 35302 . 120
chrVII 35350 35351 . 120
chrVII 35364 35365 . 700
chrVII 35397 35398 . 120
chrVII 35407 35408 . 240
chrVII 35412 35413 . 140
chrVII 35418 35419 . 280
chrVII 35421 35422 . 320
chrVII 35424 35425 . 160
chrVII 35427 35428 . 1160
chrVII 35436 35437 . 860
chrVII 35470 35471 . 160
chrVII 35478 35479 . 240
chrVII 35481 35482 . 120
chrVII 35484 35485 . 180
chrVII 35502 35503 . 260
chrVII 35520 35521 . 160
chrVII 35528 35529 . 220
chrVII 35551 35552 . 200
chrVII 35556 35557 . 120
chrVII 35677 35678 . 420
chrVII 35682 35683 . 120
chrVII 35817 35818 . 200
chrVII 35831 35832 . 900
chrVII 35834 35835 . 640
chrVII 35837 35838 . 120
chrVII 35839 35840 . 580
chrVII 35946 35947 . 1100
chrVII 36134 36135 . 180
chrVII 36212 36213 . 320
chrVII 36216 36217 . 200
chrVII 36296 36297 . 160
chrVII 36312 36313 . 120
chrVII 36415 36416 . 180
chrVII 36617 36618 . 400
chrVII 36782 36783 . 120
chrVII 36782 36783 . 140
chrVII 36783 36784 . 120
chrVII 36795 36796 . 160
chrVII 36805 36806 . 180
chrVII 36852 36853 . 140
chrVII 36857 36858 . 140
chrVII 36864 36865 . 120
chrVII 36869 36870 . 140
chrVII 36887 36888 . 120
chrVII 37528 37529 . 120
chrVII 37548 37549 . 120
chrVII 38813 38814 . 220
chrVII 38854 38855 . 120
chrVII 38866 38867 . 120
chrVII 38875 38876 . 320
chrVII 38888 38889 . 260
chrVII 38898 38899 . 160
chrVII 38909 38910 . 240
chrVII 38917 38918 . 140
chrVII 38920 38921 . 120
chrVII 38927 38928 . 360
chrVII 38928 38929 . 140
chrVII 38969 38970 . 340
chrVII 38977 38978 . 120
chrVII 41248 41249 . 120
chrVII 41277 41278 . 700
chrVII 41296 41297 . 240
chrVII 41299 41300 . 600
chrVII 41314 41315 . 340
chrVII 41314 41315 . 580
chrVII 41315 41316 . 140
chrVII 41316 41317 . 600
chrVII 41319 41320 . 140
chrVII 41329 41330 . 460
chrVII 41364 41365 . 200
chrVII 41382 41383 . 740
chrVII 41389 41390 . 160
chrVII 41394 41395 . 240
chrVII 41394 41395 . 120
chrVII 41395 41396 . 860
chrVII 41397 41398 . 380
chrVII 41400 41401 . 280
chrVII 41404 41405 . 120
chrVII 41406 41407 . 120
chrVII 42494 42495 . 180
chrVII 42882 42883 . 240
chrVII 43016 43017 . 3040
chrVII 43082 43083 . 120
chrVII 43088 43089 . 2280
chrVII 43194 43195 . 180
chrVII 43219 43220 . 180
chrVII 43223 43224 . 120
chrVII 43233 43234 . 140
chrVII 43237 43238 . 160
chrVII 43246 43247 . 180
chrVII 43251 43252 . 600
chrVII 43257 43258 . 300
chrVII 43265 43266 . 120
chrVII 43302 43303 . 400
chrVII 43466 43467 . 240
chrVII 43485 43486 . 380
chrVII 43613 43614 . 360
chrVII 43656 43657 . 580
chrVII 43664 43665 . 380
chrVII 43779 43780 . 180
chrVII 44329 44330 . 240
chrVII 44356 44357 . 120
chrVII 44579 44580 . 720
chrVII 44730 44731 . 120
chrVII 44952 44953 . 1720
chrVII 44973 44974 . 1100
chrVII 45114 45115 . 200
chrVII 45182 45183 . 280
chrVII 45268 45269 . 840
chrVII 45271 45272 . 160
chrVII 45282 45283 . 180
chrVII 45293 45294 . 120
chrVII 45295 45296 . 840
chrVII 45300 45301 . 280
chrVII 45310 45311 . 180
chrVII 45315 45316 . 180
chrVII 45339 45340 . 1580
chrVII 45343 45344 . 280
chrVII 45343 45344 . 300
chrVII 45348 45349 . 720
chrVII 45354 45355 . 160
chrVII 45367 45368 . 220
chrVII 45371 45372 . 120
chrVII 45378 45379 . 260
chrVII 45383 45384 . 480
chrVII 45397 45398 . 140
chrVII 45527 45528 . 200
chrVII 45872 45873 . 300
chrVII 46040 46041 . 580
chrVII 46168 46169 . 240
chrVII 46172 46173 . 220
chrVII 46546 46547 . 120
chrVII 47010 47011 . 280
chrVII 47075 47076 . 240
chrVII 47238 47239 . 260
chrVII 47357 47358 . 140
chrVII 47368 47369 . 160
chrVII 47371 47372 . 120
chrVII 47469 47470 . 260
chrVII 47899 47900 . 820
chrVII 47968 47969 . 160
chrVII 47985 47986 . 140
chrVII 48277 48278 . 280
chrVII 48284 48285 . 320
chrVII 48304 48305 . 120
chrVII 48414 48415 . 240
chrVII 48444 48445 . 320
chrVII 48473 48474 . 140
chrVII 48487 48488 . 640
chrVII 48497 48498 . 520
chrVII 48504 48505 . 380
chrVII 48533 48534 . 140
chrVII 49347 49348 . 120
chrVII 49356 49357 . 120
chrVII 49362 49363 . 160
chrVII 49367 49368 . 800
chrVII 49408 49409 . 160
chrVII 49416 49417 . 220
chrVII 49429 49430 . 400
chrVII 49437 49438 . 240
chrVII 49441 49442 . 140
chrVII 49442 49443 . 180
chrVII 49443 49444 . 280
chrVII 49448 49449 . 180
chrVII 49454 49455 . 460
chrVII 49473 49474 . 460
chrVII 52349 52350 . 680
chrVII 52381 52382 . 380
chrVII 52447 52448 . 120
chrVII 52548 52549 . 260
chrVII 52570 52571 . 840
chrVII 52571 52572 . 840
chrVII 52571 52572 . 140
chrVII 52572 52573 . 140
chrVII 52580 52581 . 200
chrVII 52583 52584 . 140
chrVII 52588 52589 . 200
chrVII 52591 52592 . 580
chrVII 52618 52619 . 620
chrVII 52747 52748 . 280
chrVII 52836 52837 . 480
chrVII 52988 52989 . 200
chrVII 53018 53019 . 200
chrVII 53032 53033 . 960
chrVII 53037 53038 . 720
chrVII 53136 53137 . 200
chrVII 53139 53140 . 120
chrVII 53220 53221 . 140
chrVII 53292 53293 . 120
chrVII 53455 53456 . 120
chrVII 53503 53504 . 240
chrVII 53506 53507 . 120
chrVII 53513 53514 . 620
chrVII 53584 53585 . 120
chrVII 53603 53604 . 160
chrVII 53662 53663 . 1000
chrVII 53666 53667 . 240
chrVII 53666 53667 . 280
chrVII 53669 53670 . 300
chrVII 53674 53675 . 340
chrVII 53674 53675 . 340
chrVII 53684 53685 . 280
chrVII 53685 53686 . 320
chrVII 53697 53698 . 120
chrVII 53737 53738 . 780
chrVII 53741 53742 . 280
chrVII 53742 53743 . 220
chrVII 53749 53750 . 820
chrVII 53907 53908 . 220
chrVII 53920 53921 . 140
chrVII 53928 53929 . 280
chrVII 53938 53939 . 660
chrVII 53954 53955 . 200
chrVII 53960 53961 . 240
chrVII 54080 54081 . 120
chrVII 54103 54104 . 180
chrVII 54207 54208 . 140
chrVII 54249 54250 . 460
chrVII 54458 54459 . 420
chrVII 54606 54607 . 480
chrVII 54614 54615 . 120
chrVII 54637 54638 . 920
chrVII 54715 54716 . 200
chrVII 54796 54797 . 120
chrVII 55004 55005 . 160
chrVII 55031 55032 . 220
chrVII 55040 55041 . 520
chrVII 55210 55211 . 180
chrVII 55221 55222 . 540
chrVII 55294 55295 . 460
chrVII 55310 55311 . 480
chrVII 55337 55338 . 860
chrVII 55345 55346 . 120
chrVII 55494 55495 . 140
chrVII 55505 55506 . 1400
chrVII 55521 55522 . 960
chrVII 55545 55546 . 340
chrVII 55618 55619 . 140
chrVII 55647 55648 . 380
chrVII 55654 55655 . 120
chrVII 55673 55674 . 140
chrVII 55687 55688 . 220
chrVII 55690 55691 . 120
chrVII 55695 55696 . 140
chrVII 55708 55709 . 500
chrVII 55815 55816 . 220
chrVII 55843 55844 . 120
chrVII 55857 55858 . 160
chrVII 55883 55884 . 220
chrVII 55885 55886 . 140
chrVII 55894 55895 . 840
chrVII 55895 55896 . 1080
chrVII 55917 55918 . 120
chrVII 55919 55920 . 340
chrVII 55941 55942 . 160
chrVII 56008 56009 . 140
chrVII 56160 56161 . 260
chrVII 56161 56162 . 120
chrVII 56195 56196 . 140
chrVII 56213 56214 . 260
chrVII 56305 56306 . 200
chrVII 56309 56310 . 120
chrVII 56312 56313 . 120
chrVII 56321 56322 . 300
chrVII 56374 56375 . 240
chrVII 56374 56375 . 200
chrVII 56514 56515 . 780
chrVII 56804 56805 . 1300
chrVII 56850 56851 . 140
chrVII 57301 57302 . 440
chrVII 57601 57602 . 260
chrVII 57630 57631 . 840
chrVII 57748 57749 . 120
chrVII 57795 57796 . 180
chrVII 58189 58190 . 300
chrVII 58263 58264 . 280
chrVII 58603 58604 . 300
chrVII 58782 58783 . 200
chrVII 58799 58800 . 140
chrVII 58910 58911 . 320
chrVII 58932 58933 . 180
chrVII 58937 58938 . 120
chrVII 58942 58943 . 180
chrVII 59002 59003 . 120
chrVII 59022 59023 . 300
chrVII 59066 59067 . 120
chrVII 59067 59068 . 120
chrVII 60156 60157 . 180
chrVII 61756 61757 . 120
chrVII 61811 61812 . 140
chrVII 61818 61819 . 120
chrVII 61975 61976 . 360
chrVII 62002 62003 . 140
chrVII 62002 62003 . 120
chrVII 62010 62011 . 120
chrVII 62149 62150 . 1400
chrVII 62225 62226 . 120
chrVII 62320 62321 . 200
chrVII 62344 62345 . 140
chrVII 62473 62474 . 1020
chrVII 62488 62489 . 140
chrVII 62512 62513 . 120
chrVII 62552 62553 . 120
chrVII 62741 62742 . 140
chrVII 62835 62836 . 560
chrVII 63000 63001 . 120
chrVII 63012 63013 . 200
chrVII 63039 63040 . 200
chrVII 63551 63552 . 120
chrVII 63636 63637 . 640
chrVII 63705 63706 . 120
chrVII 63713 63714 . 120
chrVII 63762 63763 . 120
chrVII 63896 63897 . 480
chrVII 63926 63927 . 140
chrVII 63927 63928 . 160
chrVII 64231 64232 . 120
chrVII 64237 64238 . 120
chrVII 64381 64382 . 1220
chrVII 64386 64387 . 120
chrVII 64388 64389 . 1060
chrVII 64428 64429 . 180
chrVII 64443 64444 . 1260
chrVII 64575 64576 . 720
chrVII 64590 64591 . 140
chrVII 64591 64592 . 240
chrVII 64634 64635 . 560
chrVII 64666 64667 . 160
chrVII 64801 64802 . 160
chrVII 64829 64830 . 280
chrVII 64901 64902 . 200
chrVII 64923 64924 . 120
chrVII 64961 64962 . 160
chrVII 65612 65613 . 180
chrVII 65640 65641 . 860
chrVII 65762 65763 . 3540
chrVII 65783 65784 . 120
chrVII 65797 65798 . 180
chrVII 66021 66022 . 200
chrVII 66117 66118 . 900
chrVII 66270 66271 . 400
chrVII 66404 66405 . 280
chrVII 66423 66424 . 260
chrVII 66440 66441 . 760
chrVII 66452 66453 . 960
chrVII 66580 66581 . 140
chrVII 66582 66583 . 340
chrVII 66592 66593 . 260
chrVII 66773 66774 . 120
chrVII 66785 66786 . 1060
chrVII 66810 66811 . 480
chrVII 66923 66924 . 180
chrVII 66939 66940 . 160
chrVII 66947 66948 . 120
chrVII 66953 66954 . 420
chrVII 67102 67103 . 220
chrVII 67110 67111 . 120
chrVII 67127 67128 . 200
chrVII 67222 67223 . 240
chrVII 67251 67252 . 120
chrVII 67267 67268 . 220
chrVII 67280 67281 . 260
chrVII 67282 67283 . 160
chrVII 67283 67284 . 720
chrVII 67293 67294 . 280
chrVII 67479 67480 . 120
chrVII 67490 67491 . 900
chrVII 67498 67499 . 880
chrVII 67501 67502 . 540
chrVII 67507 67508 . 260
chrVII 67513 67514 . 1880
chrVII 67519 67520 . 160
chrVII 67706 67707 . 140
chrVII 67831 67832 . 340
chrVII 67992 67993 . 200
chrVII 68260 68261 . 640
chrVII 68299 68300 . 660
chrVII 68437 68438 . 880
chrVII 68633 68634 . 140
chrVII 69280 69281 . 140
chrVII 69284 69285 . 120
chrVII 69301 69302 . 400
chrVII 69310 69311 . 180
chrVII 69447 69448 . 220
chrVII 69457 69458 . 120
chrVII 69468 69469 . 200
chrVII 69494 69495 . 120
chrVII 69495 69496 . 120
chrVII 69510 69511 . 160
chrVII 69520 69521 . 640
chrVII 69524 69525 . 120
chrVII 69534 69535 . 300
chrVII 69587 69588 . 140
chrVII 69599 69600 . 180
chrVII 69705 69706 . 120
chrVII 69724 69725 . 180
chrVII 69730 69731 . 500
chrVII 69738 69739 . 120
chrVII 69742 69743 . 380
chrVII 69756 69757 . 120
chrVII 69757 69758 . 160
chrVII 69908 69909 . 200
chrVII 70265 70266 . 640
chrVII 70432 70433 . 140
chrVII 70680 70681 . 340
chrVII 70694 70695 . 200
chrVII 71221 71222 . 120
chrVII 71272 71273 . 200
chrVII 71350 71351 . 500
chrVII 71491 71492 . 1200
chrVII 71560 71561 . 480
chrVII 71635 71636 . 260
chrVII 71653 71654 . 120
chrVII 71933 71934 . 160
chrVII 72051 72052 . 300
chrVII 72146 72147 . 740
chrVII 72229 72230 . 360
chrVII 72244 72245 . 300
chrVII 72269 72270 . 240
chrVII 72354 72355 . 180
chrVII 72676 72677 . 120
chrVII 72755 72756 . 260
chrVII 72881 72882 . 160
chrVII 72886 72887 . 120
chrVII 73019 73020 . 180
chrVII 73214 73215 . 120
chrVII 73228 73229 . 820
chrVII 73233 73234 . 620
chrVII 73241 73242 . 180
chrVII 73284 73285 . 380
chrVII 73325 73326 . 1140
chrVII 73468 73469 . 280
chrVII 73502 73503 . 380
chrVII 73514 73515 . 180
chrVII 73600 73601 . 600
chrVII 73646 73647 . 120
chrVII 73754 73755 . 120
chrVII 73758 73759 . 120
chrVII 73798 73799 . 360
chrVII 73804 73805 . 120
chrVII 73817 73818 . 180
chrVII 73880 73881 . 140
chrVII 73992 73993 . 120
chrVII 74105 74106 . 360
chrVII 74122 74123 . 220
chrVII 74140 74141 . 320
chrVII 74165 74166 . 280
chrVII 74280 74281 . 200
chrVII 74290 74291 . 120
chrVII 74302 74303 . 120
chrVII 74315 74316 . 1960
chrVII 74321 74322 . 140
chrVII 74342 74343 . 1340
chrVII 74342 74343 . 260
chrVII 74343 74344 . 240
chrVII 74347 74348 . 180
chrVII 74414 74415 . 420
chrVII 74422 74423 . 1200
chrVII 74432 74433 . 280
chrVII 74441 74442 . 2520
chrVII 74449 74450 . 1320
chrVII 74449 74450 . 260
chrVII 74450 74451 . 160
chrVII 74450 74451 . 120
chrVII 74459 74460 . 1160
chrVII 74526 74527 . 580
chrVII 74545 74546 . 180
chrVII 74552 74553 . 640
chrVII 74560 74561 . 360
chrVII 74563 74564 . 500
chrVII 74565 74566 . 360
chrVII 74566 74567 . 120
chrVII 74568 74569 . 340
chrVII 74586 74587 . 360
chrVII 74608 74609 . 120
chrVII 74627 74628 . 1340
chrVII 74631 74632 . 700
chrVII 74640 74641 . 120
chrVII 74648 74649 . 340
chrVII 74665 74666 . 380
chrVII 74666 74667 . 400
chrVII 74766 74767 . 200
chrVII 74824 74825 . 120
chrVII 74844 74845 . 2040
chrVII 74851 74852 . 520
chrVII 74862 74863 . 540
chrVII 74865 74866 . 140
chrVII 74865 74866 . 1700
chrVII 74871 74872 . 800
chrVII 74929 74930 . 340
chrVII 75013 75014 . 120
chrVII 75033 75034 . 620
chrVII 75055 75056 . 880
chrVII 75061 75062 . 180
chrVII 75178 75179 . 120
chrVII 75197 75198 . 280
chrVII 75200 75201 . 120
chrVII 76007 76008 . 1260
chrVII 76016 76017 . 200
chrVII 76167 76168 . 160
chrVII 76185 76186 . 120
chrVII 76235 76236 . 240
chrVII 76394 76395 . 200
chrVII 76515 76516 . 220
chrVII 76518 76519 . 360
chrVII 76544 76545 . 440
chrVII 76585 76586 . 220
chrVII 76629 76630 . 320
chrVII 76647 76648 . 140
chrVII 76664 76665 . 180
chrVII 76677 76678 . 800
chrVII 76699 76700 . 140
chrVII 76708 76709 . 120
chrVII 76747 76748 . 120
chrVII 76752 76753 . 320
chrVII 76759 76760 . 460
chrVII 76767 76768 . 260
chrVII 76771 76772 . 140
chrVII 76789 76790 . 120
chrVII 76810 76811 . 720
chrVII 76816 76817 . 160
chrVII 77885 77886 . 120
chrVII 77945 77946 . 140
chrVII 78092 78093 . 120
chrVII 78151 78152 . 500
chrVII 78162 78163 . 600
chrVII 78203 78204 . 500
chrVII 78334 78335 . 240
chrVII 78368 78369 . 220
chrVII 78373 78374 . 580
chrVII 78398 78399 . 900
chrVII 78530 78531 . 220
chrVII 78540 78541 . 140
chrVII 78551 78552 . 160
chrVII 78715 78716 . 240
chrVII 78731 78732 . 760
chrVII 78847 78848 . 460
chrVII 78901 78902 . 120
chrVII 79032 79033 . 140
chrVII 79060 79061 . 220
chrVII 79091 79092 . 520
chrVII 79106 79107 . 120
chrVII 79112 79113 . 280
chrVII 79114 79115 . 140
chrVII 79122 79123 . 120
chrVII 79140 79141 . 1060
chrVII 79147 79148 . 300
chrVII 79174 79175 . 360
chrVII 79305 79306 . 220
chrVII 79452 79453 . 220
chrVII 79466 79467 . 200
chrVII 79473 79474 . 120
chrVII 80390 80391 . 340
chrVII 80414 80415 . 580
chrVII 80430 80431 . 140
chrVII 80432 80433 . 860
chrVII 80439 80440 . 120
chrVII 80449 80450 . 180
chrVII 80457 80458 . 500
chrVII 80519 80520 . 140
chrVII 80597 80598 . 120
chrVII 80603 80604 . 500
chrVII 80642 80643 . 120
chrVII 80672 80673 . 400
chrVII 80681 80682 . 200
chrVII 80715 80716 . 220
chrVII 80775 80776 . 280
chrVII 80967 80968 . 140
chrVII 81147 81148 . 520
chrVII 81250 81251 . 240
chrVII 81269 81270 . 520
chrVII 81271 81272 . 200
chrVII 81274 81275 . 380
chrVII 81280 81281 . 220
chrVII 81294 81295 . 620
chrVII 81298 81299 . 740
chrVII 81307 81308 . 200
chrVII 81316 81317 . 340
chrVII 81317 81318 . 340
chrVII 81321 81322 . 280
chrVII 81321 81322 . 380
chrVII 81326 81327 . 160
chrVII 81330 81331 . 120
chrVII 81363 81364 . 240
chrVII 81368 81369 . 620
chrVII 81373 81374 . 300
chrVII 81379 81380 . 400
chrVII 81382 81383 . 620
chrVII 81389 81390 . 180
chrVII 81397 81398 . 180
chrVII 81397 81398 . 180
chrVII 81402 81403 . 1760
chrVII 81552 81553 . 320
chrVII 81562 81563 . 200
chrVII 81726 81727 . 300
chrVII 81735 81736 . 260
chrVII 82345 82346 . 200
chrVII 82357 82358 . 120
chrVII 82360 82361 . 180
chrVII 82368 82369 . 500
chrVII 82387 82388 . 140
chrVII 82408 82409 . 380
chrVII 82419 82420 . 1380
chrVII 82426 82427 . 2560
chrVII 82455 82456 . 140
chrVII 82603 82604 . 200
chrVII 82749 82750 . 120
chrVII 82752 82753 . 900
chrVII 82934 82935 . 260
chrVII 82949 82950 . 120
chrVII 82956 82957 . 500
chrVII 83090 83091 . 160
chrVII 83522 83523 . 180
chrVII 84305 84306 . 300
chrVII 84306 84307 . 260
chrVII 84311 84312 . 140
chrVII 84328 84329 . 340
chrVII 84335 84336 . 120
chrVII 84335 84336 . 180
chrVII 84338 84339 . 1400
chrVII 84342 84343 . 320
chrVII 84353 84354 . 420
chrVII 84499 84500 . 120
chrVII 84505 84506 . 120
chrVII 84511 84512 . 140
chrVII 84514 84515 . 360
chrVII 84515 84516 . 240
chrVII 84516 84517 . 1720
chrVII 84518 84519 . 320
chrVII 84519 84520 . 480
chrVII 84527 84528 . 1220
chrVII 84528 84529 . 120
chrVII 84535 84536 . 140
chrVII 84542 84543 . 900
chrVII 84548 84549 . 1300
chrVII 84559 84560 . 1060
chrVII 84579 84580 . 160
chrVII 84582 84583 . 360
chrVII 84627 84628 . 220
chrVII 84739 84740 . 140
chrVII 84758 84759 . 240
chrVII 84862 84863 . 280
chrVII 84905 84906 . 560
chrVII 84932 84933 . 760
chrVII 85062 85063 . 440
chrVII 85069 85070 . 900
chrVII 85228 85229 . 200
chrVII 85259 85260 . 260
chrVII 85271 85272 . 140
chrVII 85407 85408 . 120
chrVII 85424 85425 . 380
chrVII 85686 85687 . 240
chrVII 85847 85848 . 120
chrVII 85871 85872 . 400
chrVII 86040 86041 . 180
chrVII 86507 86508 . 340
chrVII 86790 86791 . 400
chrVII 86796 86797 . 120
chrVII 86889 86890 . 240
chrVII 86978 86979 . 140
chrVII 87026 87027 . 160
chrVII 87076 87077 . 740
chrVII 87150 87151 . 120
chrVII 87188 87189 . 380
chrVII 87301 87302 . 940
chrVII 87315 87316 . 280
chrVII 87328 87329 . 680
chrVII 87333 87334 . 700
chrVII 87342 87343 . 180
chrVII 87349 87350 . 180
chrVII 87421 87422 . 360
chrVII 87426 87427 . 400
chrVII 87430 87431 . 120
chrVII 87434 87435 . 120
chrVII 87447 87448 . 300
chrVII 87456 87457 . 300
chrVII 87471 87472 . 120
chrVII 87472 87473 . 260
chrVII 87941 87942 . 120
chrVII 87954 87955 . 120
chrVII 88234 88235 . 140
chrVII 88253 88254 . 540
chrVII 88364 88365 . 140
chrVII 88577 88578 . 300
chrVII 88683 88684 . 140
chrVII 88839 88840 . 120
chrVII 89168 89169 . 380
chrVII 89243 89244 . 180
chrVII 89274 89275 . 440
chrVII 89724 89725 . 180
chrVII 89840 89841 . 160
chrVII 89855 89856 . 120
chrVII 89875 89876 . 120
chrVII 89879 89880 . 360
chrVII 90035 90036 . 180
chrVII 90131 90132 . 140
chrVII 90134 90135 . 180
chrVII 90211 90212 . 160
chrVII 90447 90448 . 160
chrVII 90595 90596 . 140
chrVII 90813 90814 . 120
chrVII 90969 90970 . 140
chrVII 91090 91091 . 500
chrVII 91134 91135 . 360
chrVII 91301 91302 . 180
chrVII 91333 91334 . 260
chrVII 91355 91356 . 260
chrVII 91368 91369 . 420
chrVII 91376 91377 . 300
chrVII 91392 91393 . 140
chrVII 91398 91399 . 160
chrVII 91406 91407 . 120
chrVII 91414 91415 . 120
chrVII 91437 91438 . 160
chrVII 92363 92364 . 320
chrVII 92369 92370 . 860
chrVII 92418 92419 . 300
chrVII 92432 92433 . 260
chrVII 92445 92446 . 140
chrVII 92477 92478 . 280
chrVII 92478 92479 . 140
chrVII 92494 92495 . 260
chrVII 93270 93271 . 120
chrVII 93278 93279 . 300
chrVII 93593 93594 . 140
chrVII 93596 93597 . 120
chrVII 93602 93603 . 120
chrVII 93605 93606 . 340
chrVII 93608 93609 . 120
chrVII 93610 93611 . 860
chrVII 93619 93620 . 1040
chrVII 93626 93627 . 200
chrVII 93630 93631 . 300
chrVII 93636 93637 . 180
chrVII 93650 93651 . 440
chrVII 93656 93657 . 120
chrVII 93663 93664 . 440
chrVII 93666 93667 . 1100
chrVII 93681 93682 . 300
chrVII 93689 93690 . 140
chrVII 93692 93693 . 200
chrVII 93697 93698 . 180
chrVII 93703 93704 . 320
chrVII 93705 93706 . 120
chrVII 93866 93867 . 120
chrVII 93888 93889 . 180
chrVII 94062 94063 . 120
chrVII 94072 94073 . 500
chrVII 94165 94166 . 140
chrVII 94212 94213 . 500
chrVII 94253 94254 . 280
chrVII 94393 94394 . 120
chrVII 94412 94413 . 720
chrVII 94420 94421 . 220
chrVII 94428 94429 . 4220
chrVII 94497 94498 . 120
chrVII 94516 94517 . 140
chrVII 94558 94559 . 240
chrVII 94644 94645 . 440
chrVII 94658 94659 . 120
chrVII 94680 94681 . 140
chrVII 94759 94760 . 180
chrVII 94762 94763 . 120
chrVII 94767 94768 . 440
chrVII 94803 94804 . 120
chrVII 94807 94808 . 400
chrVII 94898 94899 . 1560
chrVII 94964 94965 . 140
chrVII 94968 94969 . 280
chrVII 95000 95001 . 120
chrVII 95025 95026 . 480
chrVII 95087 95088 . 200
chrVII 95092 95093 . 160
chrVII 95115 95116 . 240
chrVII 95119 95120 . 120
chrVII 95129 95130 . 120
chrVII 95134 95135 . 120
chrVII 95200 95201 . 120
chrVII 95204 95205 . 160
chrVII 95218 95219 . 220
chrVII 95262 95263 . 120
chrVII 95357 95358 . 120
chrVII 95373 95374 . 180
chrVII 95454 95455 . 140
chrVII 95464 95465 . 120
chrVII 95507 95508 . 200
chrVII 95543 95544 . 180
chrVII 95616 95617 . 180
chrVII 95656 95657 . 140
chrVII 95673 95674 . 1380
chrVII 95679 95680 . 120
chrVII 95698 95699 . 140
chrVII 95705 95706 . 360
chrVII 96174 96175 . 500
chrVII 96249 96250 . 220
chrVII 96345 96346 . 1340
chrVII 96464 96465 . 140
chrVII 96478 96479 . 320
chrVII 96513 96514 . 280
chrVII 96669 96670 . 340
chrVII 96855 96856 . 260
chrVII 96879 96880 . 500
chrVII 96941 96942 . 260
chrVII 96981 96982 . 580
chrVII 97001 97002 . 740
chrVII 97015 97016 . 180
chrVII 97086 97087 . 300
chrVII 97131 97132 . 500
chrVII 97145 97146 . 480
chrVII 97159 97160 . 440
chrVII 97172 97173 . 140
chrVII 97193 97194 . 1120
chrVII 97196 97197 . 440
chrVII 97200 97201 . 320
chrVII 97208 97209 . 180
chrVII 97227 97228 . 160
chrVII 97230 97231 . 820
chrVII 97245 97246 . 800
chrVII 97251 97252 . 200
chrVII 97261 97262 . 180
chrVII 97406 97407 . 180
chrVII 97408 97409 . 340
chrVII 97412 97413 . 240
chrVII 97439 97440 . 1020
chrVII 97441 97442 . 720
chrVII 97472 97473 . 180
chrVII 97596 97597 . 600
chrVII 97601 97602 . 320
chrVII 97724 97725 . 520
chrVII 97763 97764 . 140
chrVII 97769 97770 . 520
chrVII 98189 98190 . 360
chrVII 98211 98212 . 620
chrVII 98260 98261 . 1000
chrVII 98279 98280 . 780
chrVII 98353 98354 . 960
chrVII 98403 98404 . 480
chrVII 98508 98509 . 120
chrVII 98534 98535 . 220
chrVII 98558 98559 . 1640
chrVII 98682 98683 . 160
chrVII 98704 98705 . 120
chrVII 98709 98710 . 180
chrVII 98712 98713 . 1400
chrVII 98712 98713 . 140
chrVII 98716 98717 . 480
chrVII 98724 98725 . 220
chrVII 98733 98734 . 160
chrVII 98794 98795 . 140
chrVII 98801 98802 . 180
chrVII 98805 98806 . 180
chrVII 98816 98817 . 120
chrVII 98824 98825 . 160
chrVII 98830 98831 . 240
chrVII 98831 98832 . 140
chrVII 98844 98845 . 300
chrVII 98862 98863 . 740
chrVII 98870 98871 . 160
chrVII 98872 98873 . 240
chrVII 98890 98891 . 260
chrVII 100810 100811 . 180
chrVII 102050 102051 . 180
chrVII 102158 102159 . 180
chrVII 102158 102159 . 200
chrVII 102170 102171 . 500
chrVII 102181 102182 . 240
chrVII 102230 102231 . 140
chrVII 102230 102231 . 120
chrVII 102231 102232 . 120
chrVII 102231 102232 . 1280
chrVII 102232 102233 . 120
chrVII 102232 102233 . 160
chrVII 102290 102291 . 300
chrVII 102343 102344 . 220
chrVII 102436 102437 . 160
chrVII 102519 102520 . 200
chrVII 102545 102546 . 140
chrVII 102557 102558 . 120
chrVII 102852 102853 . 120
chrVII 105009 105010 . 140
chrVII 107600 107601 . 320
chrVII 107632 107633 . 700
chrVII 107635 107636 . 120
chrVII 107636 107637 . 120
chrVII 107647 107648 . 1460
chrVII 107675 107676 . 540
chrVII 107676 107677 . 420
chrVII 107677 107678 . 140
chrVII 107684 107685 . 560
chrVII 107686 107687 . 540
chrVII 107691 107692 . 140
chrVII 107856 107857 . 220
chrVII 107873 107874 . 140
chrVII 107888 107889 . 120
chrVII 107893 107894 . 120
chrVII 107913 107914 . 140
chrVII 107931 107932 . 120
chrVII 107952 107953 . 140
chrVII 107955 107956 . 160
chrVII 107975 107976 . 120
chrVII 108109 108110 . 140
chrVII 108268 108269 . 160
chrVII 108274 108275 . 300
chrVII 108295 108296 . 160
chrVII 108409 108410 . 120
chrVII 108459 108460 . 140
chrVII 108468 108469 . 360
chrVII 108743 108744 . 180
chrVII 108815 108816 . 660
chrVII 108919 108920 . 260
chrVII 108974 108975 . 320
chrVII 109126 109127 . 580
chrVII 109192 109193 . 220
chrVII 109217 109218 . 340
chrVII 109227 109228 . 120
chrVII 109389 109390 . 220
chrVII 109403 109404 . 360
chrVII 109534 109535 . 280
chrVII 109550 109551 . 140
chrVII 109796 109797 . 240
chrVII 110064 110065 . 600
chrVII 110162 110163 . 140
chrVII 110170 110171 . 180
chrVII 110200 110201 . 300
chrVII 110214 110215 . 600
chrVII 110230 110231 . 300
chrVII 110232 110233 . 200
chrVII 110394 110395 . 300
chrVII 110401 110402 . 200
chrVII 110406 110407 . 800
chrVII 110460 110461 . 200
chrVII 110555 110556 . 440
chrVII 110557 110558 . 260
chrVII 110564 110565 . 700
chrVII 110567 110568 . 260
chrVII 110575 110576 . 120
chrVII 110595 110596 . 160
chrVII 110600 110601 . 160
chrVII 110604 110605 . 320
chrVII 110658 110659 . 220
chrVII 110665 110666 . 240
chrVII 110754 110755 . 240
chrVII 110763 110764 . 160
chrVII 110764 110765 . 600
chrVII 110765 110766 . 120
chrVII 110771 110772 . 180
chrVII 110773 110774 . 280
chrVII 110778 110779 . 280
chrVII 110781 110782 . 120
chrVII 110797 110798 . 140
chrVII 110912 110913 . 140
chrVII 110958 110959 . 120
chrVII 110966 110967 . 1300
chrVII 111010 111011 . 120
chrVII 111187 111188 . 260
chrVII 111228 111229 . 440
chrVII 111263 111264 . 240
chrVII 111272 111273 . 200
chrVII 111300 111301 . 320
chrVII 111611 111612 . 180
chrVII 111652 111653 . 280
chrVII 111721 111722 . 320
chrVII 111764 111765 . 340
chrVII 111803 111804 . 380
chrVII 111914 111915 . 140
chrVII 112068 112069 . 400
chrVII 112092 112093 . 120
chrVII 112130 112131 . 180
chrVII 112151 112152 . 160
chrVII 112209 112210 . 140
chrVII 112250 112251 . 120
chrVII 112254 112255 . 240
chrVII 112273 112274 . 160
chrVII 112310 112311 . 240
chrVII 112410 112411 . 160
chrVII 112575 112576 . 300
chrVII 112596 112597 . 260
chrVII 112601 112602 . 400
chrVII 112643 112644 . 340
chrVII 112753 112754 . 440
chrVII 112981 112982 . 120
chrVII 113208 113209 . 440
chrVII 113236 113237 . 200
chrVII 113391 113392 . 220
chrVII 113461 113462 . 160
chrVII 113977 113978 . 260
chrVII 113979 113980 . 120
chrVII 114156 114157 . 200
chrVII 114255 114256 . 240
chrVII 114629 114630 . 120
chrVII 114751 114752 . 180
chrVII 114764 114765 . 460
chrVII 114804 114805 . 260
chrVII 114809 114810 . 260
chrVII 114821 114822 . 340
chrVII 114832 114833 . 560
chrVII 114839 114840 . 240
chrVII 114852 114853 . 160
chrVII 114855 114856 . 120
chrVII 114857 114858 . 160
chrVII 114859 114860 . 780
chrVII 114863 114864 . 140
chrVII 114871 114872 . 240
chrVII 114902 114903 . 180
chrVII 115055 115056 . 280
chrVII 115065 115066 . 140
chrVII 115077 115078 . 160
chrVII 115090 115091 . 340
chrVII 115166 115167 . 120
chrVII 115264 115265 . 180
chrVII 115272 115273 . 120
chrVII 115386 115387 . 440
chrVII 115411 115412 . 120
chrVII 115428 115429 . 280
chrVII 115439 115440 . 640
chrVII 115490 115491 . 120
chrVII 115498 115499 . 240
chrVII 115513 115514 . 300
chrVII 115515 115516 . 120
chrVII 115521 115522 . 240
chrVII 115529 115530 . 140
chrVII 115534 115535 . 1200
chrVII 115537 115538 . 180
chrVII 115540 115541 . 300
chrVII 115541 115542 . 340
chrVII 115544 115545 . 2560
chrVII 115547 115548 . 640
chrVII 115593 115594 . 160
chrVII 115610 115611 . 740
chrVII 115615 115616 . 120
chrVII 115670 115671 . 180
chrVII 115682 115683 . 120
chrVII 115697 115698 . 540
chrVII 115724 115725 . 1140
chrVII 115727 115728 . 660
chrVII 115732 115733 . 120
chrVII 115735 115736 . 620
chrVII 115747 115748 . 940
chrVII 115748 115749 . 160
chrVII 115748 115749 . 140
chrVII 115751 115752 . 180
chrVII 115753 115754 . 160
chrVII 115809 115810 . 140
chrVII 115817 115818 . 180
chrVII 115839 115840 . 200
chrVII 115847 115848 . 340
chrVII 115849 115850 . 200
chrVII 115854 115855 . 720
chrVII 115865 115866 . 140
chrVII 115873 115874 . 160
chrVII 116018 116019 . 2140
chrVII 116188 116189 . 620
chrVII 116200 116201 . 140
chrVII 116220 116221 . 140
chrVII 116234 116235 . 440
chrVII 116335 116336 . 300
chrVII 116547 116548 . 160
chrVII 116696 116697 . 240
chrVII 116709 116710 . 160
chrVII 116912 116913 . 280
chrVII 116951 116952 . 120
chrVII 117004 117005 . 860
chrVII 117011 117012 . 140
chrVII 117108 117109 . 440
chrVII 117137 117138 . 400
chrVII 117208 117209 . 120
chrVII 117283 117284 . 1120
chrVII 117411 117412 . 120
chrVII 117481 117482 . 200
chrVII 117500 117501 . 180
chrVII 117528 117529 . 120
chrVII 117574 117575 . 260
chrVII 117640 117641 . 1280
chrVII 117691 117692 . 540
chrVII 117803 117804 . 680
chrVII 117865 117866 . 520
chrVII 119507 119508 . 460
chrVII 120990 120991 . 120
chrVII 120990 120991 . 160
chrVII 121020 121021 . 140
chrVII 121021 121022 . 140
chrVII 121026 121027 . 200
chrVII 121029 121030 . 180
chrVII 121050 121051 . 160
chrVII 121055 121056 . 160
chrVII 121057 121058 . 200
chrVII 121060 121061 . 140
chrVII 121063 121064 . 200
chrVII 121092 121093 . 140
chrVII 121095 121096 . 360
chrVII 121099 121100 . 240
chrVII 121105 121106 . 120
chrVII 121115 121116 . 140
chrVII 121118 121119 . 200
chrVII 121122 121123 . 300
chrVII 121289 121290 . 420
chrVII 121603 121604 . 120
chrVII 121604 121605 . 180
chrVII 121616 121617 . 160
chrVII 121779 121780 . 180
chrVII 121783 121784 . 160
chrVII 121792 121793 . 140
chrVII 121794 121795 . 140
chrVII 121809 121810 . 120
chrVII 121818 121819 . 160
chrVII 121821 121822 . 120
chrVII 122130 122131 . 120
chrVII 122147 122148 . 700
chrVII 122165 122166 . 140
chrVII 122176 122177 . 140
chrVII 122183 122184 . 320
chrVII 122189 122190 . 180
chrVII 122194 122195 . 640
chrVII 122194 122195 . 620
chrVII 122199 122200 . 340
chrVII 122207 122208 . 120
chrVII 122210 122211 . 240
chrVII 122214 122215 . 140
chrVII 122274 122275 . 540
chrVII 122277 122278 . 960
chrVII 122288 122289 . 780
chrVII 122297 122298 . 120
chrVII 122303 122304 . 120
chrVII 122312 122313 . 740
chrVII 122325 122326 . 260
chrVII 122358 122359 . 260
chrVII 122361 122362 . 1780
chrVII 122361 122362 . 160
chrVII 122362 122363 . 120
chrVII 122367 122368 . 120
chrVII 122382 122383 . 300
chrVII 122387 122388 . 180
chrVII 122409 122410 . 560
chrVII 122429 122430 . 120
chrVII 122436 122437 . 140
chrVII 122483 122484 . 140
chrVII 122490 122491 . 120
chrVII 122494 122495 . 220
chrVII 122498 122499 . 180
chrVII 122499 122500 . 240
chrVII 122507 122508 . 120
chrVII 122510 122511 . 200
chrVII 122516 122517 . 340
chrVII 122520 122521 . 180
chrVII 122522 122523 . 720
chrVII 122534 122535 . 120
chrVII 122550 122551 . 1060
chrVII 122562 122563 . 160
chrVII 122581 122582 . 400
chrVII 122585 122586 . 420
chrVII 122593 122594 . 120
chrVII 122680 122681 . 860
chrVII 122697 122698 . 900
chrVII 122715 122716 . 260
chrVII 122719 122720 . 140
chrVII 122731 122732 . 340
chrVII 122748 122749 . 500
chrVII 122830 122831 . 420
chrVII 122907 122908 . 680
chrVII 122915 122916 . 220
chrVII 122918 122919 . 120
chrVII 123063 123064 . 240
chrVII 123067 123068 . 240
chrVII 123111 123112 . 160
chrVII 123219 123220 . 220
chrVII 123262 123263 . 380
chrVII 123347 123348 . 300
chrVII 123356 123357 . 120
chrVII 123364 123365 . 120
chrVII 123380 123381 . 180
chrVII 123392 123393 . 200
chrVII 123395 123396 . 2220
chrVII 123415 123416 . 200
chrVII 123416 123417 . 360
chrVII 123416 123417 . 120
chrVII 123417 123418 . 200
chrVII 123418 123419 . 140
chrVII 123422 123423 . 920
chrVII 123434 123435 . 120
chrVII 123438 123439 . 220
chrVII 123448 123449 . 280
chrVII 123468 123469 . 160
chrVII 123508 123509 . 300
chrVII 123516 123517 . 2480
chrVII 123520 123521 . 120
chrVII 123540 123541 . 160
chrVII 123552 123553 . 140
chrVII 123630 123631 . 140
chrVII 123952 123953 . 120
chrVII 124004 124005 . 160
chrVII 124276 124277 . 120
chrVII 124292 124293 . 140
chrVII 124301 124302 . 360
chrVII 124303 124304 . 140
chrVII 124306 124307 . 560
chrVII 124309 124310 . 880
chrVII 124321 124322 . 400
chrVII 124324 124325 . 260
chrVII 124327 124328 . 160
chrVII 124332 124333 . 120
chrVII 124334 124335 . 140
chrVII 124363 124364 . 560
chrVII 124394 124395 . 140
chrVII 124394 124395 . 160
chrVII 124395 124396 . 900
chrVII 124396 124397 . 220
chrVII 124399 124400 . 120
chrVII 124401 124402 . 180
chrVII 124404 124405 . 200
chrVII 124405 124406 . 200
chrVII 124405 124406 . 280
chrVII 124406 124407 . 340
chrVII 124406 124407 . 160
chrVII 124409 124410 . 800
chrVII 124409 124410 . 120
chrVII 124411 124412 . 220
chrVII 124413 124414 . 280
chrVII 124414 124415 . 120
chrVII 124414 124415 . 120
chrVII 124415 124416 . 120
chrVII 124417 124418 . 440
chrVII 124422 124423 . 2840
chrVII 124425 124426 . 260
chrVII 124440 124441 . 480
chrVII 124448 124449 . 240
chrVII 124455 124456 . 180
chrVII 124456 124457 . 700
chrVII 124466 124467 . 220
chrVII 124475 124476 . 160
chrVII 124484 124485 . 280
chrVII 124569 124570 . 120
chrVII 124610 124611 . 140
chrVII 124632 124633 . 140
chrVII 125130 125131 . 460
chrVII 125229 125230 . 160
chrVII 125237 125238 . 320
chrVII 125258 125259 . 120
chrVII 126660 126661 . 180
chrVII 126805 126806 . 580
chrVII 127019 127020 . 140
chrVII 127218 127219 . 200
chrVII 127275 127276 . 200
chrVII 127482 127483 . 120
chrVII 127552 127553 . 140
chrVII 127689 127690 . 120
chrVII 128200 128201 . 160
chrVII 128506 128507 . 140
chrVII 128540 128541 . 180
chrVII 128706 128707 . 280
chrVII 129178 129179 . 140
chrVII 129248 129249 . 320
chrVII 129317 129318 . 120
chrVII 129351 129352 . 140
chrVII 129375 129376 . 200
chrVII 129397 129398 . 120
chrVII 129407 129408 . 120
chrVII 129408 129409 . 160
chrVII 129414 129415 . 320
chrVII 129427 129428 . 120
chrVII 129534 129535 . 140
chrVII 129542 129543 . 180
chrVII 129546 129547 . 360
chrVII 129613 129614 . 140
chrVII 129626 129627 . 140
chrVII 129635 129636 . 440
chrVII 129641 129642 . 140
chrVII 129646 129647 . 120
chrVII 129648 129649 . 140
chrVII 129659 129660 . 400
chrVII 129685 129686 . 160
chrVII 129689 129690 . 660
chrVII 129702 129703 . 120
chrVII 129725 129726 . 180
chrVII 129747 129748 . 400
chrVII 129806 129807 . 160
chrVII 129900 129901 . 440
chrVII 129911 129912 . 140
chrVII 130010 130011 . 120
chrVII 130092 130093 . 240
chrVII 130201 130202 . 180
chrVII 130211 130212 . 180
chrVII 130226 130227 . 120
chrVII 130267 130268 . 120
chrVII 130387 130388 . 140
chrVII 130406 130407 . 1020
chrVII 130556 130557 . 180
chrVII 130613 130614 . 140
chrVII 130645 130646 . 420
chrVII 130790 130791 . 280
chrVII 130817 130818 . 880
chrVII 130833 130834 . 180
chrVII 130979 130980 . 900
chrVII 130985 130986 . 120
chrVII 130985 130986 . 120
chrVII 130991 130992 . 1860
chrVII 131001 131002 . 220
chrVII 131125 131126 . 140
chrVII 131140 131141 . 140
chrVII 131140 131141 . 500
chrVII 131181 131182 . 160
chrVII 131192 131193 . 140
chrVII 131305 131306 . 980
chrVII 131323 131324 . 680
chrVII 131338 131339 . 200
chrVII 131343 131344 . 340
chrVII 131356 131357 . 620
chrVII 131357 131358 . 120
chrVII 131359 131360 . 380
chrVII 131362 131363 . 320
chrVII 131370 131371 . 140
chrVII 131372 131373 . 1420
chrVII 131379 131380 . 220
chrVII 131380 131381 . 260
chrVII 131382 131383 . 140
chrVII 131389 131390 . 120
chrVII 131445 131446 . 1280
chrVII 131451 131452 . 120
chrVII 131462 131463 . 200
chrVII 133307 133308 . 120
chrVII 133701 133702 . 220
chrVII 136179 136180 . 320
chrVII 136418 136419 . 340
chrVII 136770 136771 . 120
chrVII 138941 138942 . 120
chrVII 138984 138985 . 240
chrVII 139126 139127 . 260
chrVII 139353 139354 . 460
chrVII 139377 139378 . 140
chrVII 139396 139397 . 740
chrVII 139428 139429 . 560
chrVII 139511 139512 . 160
chrVII 139511 139512 . 240
chrVII 139588 139589 . 240
chrVII 139655 139656 . 280
chrVII 139697 139698 . 180
chrVII 139709 139710 . 120
chrVII 139718 139719 . 220
chrVII 139734 139735 . 120
chrVII 139744 139745 . 160
chrVII 139903 139904 . 3020
chrVII 140057 140058 . 580
chrVII 140065 140066 . 1800
chrVII 140071 140072 . 320
chrVII 140079 140080 . 480
chrVII 140127 140128 . 120
chrVII 140160 140161 . 140
chrVII 140174 140175 . 120
chrVII 140244 140245 . 240
chrVII 140272 140273 . 120
chrVII 140276 140277 . 180
chrVII 140291 140292 . 200
chrVII 140369 140370 . 120
chrVII 140372 140373 . 140
chrVII 140707 140708 . 120
chrVII 140756 140757 . 140
chrVII 141024 141025 . 380
chrVII 141756 141757 . 160
chrVII 141799 141800 . 120
chrVII 141802 141803 . 240
chrVII 141821 141822 . 120
chrVII 141831 141832 . 360
chrVII 141845 141846 . 140
chrVII 141849 141850 . 600
chrVII 141849 141850 . 120
chrVII 141850 141851 . 120
chrVII 141850 141851 . 480
chrVII 141853 141854 . 200
chrVII 141861 141862 . 260
chrVII 141869 141870 . 1140
chrVII 141903 141904 . 400
chrVII 141916 141917 . 280
chrVII 141925 141926 . 220
chrVII 141925 141926 . 900
chrVII 141944 141945 . 140
chrVII 142038 142039 . 120
chrVII 142106 142107 . 200
chrVII 142118 142119 . 220
chrVII 142134 142135 . 320
chrVII 142138 142139 . 340
chrVII 142149 142150 . 300
chrVII 142297 142298 . 400
chrVII 142297 142298 . 240
chrVII 142438 142439 . 400
chrVII 142808 142809 . 200
chrVII 142979 142980 . 360
chrVII 143035 143036 . 120
chrVII 143065 143066 . 920
chrVII 143070 143071 . 360
chrVII 143102 143103 . 120
chrVII 143227 143228 . 120
chrVII 143521 143522 . 380
chrVII 143562 143563 . 200
chrVII 143580 143581 . 1560
chrVII 143656 143657 . 320
chrVII 143673 143674 . 580
chrVII 143688 143689 . 240
chrVII 143820 143821 . 180
chrVII 143844 143845 . 740
chrVII 144002 144003 . 160
chrVII 144017 144018 . 160
chrVII 144136 144137 . 260
chrVII 144184 144185 . 160
chrVII 144187 144188 . 140
chrVII 144193 144194 . 120
chrVII 144199 144200 . 740
chrVII 144202 144203 . 120
chrVII 144204 144205 . 120
chrVII 144226 144227 . 120
chrVII 144259 144260 . 620
chrVII 144265 144266 . 2400
chrVII 144267 144268 . 160
chrVII 144269 144270 . 240
chrVII 144270 144271 . 120
chrVII 144273 144274 . 180
chrVII 144279 144280 . 560
chrVII 144294 144295 . 140
chrVII 144325 144326 . 160
chrVII 144331 144332 . 120
chrVII 144342 144343 . 240
chrVII 144460 144461 . 200
chrVII 144472 144473 . 1420
chrVII 144473 144474 . 120
chrVII 144474 144475 . 120
chrVII 144503 144504 . 1500
chrVII 144507 144508 . 620
chrVII 144517 144518 . 400
chrVII 144518 144519 . 280
chrVII 144527 144528 . 3360
chrVII 144532 144533 . 140
chrVII 144534 144535 . 180
chrVII 144535 144536 . 880
chrVII 144537 144538 . 160
chrVII 144545 144546 . 860
chrVII 144551 144552 . 1040
chrVII 144556 144557 . 760
chrVII 144567 144568 . 220
chrVII 144596 144597 . 240
chrVII 144609 144610 . 1380
chrVII 144626 144627 . 320
chrVII 144632 144633 . 280
chrVII 144639 144640 . 120
chrVII 144649 144650 . 120
chrVII 144660 144661 . 120
chrVII 144665 144666 . 180
chrVII 144674 144675 . 420
chrVII 144680 144681 . 240
chrVII 144681 144682 . 1020
chrVII 144684 144685 . 180
chrVII 144704 144705 . 120
chrVII 144712 144713 . 160
chrVII 144720 144721 . 320
chrVII 144805 144806 . 160
chrVII 144878 144879 . 200
chrVII 144886 144887 . 140
chrVII 144950 144951 . 160
chrVII 145005 145006 . 140
chrVII 145008 145009 . 180
chrVII 145032 145033 . 540
chrVII 145152 145153 . 120
chrVII 145198 145199 . 120
chrVII 145466 145467 . 420
chrVII 145488 145489 . 1240
chrVII 145493 145494 . 260
chrVII 145503 145504 . 1140
chrVII 145511 145512 . 180
chrVII 145518 145519 . 1220
chrVII 145519 145520 . 220
chrVII 145520 145521 . 160
chrVII 145531 145532 . 120
chrVII 145543 145544 . 120
chrVII 147518 147519 . 980
chrVII 147548 147549 . 960
chrVII 147562 147563 . 1440
chrVII 147607 147608 . 160
chrVII 147710 147711 . 180
chrVII 147720 147721 . 260
chrVII 147734 147735 . 340
chrVII 147739 147740 . 120
chrVII 147752 147753 . 1620
chrVII 147760 147761 . 140
chrVII 147764 147765 . 140
chrVII 147771 147772 . 220
chrVII 147772 147773 . 120
chrVII 147819 147820 . 120
chrVII 147827 147828 . 160
chrVII 147836 147837 . 180
chrVII 147840 147841 . 520
chrVII 147847 147848 . 380
chrVII 147889 147890 . 720
chrVII 147974 147975 . 180
chrVII 148013 148014 . 340
chrVII 148021 148022 . 140
chrVII 148021 148022 . 420
chrVII 148030 148031 . 240
chrVII 148033 148034 . 180
chrVII 148033 148034 . 140
chrVII 148040 148041 . 360
chrVII 148108 148109 . 140
chrVII 148115 148116 . 160
chrVII 148116 148117 . 120
chrVII 148124 148125 . 520
chrVII 148126 148127 . 120
chrVII 148129 148130 . 160
chrVII 148142 148143 . 120
chrVII 148143 148144 . 140
chrVII 148143 148144 . 220
chrVII 148145 148146 . 120
chrVII 148154 148155 . 240
chrVII 148162 148163 . 140
chrVII 149340 149341 . 160
chrVII 149356 149357 . 760
chrVII 149361 149362 . 520
chrVII 149365 149366 . 2260
chrVII 149370 149371 . 480
chrVII 149378 149379 . 260
chrVII 149389 149390 . 980
chrVII 149396 149397 . 200
chrVII 149405 149406 . 440
chrVII 149550 149551 . 260
chrVII 149566 149567 . 560
chrVII 149578 149579 . 380
chrVII 149598 149599 . 260
chrVII 149602 149603 . 140
chrVII 149606 149607 . 820
chrVII 149681 149682 . 500
chrVII 149774 149775 . 1560
chrVII 149782 149783 . 140
chrVII 149810 149811 . 240
chrVII 150046 150047 . 220
chrVII 150200 150201 . 320
chrVII 150309 150310 . 120
chrVII 150325 150326 . 580
chrVII 150478 150479 . 280
chrVII 150484 150485 . 400
chrVII 150511 150512 . 140
chrVII 150624 150625 . 320
chrVII 150634 150635 . 480
chrVII 150657 150658 . 220
chrVII 150658 150659 . 260
chrVII 150680 150681 . 320
chrVII 150688 150689 . 140
chrVII 150699 150700 . 160
chrVII 150704 150705 . 500
chrVII 150717 150718 . 140
chrVII 150724 150725 . 1640
chrVII 150728 150729 . 560
chrVII 150728 150729 . 140
chrVII 150733 150734 . 2120
chrVII 150737 150738 . 320
chrVII 150741 150742 . 180
chrVII 150748 150749 . 520
chrVII 150749 150750 . 120
chrVII 150752 150753 . 220
chrVII 150754 150755 . 120
chrVII 150830 150831 . 600
chrVII 150836 150837 . 120
chrVII 150843 150844 . 980
chrVII 150872 150873 . 120
chrVII 150976 150977 . 180
chrVII 151001 151002 . 1980
chrVII 151017 151018 . 680
chrVII 151024 151025 . 880
chrVII 151035 151036 . 200
chrVII 151514 151515 . 320
chrVII 151655 151656 . 160
chrVII 151948 151949 . 120
chrVII 152327 152328 . 180
chrVII 152395 152396 . 120
chrVII 152541 152542 . 300
chrVII 152720 152721 . 120
chrVII 152784 152785 . 140
chrVII 152864 152865 . 140
chrVII 152891 152892 . 120
chrVII 152901 152902 . 200
chrVII 152905 152906 . 120
chrVII 152910 152911 . 340
chrVII 152916 152917 . 120
chrVII 152924 152925 . 840
chrVII 152937 152938 . 180
chrVII 152941 152942 . 300
chrVII 152945 152946 . 220
chrVII 152947 152948 . 200
chrVII 152950 152951 . 160
chrVII 152980 152981 . 120
chrVII 152981 152982 . 180
chrVII 152996 152997 . 120
chrVII 153000 153001 . 120
chrVII 153008 153009 . 140
chrVII 153026 153027 . 220
chrVII 153030 153031 . 220
chrVII 153034 153035 . 380
chrVII 153078 153079 . 180
chrVII 153085 153086 . 160
chrVII 153116 153117 . 220
chrVII 153132 153133 . 220
chrVII 153297 153298 . 1420
chrVII 153341 153342 . 120
chrVII 153347 153348 . 220
chrVII 153388 153389 . 860
chrVII 153399 153400 . 600
chrVII 153422 153423 . 280
chrVII 153431 153432 . 200
chrVII 153528 153529 . 120
chrVII 153644 153645 . 220
chrVII 153663 153664 . 280
chrVII 153663 153664 . 120
chrVII 153692 153693 . 160
chrVII 153693 153694 . 320
chrVII 153883 153884 . 320
chrVII 154024 154025 . 380
chrVII 154055 154056 . 140
chrVII 154067 154068 . 900
chrVII 154103 154104 . 220
chrVII 154267 154268 . 120
chrVII 154317 154318 . 480
chrVII 154371 154372 . 120
chrVII 154385 154386 . 800
chrVII 154390 154391 . 140
chrVII 154400 154401 . 220
chrVII 154404 154405 . 140
chrVII 154411 154412 . 200
chrVII 154411 154412 . 120
chrVII 154416 154417 . 120
chrVII 154419 154420 . 220
chrVII 154443 154444 . 120
chrVII 154449 154450 . 200
chrVII 154456 154457 . 500
chrVII 154457 154458 . 300
chrVII 154458 154459 . 380
chrVII 154458 154459 . 120
chrVII 154459 154460 . 120
chrVII 154459 154460 . 160
chrVII 154464 154465 . 500
chrVII 154473 154474 . 120
chrVII 154483 154484 . 700
chrVII 154483 154484 . 120
chrVII 154485 154486 . 220
chrVII 154488 154489 . 240
chrVII 154494 154495 . 440
chrVII 154502 154503 . 140
chrVII 154641 154642 . 120
chrVII 154659 154660 . 360
chrVII 154663 154664 . 300
chrVII 154846 154847 . 1160
chrVII 154851 154852 . 120
chrVII 154957 154958 . 140
chrVII 154976 154977 . 580
chrVII 155123 155124 . 220
chrVII 155134 155135 . 120
chrVII 155220 155221 . 300
chrVII 155221 155222 . 160
chrVII 155367 155368 . 620
chrVII 155394 155395 . 240
chrVII 155406 155407 . 120
chrVII 155446 155447 . 800
chrVII 155452 155453 . 120
chrVII 155456 155457 . 220
chrVII 155495 155496 . 200
chrVII 155557 155558 . 220
chrVII 155674 155675 . 440
chrVII 155928 155929 . 240
chrVII 156078 156079 . 520
chrVII 156082 156083 . 160
chrVII 156089 156090 . 820
chrVII 156116 156117 . 460
chrVII 156179 156180 . 200
chrVII 156230 156231 . 160
chrVII 156244 156245 . 1420
chrVII 156251 156252 . 160
chrVII 156256 156257 . 160
chrVII 156276 156277 . 2380
chrVII 156292 156293 . 120
chrVII 156297 156298 . 3760
chrVII 156302 156303 . 140
chrVII 156305 156306 . 200
chrVII 156313 156314 . 120
chrVII 156344 156345 . 380
chrVII 156459 156460 . 260
chrVII 156478 156479 . 620
chrVII 156498 156499 . 280
chrVII 156533 156534 . 580
chrVII 156623 156624 . 120
chrVII 156659 156660 . 500
chrVII 156803 156804 . 300
chrVII 156813 156814 . 260
chrVII 156817 156818 . 120
chrVII 156818 156819 . 220
chrVII 156956 156957 . 1580
chrVII 156989 156990 . 120
chrVII 157124 157125 . 400
chrVII 157146 157147 . 260
chrVII 157161 157162 . 220
chrVII 157176 157177 . 120
chrVII 157229 157230 . 400
chrVII 157428 157429 . 180
chrVII 157449 157450 . 700
chrVII 157502 157503 . 420
chrVII 157510 157511 . 280
chrVII 157602 157603 . 200
chrVII 157648 157649 . 180
chrVII 157656 157657 . 800
chrVII 157662 157663 . 400
chrVII 157669 157670 . 420
chrVII 157676 157677 . 680
chrVII 157680 157681 . 140
chrVII 157694 157695 . 120
chrVII 157699 157700 . 560
chrVII 157702 157703 . 140
chrVII 157704 157705 . 540
chrVII 157707 157708 . 200
chrVII 157712 157713 . 260
chrVII 157715 157716 . 180
chrVII 157771 157772 . 120
chrVII 157780 157781 . 440
chrVII 157790 157791 . 560
chrVII 157797 157798 . 140
chrVII 157805 157806 . 240
chrVII 157809 157810 . 360
chrVII 157977 157978 . 360
chrVII 158039 158040 . 180
chrVII 158093 158094 . 160
chrVII 158404 158405 . 320
chrVII 158465 158466 . 160
chrVII 158585 158586 . 760
chrVII 158720 158721 . 480
chrVII 158742 158743 . 520
chrVII 158909 158910 . 120
chrVII 158921 158922 . 160
chrVII 158957 158958 . 720
chrVII 159074 159075 . 180
chrVII 159146 159147 . 160
chrVII 159215 159216 . 560
chrVII 159279 159280 . 360
chrVII 159290 159291 . 120
chrVII 159297 159298 . 360
chrVII 159309 159310 . 900
chrVII 159329 159330 . 380
chrVII 159340 159341 . 520
chrVII 159346 159347 . 160
chrVII 159356 159357 . 220
chrVII 159358 159359 . 200
chrVII 159362 159363 . 560
chrVII 159370 159371 . 940
chrVII 159392 159393 . 240
chrVII 159397 159398 . 160
chrVII 159401 159402 . 220
chrVII 159407 159408 . 200
chrVII 159419 159420 . 200
chrVII 159481 159482 . 120
chrVII 159728 159729 . 260
chrVII 159799 159800 . 1240
chrVII 159809 159810 . 120
chrVII 159813 159814 . 140
chrVII 159815 159816 . 120
chrVII 159828 159829 . 460
chrVII 159837 159838 . 180
chrVII 159851 159852 . 700
chrVII 159913 159914 . 120
chrVII 159916 159917 . 120
chrVII 160006 160007 . 500
chrVII 160015 160016 . 120
chrVII 160169 160170 . 120
chrVII 160220 160221 . 560
chrVII 160290 160291 . 1280
chrVII 160730 160731 . 700
chrVII 161169 161170 . 200
chrVII 161712 161713 . 120
chrVII 161802 161803 . 140
chrVII 161864 161865 . 180
chrVII 161950 161951 . 500
chrVII 162054 162055 . 280
chrVII 162371 162372 . 400
chrVII 162421 162422 . 320
chrVII 162696 162697 . 360
chrVII 162987 162988 . 120
chrVII 163020 163021 . 860
chrVII 163080 163081 . 120
chrVII 163180 163181 . 200
chrVII 163205 163206 . 340
chrVII 163444 163445 . 120
chrVII 163451 163452 . 160
chrVII 163464 163465 . 320
chrVII 163526 163527 . 480
chrVII 163532 163533 . 260
chrVII 164067 164068 . 460
chrVII 164170 164171 . 200
chrVII 164203 164204 . 820
chrVII 164329 164330 . 160
chrVII 164336 164337 . 160
chrVII 164382 164383 . 840
chrVII 164436 164437 . 580
chrVII 164481 164482 . 720
chrVII 164533 164534 . 280
chrVII 164672 164673 . 360
chrVII 164823 164824 . 700
chrVII 164920 164921 . 220
chrVII 164959 164960 . 680
chrVII 165037 165038 . 160
chrVII 165063 165064 . 120
chrVII 165072 165073 . 180
chrVII 165218 165219 . 340
chrVII 165219 165220 . 340
chrVII 165220 165221 . 180
chrVII 165223 165224 . 760
chrVII 165242 165243 . 480
chrVII 165249 165250 . 300
chrVII 165253 165254 . 140
chrVII 165260 165261 . 320
chrVII 165280 165281 . 120
chrVII 165284 165285 . 180
chrVII 165294 165295 . 120
chrVII 165312 165313 . 140
chrVII 165320 165321 . 260
chrVII 165321 165322 . 160
chrVII 165330 165331 . 480
chrVII 165339 165340 . 160
chrVII 165441 165442 . 120
chrVII 165495 165496 . 180
chrVII 165497 165498 . 480
chrVII 165513 165514 . 220
chrVII 165522 165523 . 180
chrVII 165573 165574 . 140
chrVII 165614 165615 . 140
chrVII 165640 165641 . 500
chrVII 165759 165760 . 340
chrVII 165769 165770 . 180
chrVII 165773 165774 . 320
chrVII 165781 165782 . 200
chrVII 165793 165794 . 160
chrVII 165801 165802 . 140
chrVII 165815 165816 . 180
chrVII 165836 165837 . 140
chrVII 165840 165841 . 140
chrVII 165846 165847 . 240
chrVII 165882 165883 . 120
chrVII 165897 165898 . 280
chrVII 165933 165934 . 340
chrVII 165937 165938 . 1260
chrVII 165950 165951 . 140
chrVII 166003 166004 . 200
chrVII 166036 166037 . 120
chrVII 166050 166051 . 600
chrVII 166052 166053 . 140
chrVII 166064 166065 . 140
chrVII 166065 166066 . 360
chrVII 166081 166082 . 620
chrVII 166089 166090 . 180
chrVII 166102 166103 . 120
chrVII 166120 166121 . 120
chrVII 166125 166126 . 1020
chrVII 166150 166151 . 620
chrVII 166159 166160 . 360
chrVII 166166 166167 . 640
chrVII 166187 166188 . 640
chrVII 166211 166212 . 120
chrVII 166286 166287 . 180
chrVII 166353 166354 . 160
chrVII 166369 166370 . 340
chrVII 166376 166377 . 120
chrVII 166384 166385 . 180
chrVII 166387 166388 . 640
chrVII 166387 166388 . 120
chrVII 166389 166390 . 380
chrVII 166395 166396 . 260
chrVII 166404 166405 . 140
chrVII 166417 166418 . 320
chrVII 166428 166429 . 180
chrVII 166432 166433 . 120
chrVII 166432 166433 . 200
chrVII 166439 166440 . 200
chrVII 166442 166443 . 280
chrVII 166468 166469 . 780
chrVII 166554 166555 . 200
chrVII 166579 166580 . 1200
chrVII 166584 166585 . 600
chrVII 166588 166589 . 120
chrVII 166597 166598 . 420
chrVII 166601 166602 . 1620
chrVII 166617 166618 . 240
chrVII 166621 166622 . 320
chrVII 166669 166670 . 780
chrVII 166670 166671 . 1580
chrVII 166675 166676 . 300
chrVII 166703 166704 . 220
chrVII 166711 166712 . 1160
chrVII 166715 166716 . 440
chrVII 166723 166724 . 160
chrVII 166727 166728 . 320
chrVII 166730 166731 . 1080
chrVII 166735 166736 . 940
chrVII 166744 166745 . 380
chrVII 166794 166795 . 880
chrVII 166813 166814 . 220
chrVII 166816 166817 . 820
chrVII 166827 166828 . 200
chrVII 166831 166832 . 340
chrVII 166854 166855 . 700
chrVII 166863 166864 . 320
chrVII 167208 167209 . 120
chrVII 167328 167329 . 140
chrVII 167346 167347 . 120
chrVII 167380 167381 . 320
chrVII 167515 167516 . 120
chrVII 167525 167526 . 380
chrVII 167533 167534 . 120
chrVII 167545 167546 . 1040
chrVII 167552 167553 . 660
chrVII 167559 167560 . 140
chrVII 167576 167577 . 120
chrVII 167579 167580 . 160
chrVII 167591 167592 . 180
chrVII 167595 167596 . 320
chrVII 167601 167602 . 500
chrVII 167613 167614 . 320
chrVII 167619 167620 . 140
chrVII 167666 167667 . 180
chrVII 167707 167708 . 700
chrVII 167716 167717 . 600
chrVII 167717 167718 . 120
chrVII 167754 167755 . 120
chrVII 167772 167773 . 440
chrVII 167796 167797 . 200
chrVII 167842 167843 . 400
chrVII 168014 168015 . 200
chrVII 168051 168052 . 700
chrVII 168610 168611 . 120
chrVII 168632 168633 . 240
chrVII 170082 170083 . 120
chrVII 170182 170183 . 800
chrVII 170289 170290 . 120
chrVII 170423 170424 . 120
chrVII 170559 170560 . 340
chrVII 170611 170612 . 840
chrVII 170622 170623 . 200
chrVII 170792 170793 . 260
chrVII 170812 170813 . 120
chrVII 170814 170815 . 160
chrVII 170820 170821 . 120
chrVII 170824 170825 . 180
chrVII 171101 171102 . 200
chrVII 171166 171167 . 140
chrVII 171195 171196 . 120
chrVII 171207 171208 . 240
chrVII 171289 171290 . 120
chrVII 171356 171357 . 140
chrVII 171360 171361 . 240
chrVII 171434 171435 . 160
chrVII 171514 171515 . 380
chrVII 171528 171529 . 160
chrVII 171684 171685 . 220
chrVII 171687 171688 . 220
chrVII 171769 171770 . 160
chrVII 171892 171893 . 260
chrVII 171896 171897 . 200
chrVII 172031 172032 . 120
chrVII 172194 172195 . 440
chrVII 172326 172327 . 200
chrVII 172640 172641 . 200
chrVII 172835 172836 . 420
chrVII 172972 172973 . 120
chrVII 172982 172983 . 300
chrVII 172993 172994 . 180
chrVII 173130 173131 . 200
chrVII 173154 173155 . 220
chrVII 173161 173162 . 600
chrVII 173165 173166 . 120
chrVII 173171 173172 . 320
chrVII 173173 173174 . 120
chrVII 173192 173193 . 120
chrVII 173197 173198 . 840
chrVII 173201 173202 . 140
chrVII 173222 173223 . 1060
chrVII 173228 173229 . 620
chrVII 173234 173235 . 120
chrVII 173239 173240 . 120
chrVII 173251 173252 . 120
chrVII 173254 173255 . 120
chrVII 173256 173257 . 160
chrVII 173282 173283 . 1060
chrVII 173428 173429 . 140
chrVII 173444 173445 . 280
chrVII 173502 173503 . 320
chrVII 173888 173889 . 240
chrVII 174383 174384 . 400
chrVII 174392 174393 . 220
chrVII 174403 174404 . 180
chrVII 174420 174421 . 220
chrVII 174421 174422 . 220
chrVII 174463 174464 . 420
chrVII 174464 174465 . 320
chrVII 174472 174473 . 460
chrVII 174481 174482 . 440
chrVII 174823 174824 . 120
chrVII 174833 174834 . 220
chrVII 174858 174859 . 480
chrVII 174956 174957 . 400
chrVII 174974 174975 . 340
chrVII 174979 174980 . 180
chrVII 174989 174990 . 140
chrVII 174995 174996 . 260
chrVII 175005 175006 . 280
chrVII 175020 175021 . 600
chrVII 175057 175058 . 120
chrVII 175200 175201 . 160
chrVII 175242 175243 . 140
chrVII 175338 175339 . 160
chrVII 175409 175410 . 340
chrVII 175470 175471 . 380
chrVII 175485 175486 . 300
chrVII 175571 175572 . 400
chrVII 175623 175624 . 1520
chrVII 175684 175685 . 180
chrVII 175720 175721 . 400
chrVII 175734 175735 . 140
chrVII 175889 175890 . 180
chrVII 175915 175916 . 1700
chrVII 175935 175936 . 420
chrVII 175957 175958 . 400
chrVII 176038 176039 . 240
chrVII 176236 176237 . 140
chrVII 176291 176292 . 200
chrVII 176411 176412 . 240
chrVII 176781 176782 . 200
chrVII 180150 180151 . 320
chrVII 180178 180179 . 560
chrVII 180230 180231 . 160
chrVII 180333 180334 . 120
chrVII 180337 180338 . 140
chrVII 180416 180417 . 580
chrVII 180499 180500 . 140
chrVII 180510 180511 . 220
chrVII 180514 180515 . 120
chrVII 180517 180518 . 520
chrVII 180521 180522 . 300
chrVII 180533 180534 . 180
chrVII 180537 180538 . 1600
chrVII 180545 180546 . 1400
chrVII 180552 180553 . 160
chrVII 180586 180587 . 340
chrVII 180593 180594 . 120
chrVII 180601 180602 . 620
chrVII 180606 180607 . 160
chrVII 180616 180617 . 480
chrVII 181267 181268 . 160
chrVII 181286 181287 . 260
chrVII 181291 181292 . 240
chrVII 182204 182205 . 300
chrVII 182210 182211 . 180
chrVII 182224 182225 . 440
chrVII 182230 182231 . 140
chrVII 182233 182234 . 120
chrVII 182240 182241 . 1020
chrVII 182240 182241 . 160
chrVII 182241 182242 . 1000
chrVII 182249 182250 . 140
chrVII 182249 182250 . 360
chrVII 182250 182251 . 540
chrVII 182251 182252 . 140
chrVII 182260 182261 . 680
chrVII 182266 182267 . 140
chrVII 182285 182286 . 880
chrVII 182293 182294 . 180
chrVII 182296 182297 . 120
chrVII 182298 182299 . 600
chrVII 182307 182308 . 120
chrVII 182307 182308 . 140
chrVII 182324 182325 . 1060
chrVII 182331 182332 . 140
chrVII 183884 183885 . 180
chrVII 184026 184027 . 560
chrVII 184125 184126 . 580
chrVII 184199 184200 . 140
chrVII 184272 184273 . 480
chrVII 184425 184426 . 380
chrVII 184443 184444 . 420
chrVII 184527 184528 . 360
chrVII 184577 184578 . 120
chrVII 184636 184637 . 120
chrVII 184786 184787 . 220
chrVII 185129 185130 . 1060
chrVII 185332 185333 . 1660
chrVII 185459 185460 . 140
chrVII 185536 185537 . 340
chrVII 185601 185602 . 180
chrVII 185734 185735 . 240
chrVII 185891 185892 . 2360
chrVII 185900 185901 . 520
chrVII 185908 185909 . 1160
chrVII 185914 185915 . 540
chrVII 185916 185917 . 120
chrVII 185918 185919 . 200
chrVII 185924 185925 . 480
chrVII 185930 185931 . 120
chrVII 186065 186066 . 880
chrVII 187330 187331 . 120
chrVII 187359 187360 . 120
chrVII 187365 187366 . 240
chrVII 187371 187372 . 220
chrVII 187378 187379 . 360
chrVII 187382 187383 . 760
chrVII 187403 187404 . 120
chrVII 187415 187416 . 160
chrVII 187467 187468 . 180
chrVII 187477 187478 . 140
chrVII 187512 187513 . 1140
chrVII 187562 187563 . 140
chrVII 187650 187651 . 360
chrVII 190522 190523 . 180
chrVII 190546 190547 . 180
chrVII 190555 190556 . 180
chrVII 190606 190607 . 520
chrVII 190613 190614 . 220
chrVII 190724 190725 . 140
chrVII 190742 190743 . 820
chrVII 190757 190758 . 660
chrVII 190774 190775 . 380
chrVII 190890 190891 . 300
chrVII 190894 190895 . 120
chrVII 190904 190905 . 200
chrVII 190908 190909 . 160
chrVII 190917 190918 . 200
chrVII 190921 190922 . 360
chrVII 190927 190928 . 160
chrVII 190930 190931 . 120
chrVII 190953 190954 . 420
chrVII 190960 190961 . 120
chrVII 190963 190964 . 120
chrVII 190973 190974 . 320
chrVII 190981 190982 . 920
chrVII 190984 190985 . 120
chrVII 190988 190989 . 2760
chrVII 191024 191025 . 960
chrVII 191025 191026 . 180
chrVII 191028 191029 . 720
chrVII 191028 191029 . 160
chrVII 191032 191033 . 2620
chrVII 191036 191037 . 580
chrVII 191037 191038 . 260
chrVII 191040 191041 . 120
chrVII 191041 191042 . 400
chrVII 191054 191055 . 160
chrVII 191064 191065 . 260
chrVII 191065 191066 . 140
chrVII 191079 191080 . 240
chrVII 191095 191096 . 140
chrVII 191523 191524 . 180
chrVII 191538 191539 . 380
chrVII 191699 191700 . 120
chrVII 191816 191817 . 240
chrVII 191833 191834 . 140
chrVII 191844 191845 . 120
chrVII 191859 191860 . 120
chrVII 191869 191870 . 120
chrVII 191871 191872 . 120
chrVII 191886 191887 . 120
chrVII 191904 191905 . 140
chrVII 191907 191908 . 120
chrVII 191913 191914 . 140
chrVII 191914 191915 . 140
chrVII 191918 191919 . 180
chrVII 192282 192283 . 240
chrVII 192336 192337 . 220
chrVII 192674 192675 . 160
chrVII 192689 192690 . 160
chrVII 193024 193025 . 260
chrVII 193091 193092 . 1100
chrVII 193164 193165 . 180
chrVII 193184 193185 . 960
chrVII 193217 193218 . 140
chrVII 193228 193229 . 460
chrVII 193377 193378 . 120
chrVII 193387 193388 . 520
chrVII 193398 193399 . 120
chrVII 193406 193407 . 1440
chrVII 193407 193408 . 140
chrVII 193407 193408 . 140
chrVII 193411 193412 . 140
chrVII 193420 193421 . 300
chrVII 193421 193422 . 200
chrVII 193428 193429 . 240
chrVII 193429 193430 . 240
chrVII 193429 193430 . 120
chrVII 193432 193433 . 140
chrVII 193434 193435 . 120
chrVII 193437 193438 . 360
chrVII 193438 193439 . 500
chrVII 193445 193446 . 260
chrVII 193463 193464 . 220
chrVII 193473 193474 . 240
chrVII 193479 193480 . 120
chrVII 193482 193483 . 120
chrVII 193496 193497 . 140
chrVII 193521 193522 . 120
chrVII 193631 193632 . 420
chrVII 193635 193636 . 120
chrVII 193812 193813 . 240
chrVII 194353 194354 . 120
chrVII 196404 196405 . 220
chrVII 196538 196539 . 400
chrVII 196539 196540 . 120
chrVII 196567 196568 . 340
chrVII 196647 196648 . 820
chrVII 196665 196666 . 220
chrVII 196683 196684 . 200
chrVII 196683 196684 . 200
chrVII 196690 196691 . 120
chrVII 196691 196692 . 780
chrVII 196692 196693 . 480
chrVII 196724 196725 . 120
chrVII 196730 196731 . 360
chrVII 196733 196734 . 1260
chrVII 196740 196741 . 400
chrVII 196753 196754 . 2180
chrVII 196777 196778 . 160
chrVII 196777 196778 . 120
chrVII 196779 196780 . 1260
chrVII 196820 196821 . 320
chrVII 196832 196833 . 120
chrVII 196837 196838 . 120
chrVII 196844 196845 . 600
chrVII 196854 196855 . 220
chrVII 196867 196868 . 840
chrVII 196880 196881 . 240
chrVII 196896 196897 . 300
chrVII 196917 196918 . 120
chrVII 196930 196931 . 1820
chrVII 196944 196945 . 480
chrVII 196970 196971 . 580
chrVII 196994 196995 . 120
chrVII 197000 197001 . 160
chrVII 197010 197011 . 180
chrVII 197022 197023 . 660
chrVII 197029 197030 . 140
chrVII 197037 197038 . 620
chrVII 197053 197054 . 260
chrVII 197056 197057 . 320
chrVII 197066 197067 . 140
chrVII 197077 197078 . 120
chrVII 197088 197089 . 140
chrVII 197095 197096 . 160
chrVII 197105 197106 . 320
chrVII 197113 197114 . 320
chrVII 197129 197130 . 240
chrVII 197132 197133 . 980
chrVII 197138 197139 . 880
chrVII 197150 197151 . 180
chrVII 197169 197170 . 120
chrVII 197182 197183 . 200
chrVII 197222 197223 . 200
chrVII 197232 197233 . 320
chrVII 197236 197237 . 180
chrVII 197243 197244 . 320
chrVII 197254 197255 . 240
chrVII 197261 197262 . 120
chrVII 197264 197265 . 160
chrVII 197268 197269 . 560
chrVII 197271 197272 . 220
chrVII 197277 197278 . 1060
chrVII 197313 197314 . 380
chrVII 197395 197396 . 340
chrVII 197397 197398 . 180
chrVII 197420 197421 . 160
chrVII 197428 197429 . 660
chrVII 197453 197454 . 400
chrVII 197456 197457 . 1040
chrVII 197459 197460 . 180
chrVII 197471 197472 . 1000
chrVII 197476 197477 . 440
chrVII 197481 197482 . 140
chrVII 197487 197488 . 180
chrVII 197501 197502 . 740
chrVII 197505 197506 . 1040
chrVII 197512 197513 . 220
chrVII 197513 197514 . 120
chrVII 197549 197550 . 1060
chrVII 197556 197557 . 140
chrVII 197559 197560 . 1400
chrVII 197675 197676 . 200
chrVII 197679 197680 . 1060
chrVII 197685 197686 . 300
chrVII 197696 197697 . 3460
chrVII 197713 197714 . 960
chrVII 197750 197751 . 240
chrVII 197778 197779 . 520
chrVII 197784 197785 . 120
chrVII 197794 197795 . 580
chrVII 197802 197803 . 180
chrVII 197812 197813 . 140
chrVII 197828 197829 . 180
chrVII 197844 197845 . 160
chrVII 197864 197865 . 280
chrVII 197897 197898 . 2400
chrVII 197916 197917 . 500
chrVII 197942 197943 . 720
chrVII 197951 197952 . 780
chrVII 197979 197980 . 560
chrVII 197983 197984 . 120
chrVII 198026 198027 . 120
chrVII 198041 198042 . 240
chrVII 198120 198121 . 220
chrVII 198185 198186 . 160
chrVII 198297 198298 . 340
chrVII 198352 198353 . 140
chrVII 198395 198396 . 520
chrVII 198423 198424 . 440
chrVII 198745 198746 . 1180
chrVII 198783 198784 . 120
chrVII 198791 198792 . 220
chrVII 198811 198812 . 340
chrVII 198880 198881 . 260
chrVII 199096 199097 . 140
chrVII 199120 199121 . 200
chrVII 199172 199173 . 160
chrVII 199175 199176 . 180
chrVII 199187 199188 . 140
chrVII 199194 199195 . 140
chrVII 199196 199197 . 220
chrVII 199199 199200 . 340
chrVII 199256 199257 . 340
chrVII 199280 199281 . 180
chrVII 199418 199419 . 260
chrVII 199431 199432 . 140
chrVII 199571 199572 . 240
chrVII 199578 199579 . 160
chrVII 199732 199733 . 120
chrVII 199752 199753 . 360
chrVII 199803 199804 . 340
chrVII 199926 199927 . 220
chrVII 199947 199948 . 200
chrVII 199958 199959 . 280
chrVII 199966 199967 . 160
chrVII 200073 200074 . 260
chrVII 200246 200247 . 120
chrVII 200269 200270 . 480
chrVII 200272 200273 . 2320
chrVII 200277 200278 . 300
chrVII 200283 200284 . 840
chrVII 200286 200287 . 140
chrVII 200295 200296 . 460
chrVII 200297 200298 . 660
chrVII 200304 200305 . 1280
chrVII 200316 200317 . 180
chrVII 200353 200354 . 120
chrVII 200354 200355 . 120
chrVII 200358 200359 . 160
chrVII 200365 200366 . 140
chrVII 200369 200370 . 160
chrVII 200373 200374 . 520
chrVII 200388 200389 . 160
chrVII 200407 200408 . 260
chrVII 200423 200424 . 300
chrVII 200560 200561 . 140
chrVII 200896 200897 . 560
chrVII 200923 200924 . 420
chrVII 201036 201037 . 160
chrVII 201159 201160 . 240
chrVII 201527 201528 . 320
chrVII 201547 201548 . 180
chrVII 201652 201653 . 140
chrVII 201693 201694 . 660
chrVII 201748 201749 . 160
chrVII 201791 201792 . 320
chrVII 201993 201994 . 1860
chrVII 202024 202025 . 340
chrVII 202190 202191 . 160
chrVII 202209 202210 . 1040
chrVII 202267 202268 . 180
chrVII 202338 202339 . 140
chrVII 202350 202351 . 160
chrVII 202387 202388 . 120
chrVII 202405 202406 . 120
chrVII 202495 202496 . 140
chrVII 202524 202525 . 400
chrVII 202532 202533 . 120
chrVII 202537 202538 . 140
chrVII 202540 202541 . 300
chrVII 202551 202552 . 120
chrVII 202552 202553 . 880
chrVII 202552 202553 . 260
chrVII 202554 202555 . 140
chrVII 202563 202564 . 160
chrVII 202566 202567 . 800
chrVII 202581 202582 . 1280
chrVII 202586 202587 . 120
chrVII 202619 202620 . 120
chrVII 202656 202657 . 700
chrVII 202657 202658 . 160
chrVII 202660 202661 . 920
chrVII 202684 202685 . 660
chrVII 202841 202842 . 180
chrVII 202997 202998 . 440
chrVII 202998 202999 . 480
chrVII 203604 203605 . 340
chrVII 203625 203626 . 360
chrVII 203776 203777 . 120
chrVII 203968 203969 . 440
chrVII 204111 204112 . 800
chrVII 204200 204201 . 660
chrVII 204432 204433 . 140
chrVII 204474 204475 . 260
chrVII 204545 204546 . 120
chrVII 204839 204840 . 1900
chrVII 204915 204916 . 120
chrVII 205090 205091 . 140
chrVII 205147 205148 . 280
chrVII 205159 205160 . 280
chrVII 205182 205183 . 1120
chrVII 205253 205254 . 140
chrVII 205381 205382 . 160
chrVII 205432 205433 . 220
chrVII 205433 205434 . 120
chrVII 205437 205438 . 140
chrVII 205533 205534 . 600
chrVII 205571 205572 . 580
chrVII 205577 205578 . 620
chrVII 205583 205584 . 160
chrVII 205584 205585 . 1360
chrVII 205584 205585 . 120
chrVII 205587 205588 . 120
chrVII 205591 205592 . 500
chrVII 205592 205593 . 420
chrVII 205622 205623 . 400
chrVII 205661 205662 . 180
chrVII 205670 205671 . 740
chrVII 205680 205681 . 1280
chrVII 205688 205689 . 220
chrVII 205697 205698 . 120
chrVII 205699 205700 . 440
chrVII 205700 205701 . 240
chrVII 205710 205711 . 1500
chrVII 205714 205715 . 320
chrVII 205716 205717 . 120
chrVII 205720 205721 . 520
chrVII 205756 205757 . 1120
chrVII 205760 205761 . 2600
chrVII 205786 205787 . 140
chrVII 205790 205791 . 280
chrVII 205794 205795 . 960
chrVII 205825 205826 . 480
chrVII 205832 205833 . 240
chrVII 205878 205879 . 400
chrVII 205886 205887 . 340
chrVII 205900 205901 . 1420
chrVII 205919 205920 . 280
chrVII 205940 205941 . 120
chrVII 205950 205951 . 120
chrVII 205962 205963 . 180
chrVII 206045 206046 . 140
chrVII 206049 206050 . 400
chrVII 206059 206060 . 220
chrVII 206074 206075 . 480
chrVII 206083 206084 . 360
chrVII 206118 206119 . 200
chrVII 206124 206125 . 620
chrVII 206133 206134 . 160
chrVII 206142 206143 . 460
chrVII 206156 206157 . 140
chrVII 206166 206167 . 300
chrVII 206191 206192 . 220
chrVII 206199 206200 . 120
chrVII 206215 206216 . 400
chrVII 206227 206228 . 220
chrVII 206235 206236 . 160
chrVII 206269 206270 . 460
chrVII 206330 206331 . 140
chrVII 206333 206334 . 180
chrVII 206440 206441 . 140
chrVII 206535 206536 . 220
chrVII 206559 206560 . 240
chrVII 206579 206580 . 160
chrVII 206606 206607 . 280
chrVII 206709 206710 . 340
chrVII 206791 206792 . 640
chrVII 206794 206795 . 660
chrVII 206832 206833 . 120
chrVII 206847 206848 . 420
chrVII 206982 206983 . 220
chrVII 206995 206996 . 700
chrVII 206999 207000 . 220
chrVII 207068 207069 . 240
chrVII 207071 207072 . 240
chrVII 207103 207104 . 340
chrVII 207150 207151 . 360
chrVII 207192 207193 . 120
chrVII 207570 207571 . 400
chrVII 207779 207780 . 3020
chrVII 207802 207803 . 120
chrVII 208007 208008 . 400
chrVII 208034 208035 . 180
chrVII 208037 208038 . 140
chrVII 208054 208055 . 560
chrVII 208152 208153 . 180
chrVII 208168 208169 . 400
chrVII 208192 208193 . 280
chrVII 208358 208359 . 340
chrVII 208366 208367 . 120
chrVII 208367 208368 . 140
chrVII 208456 208457 . 240
chrVII 208518 208519 . 140
chrVII 208523 208524 . 140
chrVII 208529 208530 . 180
chrVII 208592 208593 . 300
chrVII 208710 208711 . 180
chrVII 208729 208730 . 140
chrVII 208751 208752 . 340
chrVII 208754 208755 . 220
chrVII 208809 208810 . 360
chrVII 208815 208816 . 560
chrVII 208821 208822 . 920
chrVII 208856 208857 . 340
chrVII 208867 208868 . 540
chrVII 209185 209186 . 200
chrVII 209235 209236 . 140
chrVII 209326 209327 . 140
chrVII 209495 209496 . 120
chrVII 209569 209570 . 640
chrVII 209673 209674 . 120
chrVII 209740 209741 . 180
chrVII 209791 209792 . 280
chrVII 209798 209799 . 120
chrVII 209807 209808 . 140
chrVII 209981 209982 . 140
chrVII 209985 209986 . 280
chrVII 209993 209994 . 280
chrVII 209999 210000 . 160
chrVII 210008 210009 . 620
chrVII 210011 210012 . 180
chrVII 210172 210173 . 580
chrVII 210173 210174 . 160
chrVII 210176 210177 . 940
chrVII 210180 210181 . 180
chrVII 210181 210182 . 520
chrVII 210182 210183 . 120
chrVII 210185 210186 . 440
chrVII 210192 210193 . 140
chrVII 210195 210196 . 260
chrVII 210202 210203 . 120
chrVII 210205 210206 . 120
chrVII 210206 210207 . 340
chrVII 210219 210220 . 420
chrVII 210220 210221 . 180
chrVII 210237 210238 . 660
chrVII 210276 210277 . 120
chrVII 210280 210281 . 180
chrVII 210292 210293 . 140
chrVII 210295 210296 . 200
chrVII 210297 210298 . 300
chrVII 210357 210358 . 420
chrVII 210430 210431 . 380
chrVII 210464 210465 . 1520
chrVII 210782 210783 . 660
chrVII 210809 210810 . 600
chrVII 210976 210977 . 220
chrVII 211092 211093 . 320
chrVII 211125 211126 . 1320
chrVII 211262 211263 . 2080
chrVII 211315 211316 . 200
chrVII 211851 211852 . 240
chrVII 211854 211855 . 280
chrVII 211900 211901 . 140
chrVII 211995 211996 . 340
chrVII 212026 212027 . 520
chrVII 212087 212088 . 220
chrVII 212235 212236 . 120
chrVII 212310 212311 . 320
chrVII 212510 212511 . 140
chrVII 212546 212547 . 160
chrVII 212663 212664 . 260
chrVII 212795 212796 . 140
chrVII 212804 212805 . 840
chrVII 212881 212882 . 200
chrVII 212965 212966 . 160
chrVII 212983 212984 . 260
chrVII 213099 213100 . 120
chrVII 213123 213124 . 220
chrVII 213144 213145 . 520
chrVII 213282 213283 . 240
chrVII 213347 213348 . 120
chrVII 213466 213467 . 140
chrVII 213819 213820 . 140
chrVII 213841 213842 . 120
chrVII 213851 213852 . 120
chrVII 213884 213885 . 120
chrVII 213885 213886 . 520
chrVII 213885 213886 . 180
chrVII 213886 213887 . 120
chrVII 213886 213887 . 320
chrVII 213888 213889 . 160
chrVII 213896 213897 . 500
chrVII 213896 213897 . 140
chrVII 213900 213901 . 140
chrVII 213907 213908 . 600
chrVII 213925 213926 . 180
chrVII 213940 213941 . 920
chrVII 213945 213946 . 360
chrVII 214051 214052 . 860
chrVII 214059 214060 . 460
chrVII 214076 214077 . 180
chrVII 214080 214081 . 200
chrVII 215235 215236 . 160
chrVII 215258 215259 . 340
chrVII 215804 215805 . 120
chrVII 215809 215810 . 160
chrVII 215813 215814 . 120
chrVII 215818 215819 . 180
chrVII 215966 215967 . 480
chrVII 216131 216132 . 680
chrVII 216133 216134 . 140
chrVII 216148 216149 . 200
chrVII 216154 216155 . 680
chrVII 216156 216157 . 940
chrVII 216168 216169 . 1140
chrVII 216177 216178 . 340
chrVII 216181 216182 . 140
chrVII 216185 216186 . 120
chrVII 216187 216188 . 320
chrVII 216189 216190 . 540
chrVII 216198 216199 . 120
chrVII 216219 216220 . 240
chrVII 216348 216349 . 220
chrVII 216356 216357 . 140
chrVII 216385 216386 . 120
chrVII 216536 216537 . 140
chrVII 216558 216559 . 200
chrVII 216725 216726 . 140
chrVII 216868 216869 . 300
chrVII 216887 216888 . 120
chrVII 217144 217145 . 120
chrVII 217153 217154 . 280
chrVII 217172 217173 . 1600
chrVII 217331 217332 . 680
chrVII 217341 217342 . 460
chrVII 217343 217344 . 720
chrVII 217346 217347 . 400
chrVII 217349 217350 . 740
chrVII 217355 217356 . 660
chrVII 217361 217362 . 140
chrVII 217367 217368 . 1160
chrVII 217372 217373 . 1040
chrVII 217402 217403 . 240
chrVII 217415 217416 . 200
chrVII 217416 217417 . 140
chrVII 217425 217426 . 640
chrVII 217427 217428 . 240
chrVII 217429 217430 . 420
chrVII 217434 217435 . 240
chrVII 217441 217442 . 440
chrVII 217443 217444 . 460
chrVII 217965 217966 . 120
chrVII 218050 218051 . 160
chrVII 218067 218068 . 540
chrVII 218122 218123 . 440
chrVII 218201 218202 . 280
chrVII 219148 219149 . 360
chrVII 219181 219182 . 140
chrVII 219292 219293 . 140
chrVII 219428 219429 . 120
chrVII 219525 219526 . 380
chrVII 219792 219793 . 240
chrVII 219824 219825 . 120
chrVII 220455 220456 . 140
chrVII 220652 220653 . 260
chrVII 220821 220822 . 300
chrVII 220839 220840 . 340
chrVII 220842 220843 . 660
chrVII 220848 220849 . 140
chrVII 220850 220851 . 280
chrVII 220894 220895 . 120
chrVII 220986 220987 . 260
chrVII 221072 221073 . 120
chrVII 221083 221084 . 180
chrVII 221160 221161 . 1580
chrVII 224235 224236 . 200
chrVII 225440 225441 . 140
chrVII 225608 225609 . 500
chrVII 225638 225639 . 120
chrVII 225639 225640 . 180
chrVII 225673 225674 . 1440
chrVII 225679 225680 . 180
chrVII 225734 225735 . 380
chrVII 225784 225785 . 360
chrVII 225801 225802 . 260
chrVII 225809 225810 . 240
chrVII 225833 225834 . 420
chrVII 225839 225840 . 380
chrVII 225844 225845 . 260
chrVII 225855 225856 . 400
chrVII 225882 225883 . 140
chrVII 225888 225889 . 180
chrVII 225897 225898 . 160
chrVII 225900 225901 . 120
chrVII 225903 225904 . 480
chrVII 225908 225909 . 140
chrVII 225916 225917 . 460
chrVII 225920 225921 . 300
chrVII 225924 225925 . 220
chrVII 225938 225939 . 600
chrVII 225942 225943 . 180
chrVII 226180 226181 . 180
chrVII 226182 226183 . 780
chrVII 226183 226184 . 120
chrVII 226185 226186 . 440
chrVII 226189 226190 . 600
chrVII 226221 226222 . 180
chrVII 226232 226233 . 740
chrVII 226238 226239 . 160
chrVII 226244 226245 . 520
chrVII 226251 226252 . 480
chrVII 226257 226258 . 560
chrVII 226261 226262 . 280
chrVII 226262 226263 . 220
chrVII 226264 226265 . 400
chrVII 226269 226270 . 300
chrVII 226276 226277 . 720
chrVII 226279 226280 . 120
chrVII 226282 226283 . 500
chrVII 226285 226286 . 680
chrVII 226285 226286 . 400
chrVII 226286 226287 . 120
chrVII 226288 226289 . 560
chrVII 226312 226313 . 280
chrVII 227498 227499 . 220
chrVII 227518 227519 . 140
chrVII 227525 227526 . 200
chrVII 227636 227637 . 300
chrVII 227663 227664 . 320
chrVII 227689 227690 . 120
chrVII 228443 228444 . 220
chrVII 228449 228450 . 140
chrVII 228457 228458 . 180
chrVII 228467 228468 . 140
chrVII 228574 228575 . 120
chrVII 228679 228680 . 460
chrVII 228684 228685 . 240
chrVII 228694 228695 . 400
chrVII 228698 228699 . 120
chrVII 228702 228703 . 140
chrVII 228713 228714 . 300
chrVII 228725 228726 . 260
chrVII 228732 228733 . 1880
chrVII 228746 228747 . 120
chrVII 228774 228775 . 260
chrVII 228812 228813 . 160
chrVII 228859 228860 . 140
chrVII 228875 228876 . 120
chrVII 228890 228891 . 180
chrVII 228893 228894 . 260
chrVII 228901 228902 . 140
chrVII 228921 228922 . 460
chrVII 228928 228929 . 180
chrVII 228931 228932 . 420
chrVII 229079 229080 . 140
chrVII 229144 229145 . 240
chrVII 229149 229150 . 1540
chrVII 229231 229232 . 700
chrVII 229253 229254 . 500
chrVII 229380 229381 . 120
chrVII 229392 229393 . 460
chrVII 229428 229429 . 1840
chrVII 229436 229437 . 200
chrVII 229509 229510 . 500
chrVII 229549 229550 . 360
chrVII 229581 229582 . 400
chrVII 229620 229621 . 360
chrVII 229622 229623 . 160
chrVII 229628 229629 . 120
chrVII 229632 229633 . 720
chrVII 229637 229638 . 200
chrVII 229786 229787 . 120
chrVII 229793 229794 . 540
chrVII 229832 229833 . 320
chrVII 229835 229836 . 120
chrVII 229836 229837 . 1020
chrVII 229843 229844 . 560
chrVII 229847 229848 . 160
chrVII 229865 229866 . 140
chrVII 229867 229868 . 120
chrVII 229874 229875 . 1660
chrVII 229897 229898 . 280
chrVII 229901 229902 . 140
chrVII 229904 229905 . 980
chrVII 229911 229912 . 140
chrVII 229940 229941 . 600
chrVII 229949 229950 . 120
chrVII 229955 229956 . 120
chrVII 229957 229958 . 140
chrVII 229976 229977 . 120
chrVII 229983 229984 . 160
chrVII 230106 230107 . 180
chrVII 230109 230110 . 260
chrVII 230112 230113 . 280
chrVII 230116 230117 . 120
chrVII 230117 230118 . 160
chrVII 230122 230123 . 120
chrVII 230129 230130 . 140
chrVII 230133 230134 . 400
chrVII 230139 230140 . 140
chrVII 230151 230152 . 160
chrVII 230300 230301 . 560
chrVII 232172 232173 . 240
chrVII 232187 232188 . 120
chrVII 232280 232281 . 200
chrVII 232335 232336 . 260
chrVII 232350 232351 . 360
chrVII 232378 232379 . 220
chrVII 232427 232428 . 120
chrVII 232463 232464 . 120
chrVII 232495 232496 . 120
chrVII 232638 232639 . 800
chrVII 232726 232727 . 280
chrVII 232737 232738 . 120
chrVII 232765 232766 . 280
chrVII 232993 232994 . 200
chrVII 233603 233604 . 140
chrVII 234245 234246 . 600
chrVII 234438 234439 . 260
chrVII 234443 234444 . 120
chrVII 234545 234546 . 660
chrVII 234549 234550 . 120
chrVII 234563 234564 . 140
chrVII 234564 234565 . 300
chrVII 234586 234587 . 140
chrVII 234588 234589 . 760
chrVII 234601 234602 . 360
chrVII 234606 234607 . 180
chrVII 234612 234613 . 580
chrVII 234619 234620 . 160
chrVII 234623 234624 . 200
chrVII 234627 234628 . 120
chrVII 234638 234639 . 220
chrVII 234641 234642 . 280
chrVII 234650 234651 . 180
chrVII 234655 234656 . 260
chrVII 234665 234666 . 140
chrVII 234671 234672 . 220
chrVII 234678 234679 . 120
chrVII 234797 234798 . 1000
chrVII 234826 234827 . 140
chrVII 234924 234925 . 140
chrVII 234999 235000 . 640
chrVII 235145 235146 . 120
chrVII 235339 235340 . 160
chrVII 235354 235355 . 140
chrVII 235476 235477 . 520
chrVII 235492 235493 . 120
chrVII 235551 235552 . 640
chrVII 235663 235664 . 220
chrVII 235666 235667 . 440
chrVII 235681 235682 . 120
chrVII 235861 235862 . 480
chrVII 235870 235871 . 400
chrVII 235985 235986 . 120
chrVII 236004 236005 . 160
chrVII 236005 236006 . 120
chrVII 236016 236017 . 120
chrVII 236059 236060 . 140
chrVII 236069 236070 . 120
chrVII 236074 236075 . 160
chrVII 236077 236078 . 160
chrVII 236081 236082 . 160
chrVII 236085 236086 . 140
chrVII 236090 236091 . 140
chrVII 236094 236095 . 280
chrVII 236095 236096 . 860
chrVII 236106 236107 . 1640
chrVII 236118 236119 . 280
chrVII 236176 236177 . 160
chrVII 236233 236234 . 280
chrVII 236248 236249 . 120
chrVII 236287 236288 . 360
chrVII 238194 238195 . 140
chrVII 238197 238198 . 540
chrVII 238218 238219 . 120
chrVII 238221 238222 . 120
chrVII 238233 238234 . 120
chrVII 238233 238234 . 120
chrVII 238243 238244 . 120
chrVII 238248 238249 . 140
chrVII 238251 238252 . 140
chrVII 238252 238253 . 120
chrVII 238264 238265 . 180
chrVII 238277 238278 . 460
chrVII 238278 238279 . 460
chrVII 238295 238296 . 3140
chrVII 238316 238317 . 1320
chrVII 238451 238452 . 160
chrVII 238467 238468 . 140
chrVII 238765 238766 . 160
chrVII 239535 239536 . 300
chrVII 239567 239568 . 380
chrVII 240119 240120 . 120
chrVII 240277 240278 . 160
chrVII 240548 240549 . 220
chrVII 240636 240637 . 160
chrVII 240657 240658 . 120
chrVII 240662 240663 . 120
chrVII 240673 240674 . 180
chrVII 240696 240697 . 220
chrVII 240839 240840 . 120
chrVII 240854 240855 . 120
chrVII 240890 240891 . 460
chrVII 240980 240981 . 160
chrVII 241058 241059 . 160
chrVII 241087 241088 . 700
chrVII 241150 241151 . 140
chrVII 241177 241178 . 400
chrVII 241230 241231 . 120
chrVII 241287 241288 . 240
chrVII 241293 241294 . 1200
chrVII 241408 241409 . 300
chrVII 241423 241424 . 120
chrVII 241457 241458 . 120
chrVII 241483 241484 . 200
chrVII 241608 241609 . 140
chrVII 241649 241650 . 220
chrVII 241652 241653 . 320
chrVII 241743 241744 . 160
chrVII 241807 241808 . 380
chrVII 241821 241822 . 200
chrVII 241827 241828 . 260
chrVII 242415 242416 . 220
chrVII 242484 242485 . 140
chrVII 243504 243505 . 300
chrVII 243649 243650 . 120
chrVII 243976 243977 . 1960
chrVII 244035 244036 . 160
chrVII 244554 244555 . 300
chrVII 244729 244730 . 200
chrVII 244912 244913 . 260
chrVII 245038 245039 . 160
chrVII 245043 245044 . 780
chrVII 245082 245083 . 260
chrVII 245098 245099 . 560
chrVII 245225 245226 . 240
chrVII 245246 245247 . 160
chrVII 245247 245248 . 160
chrVII 245248 245249 . 420
chrVII 245251 245252 . 300
chrVII 245255 245256 . 120
chrVII 245263 245264 . 300
chrVII 245282 245283 . 320
chrVII 245315 245316 . 300
chrVII 245318 245319 . 1120
chrVII 245321 245322 . 200
chrVII 245323 245324 . 220
chrVII 245323 245324 . 860
chrVII 245328 245329 . 200
chrVII 245331 245332 . 1060
chrVII 245340 245341 . 960
chrVII 245343 245344 . 440
chrVII 245348 245349 . 600
chrVII 245354 245355 . 540
chrVII 245363 245364 . 340
chrVII 245379 245380 . 520
chrVII 245387 245388 . 280
chrVII 245545 245546 . 360
chrVII 245570 245571 . 180
chrVII 245661 245662 . 120
chrVII 245709 245710 . 120
chrVII 245962 245963 . 520
chrVII 245983 245984 . 120
chrVII 246032 246033 . 200
chrVII 246171 246172 . 120
chrVII 246298 246299 . 120
chrVII 246588 246589 . 360
chrVII 246611 246612 . 120
chrVII 246881 246882 . 800
chrVII 247069 247070 . 820
chrVII 247075 247076 . 120
chrVII 247534 247535 . 280
chrVII 247643 247644 . 320
chrVII 247680 247681 . 800
chrVII 247867 247868 . 220
chrVII 247997 247998 . 140
chrVII 248188 248189 . 120
chrVII 248282 248283 . 120
chrVII 248333 248334 . 120
chrVII 248365 248366 . 360
chrVII 248591 248592 . 500
chrVII 248593 248594 . 320
chrVII 248617 248618 . 120
chrVII 248645 248646 . 160
chrVII 248717 248718 . 460
chrVII 249003 249004 . 460
chrVII 249093 249094 . 180
chrVII 249099 249100 . 140
chrVII 249275 249276 . 780
chrVII 249476 249477 . 180
chrVII 249495 249496 . 120
chrVII 249632 249633 . 120
chrVII 249657 249658 . 120
chrVII 249668 249669 . 220
chrVII 249762 249763 . 2180
chrVII 249768 249769 . 280
chrVII 249778 249779 . 200
chrVII 249786 249787 . 120
chrVII 249799 249800 . 120
chrVII 249808 249809 . 200
chrVII 252435 252436 . 540
chrVII 252631 252632 . 120
chrVII 252674 252675 . 440
chrVII 252698 252699 . 220
chrVII 252830 252831 . 120
chrVII 252875 252876 . 140
chrVII 253043 253044 . 160
chrVII 253059 253060 . 160
chrVII 253088 253089 . 160
chrVII 253125 253126 . 140
chrVII 253228 253229 . 500
chrVII 253236 253237 . 660
chrVII 253288 253289 . 240
chrVII 253308 253309 . 120
chrVII 253327 253328 . 320
chrVII 253413 253414 . 1120
chrVII 253457 253458 . 300
chrVII 253607 253608 . 200
chrVII 253696 253697 . 200
chrVII 253701 253702 . 600
chrVII 253708 253709 . 140
chrVII 253766 253767 . 200
chrVII 253834 253835 . 460
chrVII 253914 253915 . 820
chrVII 253918 253919 . 120
chrVII 253926 253927 . 600
chrVII 253927 253928 . 160
chrVII 253931 253932 . 1260
chrVII 253932 253933 . 1540
chrVII 253937 253938 . 540
chrVII 253942 253943 . 820
chrVII 253945 253946 . 520
chrVII 253946 253947 . 140
chrVII 253947 253948 . 480
chrVII 253954 253955 . 180
chrVII 253974 253975 . 1600
chrVII 253975 253976 . 300
chrVII 253978 253979 . 340
chrVII 253988 253989 . 160
chrVII 254008 254009 . 1500
chrVII 254016 254017 . 120
chrVII 254088 254089 . 180
chrVII 254263 254264 . 140
chrVII 254269 254270 . 160
chrVII 254274 254275 . 1960
chrVII 254284 254285 . 660
chrVII 254297 254298 . 700
chrVII 254303 254304 . 1320
chrVII 254422 254423 . 140
chrVII 254426 254427 . 140
chrVII 254432 254433 . 220
chrVII 254483 254484 . 120
chrVII 254486 254487 . 140
chrVII 254486 254487 . 120
chrVII 254501 254502 . 300
chrVII 254505 254506 . 160
chrVII 254512 254513 . 340
chrVII 254515 254516 . 300
chrVII 255305 255306 . 140
chrVII 255376 255377 . 1700
chrVII 255387 255388 . 1640
chrVII 255391 255392 . 240
chrVII 255402 255403 . 340
chrVII 255412 255413 . 500
chrVII 255418 255419 . 340
chrVII 255425 255426 . 160
chrVII 255427 255428 . 420
chrVII 255433 255434 . 120
chrVII 255444 255445 . 560
chrVII 255447 255448 . 160
chrVII 255453 255454 . 620
chrVII 255461 255462 . 120
chrVII 255469 255470 . 160
chrVII 255503 255504 . 460
chrVII 255503 255504 . 1680
chrVII 255504 255505 . 360
chrVII 255504 255505 . 640
chrVII 255511 255512 . 420
chrVII 255522 255523 . 2260
chrVII 255673 255674 . 1460
chrVII 255702 255703 . 260
chrVII 255711 255712 . 120
chrVII 255714 255715 . 360
chrVII 255840 255841 . 200
chrVII 256229 256230 . 200
chrVII 256349 256350 . 300
chrVII 256430 256431 . 360
chrVII 256470 256471 . 140
chrVII 256507 256508 . 640
chrVII 256665 256666 . 140
chrVII 256750 256751 . 180
chrVII 256775 256776 . 200
chrVII 256948 256949 . 1520
chrVII 256964 256965 . 140
chrVII 257111 257112 . 280
chrVII 257131 257132 . 140
chrVII 257151 257152 . 300
chrVII 257154 257155 . 140
chrVII 257313 257314 . 120
chrVII 257335 257336 . 720
chrVII 257341 257342 . 980
chrVII 257364 257365 . 440
chrVII 257374 257375 . 580
chrVII 257392 257393 . 180
chrVII 257527 257528 . 220
chrVII 257581 257582 . 220
chrVII 257584 257585 . 120
chrVII 257728 257729 . 120
chrVII 257804 257805 . 140
chrVII 257924 257925 . 840
chrVII 257933 257934 . 260
chrVII 258109 258110 . 760
chrVII 258542 258543 . 260
chrVII 258831 258832 . 140
chrVII 259003 259004 . 240
chrVII 259160 259161 . 120
chrVII 259209 259210 . 120
chrVII 259214 259215 . 160
chrVII 259258 259259 . 200
chrVII 259359 259360 . 220
chrVII 259453 259454 . 180
chrVII 259554 259555 . 340
chrVII 259877 259878 . 400
chrVII 259923 259924 . 200
chrVII 260067 260068 . 1120
chrVII 260071 260072 . 300
chrVII 260097 260098 . 360
chrVII 260342 260343 . 340
chrVII 260461 260462 . 120
chrVII 260508 260509 . 200
chrVII 260533 260534 . 340
chrVII 260556 260557 . 120
chrVII 260776 260777 . 200
chrVII 260878 260879 . 440
chrVII 261030 261031 . 340
chrVII 261251 261252 . 580
chrVII 261303 261304 . 120
chrVII 261470 261471 . 460
chrVII 261524 261525 . 160
chrVII 261552 261553 . 120
chrVII 261710 261711 . 120
chrVII 261745 261746 . 120
chrVII 261778 261779 . 580
chrVII 261999 262000 . 1580
chrVII 262108 262109 . 180
chrVII 262457 262458 . 400
chrVII 262492 262493 . 120
chrVII 262511 262512 . 120
chrVII 262877 262878 . 120
chrVII 262917 262918 . 880
chrVII 263192 263193 . 120
chrVII 263204 263205 . 280
chrVII 263857 263858 . 120
chrVII 263863 263864 . 160
chrVII 264489 264490 . 480
chrVII 264590 264591 . 620
chrVII 264921 264922 . 180
chrVII 265031 265032 . 560
chrVII 265439 265440 . 140
chrVII 265770 265771 . 520
chrVII 265802 265803 . 140
chrVII 265948 265949 . 540
chrVII 265961 265962 . 260
chrVII 265969 265970 . 340
chrVII 265980 265981 . 200
chrVII 265987 265988 . 140
chrVII 265990 265991 . 140
chrVII 265993 265994 . 400
chrVII 265997 265998 . 140
chrVII 266003 266004 . 1160
chrVII 266009 266010 . 340
chrVII 266011 266012 . 120
chrVII 266013 266014 . 180
chrVII 266017 266018 . 120
chrVII 266021 266022 . 480
chrVII 266027 266028 . 340
chrVII 266031 266032 . 560
chrVII 266044 266045 . 740
chrVII 266051 266052 . 120
chrVII 267899 267900 . 400
chrVII 267956 267957 . 180
chrVII 267964 267965 . 160
chrVII 268027 268028 . 120
chrVII 268188 268189 . 140
chrVII 268472 268473 . 180
chrVII 268540 268541 . 160
chrVII 268669 268670 . 480
chrVII 268789 268790 . 240
chrVII 268824 268825 . 200
chrVII 268987 268988 . 400
chrVII 269172 269173 . 140
chrVII 269180 269181 . 340
chrVII 269186 269187 . 260
chrVII 269198 269199 . 120
chrVII 269199 269200 . 520
chrVII 269204 269205 . 180
chrVII 269232 269233 . 1340
chrVII 269237 269238 . 140
chrVII 269251 269252 . 180
chrVII 269263 269264 . 120
chrVII 269269 269270 . 140
chrVII 269279 269280 . 160
chrVII 269308 269309 . 120
chrVII 270314 270315 . 520
chrVII 270814 270815 . 140
chrVII 270816 270817 . 420
chrVII 270828 270829 . 280
chrVII 270839 270840 . 760
chrVII 270845 270846 . 400
chrVII 270877 270878 . 160
chrVII 270884 270885 . 260
chrVII 270896 270897 . 820
chrVII 270898 270899 . 180
chrVII 270915 270916 . 480
chrVII 270942 270943 . 500
chrVII 270951 270952 . 280
chrVII 271071 271072 . 180
chrVII 271187 271188 . 160
chrVII 271285 271286 . 180
chrVII 271357 271358 . 280
chrVII 271484 271485 . 220
chrVII 271496 271497 . 240
chrVII 271502 271503 . 140
chrVII 271510 271511 . 140
chrVII 271520 271521 . 500
chrVII 271526 271527 . 120
chrVII 271539 271540 . 480
chrVII 271546 271547 . 140
chrVII 271555 271556 . 120
chrVII 271569 271570 . 120
chrVII 271576 271577 . 160
chrVII 271579 271580 . 200
chrVII 271586 271587 . 260
chrVII 271652 271653 . 180
chrVII 271670 271671 . 540
chrVII 271705 271706 . 140
chrVII 271723 271724 . 120
chrVII 271746 271747 . 120
chrVII 271751 271752 . 120
chrVII 271760 271761 . 120
chrVII 271761 271762 . 140
chrVII 271776 271777 . 160
chrVII 271782 271783 . 620
chrVII 271837 271838 . 160
chrVII 271841 271842 . 120
chrVII 271844 271845 . 740
chrVII 271864 271865 . 220
chrVII 271867 271868 . 120
chrVII 271876 271877 . 120
chrVII 271877 271878 . 140
chrVII 271881 271882 . 260
chrVII 271894 271895 . 280
chrVII 271897 271898 . 180
chrVII 271906 271907 . 140
chrVII 271966 271967 . 160
chrVII 271981 271982 . 140
chrVII 271986 271987 . 260
chrVII 272018 272019 . 180
chrVII 272041 272042 . 180
chrVII 272052 272053 . 120
chrVII 272102 272103 . 160
chrVII 272109 272110 . 420
chrVII 272119 272120 . 440
chrVII 272141 272142 . 200
chrVII 272162 272163 . 120
chrVII 272162 272163 . 240
chrVII 272166 272167 . 120
chrVII 272170 272171 . 400
chrVII 272173 272174 . 140
chrVII 272189 272190 . 120
chrVII 272193 272194 . 140
chrVII 272208 272209 . 180
chrVII 272229 272230 . 1000
chrVII 272249 272250 . 180
chrVII 272420 272421 . 220
chrVII 272433 272434 . 540
chrVII 272464 272465 . 260
chrVII 272557 272558 . 240
chrVII 272576 272577 . 780
chrVII 272613 272614 . 300
chrVII 272679 272680 . 180
chrVII 272700 272701 . 120
chrVII 272735 272736 . 600
chrVII 272738 272739 . 300
chrVII 272761 272762 . 120
chrVII 272776 272777 . 880
chrVII 272784 272785 . 180
chrVII 272937 272938 . 300
chrVII 272944 272945 . 680
chrVII 272952 272953 . 300
chrVII 272964 272965 . 200
chrVII 272994 272995 . 220
chrVII 273002 273003 . 140
chrVII 273011 273012 . 300
chrVII 273018 273019 . 380
chrVII 273178 273179 . 640
chrVII 273186 273187 . 140
chrVII 273209 273210 . 2120
chrVII 273217 273218 . 680
chrVII 273228 273229 . 1520
chrVII 273335 273336 . 360
chrVII 273369 273370 . 380
chrVII 273443 273444 . 280
chrVII 273573 273574 . 540
chrVII 273685 273686 . 200
chrVII 273764 273765 . 780
chrVII 273800 273801 . 240
chrVII 273834 273835 . 360
chrVII 273912 273913 . 440
chrVII 273927 273928 . 120
chrVII 273985 273986 . 940
chrVII 274062 274063 . 220
chrVII 274124 274125 . 120
chrVII 274193 274194 . 220
chrVII 274215 274216 . 380
chrVII 274321 274322 . 160
chrVII 274340 274341 . 120
chrVII 274367 274368 . 140
chrVII 274424 274425 . 200
chrVII 274571 274572 . 1420
chrVII 274605 274606 . 120
chrVII 274644 274645 . 280
chrVII 274666 274667 . 180
chrVII 274986 274987 . 140
chrVII 275204 275205 . 300
chrVII 276243 276244 . 120
chrVII 276305 276306 . 220
chrVII 276397 276398 . 140
chrVII 276411 276412 . 120
chrVII 276473 276474 . 580
chrVII 276777 276778 . 960
chrVII 276792 276793 . 500
chrVII 276798 276799 . 120
chrVII 276808 276809 . 880
chrVII 276811 276812 . 680
chrVII 276824 276825 . 240
chrVII 276836 276837 . 140
chrVII 276839 276840 . 980
chrVII 276849 276850 . 300
chrVII 276853 276854 . 120
chrVII 276858 276859 . 420
chrVII 276955 276956 . 300
chrVII 277100 277101 . 280
chrVII 277115 277116 . 500
chrVII 277121 277122 . 380
chrVII 277132 277133 . 160
chrVII 277134 277135 . 300
chrVII 277138 277139 . 640
chrVII 277151 277152 . 3560
chrVII 277949 277950 . 140
chrVII 278443 278444 . 1140
chrVII 278451 278452 . 140
chrVII 278457 278458 . 540
chrVII 278466 278467 . 680
chrVII 278487 278488 . 120
chrVII 278506 278507 . 120
chrVII 278521 278522 . 140
chrVII 278531 278532 . 340
chrVII 278540 278541 . 360
chrVII 278544 278545 . 140
chrVII 278554 278555 . 440
chrVII 278576 278577 . 120
chrVII 278586 278587 . 160
chrVII 278606 278607 . 700
chrVII 278743 278744 . 400
chrVII 278759 278760 . 120
chrVII 278810 278811 . 240
chrVII 278899 278900 . 1140
chrVII 279015 279016 . 220
chrVII 279037 279038 . 160
chrVII 280580 280581 . 120
chrVII 280587 280588 . 120
chrVII 280594 280595 . 120
chrVII 280601 280602 . 1140
chrVII 280608 280609 . 140
chrVII 280608 280609 . 180
chrVII 280631 280632 . 120
chrVII 280634 280635 . 300
chrVII 280635 280636 . 120
chrVII 280635 280636 . 120
chrVII 280639 280640 . 140
chrVII 280641 280642 . 540
chrVII 280642 280643 . 200
chrVII 280643 280644 . 440
chrVII 280647 280648 . 120
chrVII 280661 280662 . 400
chrVII 280668 280669 . 120
chrVII 280710 280711 . 120
chrVII 280713 280714 . 120
chrVII 280718 280719 . 240
chrVII 280733 280734 . 120
chrVII 280739 280740 . 180
chrVII 280743 280744 . 160
chrVII 280832 280833 . 120
chrVII 280867 280868 . 520
chrVII 280872 280873 . 1300
chrVII 280880 280881 . 180
chrVII 280886 280887 . 120
chrVII 280898 280899 . 120
chrVII 280918 280919 . 140
chrVII 280920 280921 . 360
chrVII 280940 280941 . 500
chrVII 280963 280964 . 120
chrVII 280984 280985 . 140
chrVII 281105 281106 . 140
chrVII 281117 281118 . 680
chrVII 281119 281120 . 280
chrVII 281142 281143 . 240
chrVII 281202 281203 . 120
chrVII 281215 281216 . 680
chrVII 281235 281236 . 180
chrVII 281251 281252 . 780
chrVII 281267 281268 . 180
chrVII 281273 281274 . 460
chrVII 281286 281287 . 840
chrVII 281292 281293 . 200
chrVII 281300 281301 . 120
chrVII 281307 281308 . 200
chrVII 281327 281328 . 420
chrVII 281345 281346 . 120
chrVII 281364 281365 . 160
chrVII 281375 281376 . 160
chrVII 281397 281398 . 120
chrVII 281426 281427 . 140
chrVII 281435 281436 . 280
chrVII 281439 281440 . 180
chrVII 281445 281446 . 220
chrVII 281448 281449 . 120
chrVII 281451 281452 . 120
chrVII 281452 281453 . 140
chrVII 281457 281458 . 300
chrVII 281467 281468 . 140
chrVII 281470 281471 . 160
chrVII 281503 281504 . 200
chrVII 281533 281534 . 140
chrVII 281540 281541 . 160
chrVII 281542 281543 . 120
chrVII 281548 281549 . 120
chrVII 281576 281577 . 140
chrVII 281675 281676 . 700
chrVII 281733 281734 . 540
chrVII 284001 284002 . 160
chrVII 284031 284032 . 1080
chrVII 284044 284045 . 960
chrVII 284051 284052 . 180
chrVII 284055 284056 . 340
chrVII 284063 284064 . 240
chrVII 284127 284128 . 140
chrVII 284161 284162 . 220
chrVII 284166 284167 . 380
chrVII 284250 284251 . 220
chrVII 284265 284266 . 260
chrVII 284323 284324 . 140
chrVII 284463 284464 . 200
chrVII 284543 284544 . 140
chrVII 284672 284673 . 300
chrVII 284835 284836 . 680
chrVII 285159 285160 . 140
chrVII 285164 285165 . 140
chrVII 285261 285262 . 140
chrVII 285626 285627 . 160
chrVII 285634 285635 . 140
chrVII 285657 285658 . 240
chrVII 285728 285729 . 120
chrVII 285818 285819 . 280
chrVII 285823 285824 . 360
chrVII 285953 285954 . 220
chrVII 285969 285970 . 180
chrVII 285985 285986 . 160
chrVII 286078 286079 . 740
chrVII 286084 286085 . 360
chrVII 286096 286097 . 240
chrVII 286117 286118 . 180
chrVII 286268 286269 . 400
chrVII 286270 286271 . 260
chrVII 286284 286285 . 720
chrVII 286298 286299 . 140
chrVII 286364 286365 . 260
chrVII 286410 286411 . 200
chrVII 286414 286415 . 220
chrVII 286447 286448 . 180
chrVII 286472 286473 . 280
chrVII 286619 286620 . 560
chrVII 286632 286633 . 720
chrVII 286670 286671 . 140
chrVII 286674 286675 . 120
chrVII 286689 286690 . 160
chrVII 286766 286767 . 260
chrVII 286776 286777 . 140
chrVII 286795 286796 . 260
chrVII 286799 286800 . 380
chrVII 286806 286807 . 140
chrVII 286841 286842 . 140
chrVII 286966 286967 . 460
chrVII 286999 287000 . 160
chrVII 287130 287131 . 320
chrVII 287143 287144 . 900
chrVII 287150 287151 . 120
chrVII 287153 287154 . 660
chrVII 287164 287165 . 280
chrVII 287169 287170 . 240
chrVII 287171 287172 . 120
chrVII 287178 287179 . 120
chrVII 287190 287191 . 260
chrVII 287202 287203 . 340
chrVII 287210 287211 . 120
chrVII 287210 287211 . 140
chrVII 287211 287212 . 120
chrVII 287235 287236 . 140
chrVII 287253 287254 . 200
chrVII 287271 287272 . 320
chrVII 287272 287273 . 120
chrVII 287275 287276 . 120
chrVII 287279 287280 . 120
chrVII 287280 287281 . 140
chrVII 287283 287284 . 140
chrVII 287289 287290 . 740
chrVII 287296 287297 . 160
chrVII 287307 287308 . 380
chrVII 287322 287323 . 120
chrVII 287328 287329 . 320
chrVII 287333 287334 . 120
chrVII 287334 287335 . 120
chrVII 287341 287342 . 160
chrVII 287375 287376 . 200
chrVII 287403 287404 . 160
chrVII 287431 287432 . 200
chrVII 287447 287448 . 260
chrVII 287519 287520 . 120
chrVII 287525 287526 . 200
chrVII 287529 287530 . 120
chrVII 287535 287536 . 200
chrVII 287570 287571 . 140
chrVII 287639 287640 . 540
chrVII 287701 287702 . 1060
chrVII 287749 287750 . 540
chrVII 287752 287753 . 180
chrVII 287770 287771 . 180
chrVII 287841 287842 . 700
chrVII 287866 287867 . 160
chrVII 287905 287906 . 240
chrVII 287906 287907 . 260
chrVII 287928 287929 . 200
chrVII 287936 287937 . 160
chrVII 287936 287937 . 320
chrVII 287947 287948 . 160
chrVII 287950 287951 . 140
chrVII 287957 287958 . 320
chrVII 287965 287966 . 580
chrVII 287973 287974 . 200
chrVII 288073 288074 . 120
chrVII 288091 288092 . 460
chrVII 288093 288094 . 140
chrVII 288205 288206 . 320
chrVII 288224 288225 . 1240
chrVII 288303 288304 . 160
chrVII 288307 288308 . 180
chrVII 288308 288309 . 160
chrVII 288309 288310 . 120
chrVII 288313 288314 . 140
chrVII 288320 288321 . 160
chrVII 288322 288323 . 140
chrVII 288330 288331 . 140
chrVII 288342 288343 . 140
chrVII 288346 288347 . 280
chrVII 288370 288371 . 220
chrVII 288379 288380 . 300
chrVII 288387 288388 . 140
chrVII 288396 288397 . 120
chrVII 288414 288415 . 340
chrVII 288419 288420 . 600
chrVII 288429 288430 . 120
chrVII 288446 288447 . 360
chrVII 288566 288567 . 320
chrVII 288571 288572 . 1040
chrVII 288680 288681 . 1100
chrVII 288699 288700 . 420
chrVII 288759 288760 . 240
chrVII 288783 288784 . 120
chrVII 288826 288827 . 420
chrVII 288903 288904 . 1340
chrVII 288912 288913 . 300
chrVII 288935 288936 . 580
chrVII 289010 289011 . 120
chrVII 289035 289036 . 1040
chrVII 289042 289043 . 400
chrVII 289060 289061 . 300
chrVII 289067 289068 . 680
chrVII 289070 289071 . 120
chrVII 289100 289101 . 320
chrVII 289133 289134 . 440
chrVII 289233 289234 . 120
chrVII 289361 289362 . 240
chrVII 289408 289409 . 660
chrVII 289432 289433 . 300
chrVII 289465 289466 . 120
chrVII 289468 289469 . 220
chrVII 289472 289473 . 120
chrVII 289485 289486 . 260
chrVII 289491 289492 . 420
chrVII 289495 289496 . 740
chrVII 289500 289501 . 120
chrVII 289512 289513 . 260
chrVII 289528 289529 . 680
chrVII 289532 289533 . 160
chrVII 289534 289535 . 460
chrVII 289547 289548 . 220
chrVII 289727 289728 . 160
chrVII 291751 291752 . 560
chrVII 291763 291764 . 260
chrVII 291769 291770 . 220
chrVII 291844 291845 . 640
chrVII 291848 291849 . 160
chrVII 291870 291871 . 200
chrVII 291882 291883 . 1100
chrVII 291977 291978 . 140
chrVII 291986 291987 . 380
chrVII 292003 292004 . 160
chrVII 292015 292016 . 360
chrVII 292650 292651 . 220
chrVII 292885 292886 . 160
chrVII 292992 292993 . 280
chrVII 293073 293074 . 580
chrVII 293080 293081 . 580
chrVII 293139 293140 . 180
chrVII 293142 293143 . 780
chrVII 293144 293145 . 140
chrVII 293174 293175 . 180
chrVII 293178 293179 . 1880
chrVII 293186 293187 . 320
chrVII 293191 293192 . 120
chrVII 293195 293196 . 120
chrVII 293208 293209 . 360
chrVII 293215 293216 . 120
chrVII 293239 293240 . 280
chrVII 293381 293382 . 120
chrVII 293391 293392 . 200
chrVII 293394 293395 . 440
chrVII 293402 293403 . 120
chrVII 293418 293419 . 340
chrVII 293451 293452 . 300
chrVII 293533 293534 . 240
chrVII 293534 293535 . 620
chrVII 293543 293544 . 280
chrVII 293554 293555 . 860
chrVII 293559 293560 . 500
chrVII 293569 293570 . 600
chrVII 293609 293610 . 320
chrVII 293745 293746 . 380
chrVII 293880 293881 . 120
chrVII 293895 293896 . 160
chrVII 293976 293977 . 300
chrVII 294074 294075 . 120
chrVII 294100 294101 . 440
chrVII 294148 294149 . 120
chrVII 294279 294280 . 140
chrVII 294289 294290 . 940
chrVII 294358 294359 . 560
chrVII 294389 294390 . 140
chrVII 294463 294464 . 180
chrVII 294553 294554 . 120
chrVII 294558 294559 . 240
chrVII 294563 294564 . 140
chrVII 294649 294650 . 240
chrVII 294666 294667 . 180
chrVII 294704 294705 . 180
chrVII 295070 295071 . 280
chrVII 295431 295432 . 160
chrVII 295526 295527 . 680
chrVII 295564 295565 . 240
chrVII 295571 295572 . 180
chrVII 295710 295711 . 240
chrVII 295719 295720 . 660
chrVII 295727 295728 . 240
chrVII 295749 295750 . 780
chrVII 295760 295761 . 140
chrVII 295774 295775 . 120
chrVII 295782 295783 . 120
chrVII 295784 295785 . 800
chrVII 295787 295788 . 360
chrVII 295796 295797 . 540
chrVII 295797 295798 . 120
chrVII 295803 295804 . 140
chrVII 295807 295808 . 140
chrVII 295814 295815 . 1300
chrVII 295835 295836 . 1460
chrVII 295852 295853 . 120
chrVII 295862 295863 . 160
chrVII 295998 295999 . 140
chrVII 296196 296197 . 200
chrVII 297850 297851 . 140
chrVII 297878 297879 . 320
chrVII 297983 297984 . 240
chrVII 297989 297990 . 760
chrVII 298011 298012 . 200
chrVII 298014 298015 . 180
chrVII 299806 299807 . 740
chrVII 299815 299816 . 500
chrVII 299823 299824 . 640
chrVII 299827 299828 . 140
chrVII 299831 299832 . 200
chrVII 299831 299832 . 500
chrVII 299834 299835 . 260
chrVII 299835 299836 . 140
chrVII 299836 299837 . 120
chrVII 299840 299841 . 300
chrVII 299841 299842 . 160
chrVII 299845 299846 . 360
chrVII 299857 299858 . 300
chrVII 299865 299866 . 280
chrVII 299873 299874 . 440
chrVII 299889 299890 . 1020
chrVII 299897 299898 . 220
chrVII 299914 299915 . 140
chrVII 299917 299918 . 160
chrVII 299925 299926 . 520
chrVII 299948 299949 . 340
chrVII 301223 301224 . 260
chrVII 301372 301373 . 460
chrVII 301382 301383 . 140
chrVII 301401 301402 . 400
chrVII 301401 301402 . 120
chrVII 301410 301411 . 140
chrVII 301414 301415 . 140
chrVII 301450 301451 . 140
chrVII 301515 301516 . 120
chrVII 301528 301529 . 240
chrVII 301662 301663 . 140
chrVII 301743 301744 . 840
chrVII 301852 301853 . 220
chrVII 301874 301875 . 160
chrVII 302000 302001 . 240
chrVII 302005 302006 . 280
chrVII 302288 302289 . 360
chrVII 302602 302603 . 160
chrVII 302808 302809 . 440
chrVII 302945 302946 . 120
chrVII 302989 302990 . 140
chrVII 303016 303017 . 240
chrVII 303093 303094 . 280
chrVII 303118 303119 . 260
chrVII 303274 303275 . 120
chrVII 303292 303293 . 180
chrVII 303303 303304 . 1120
chrVII 303348 303349 . 480
chrVII 303464 303465 . 160
chrVII 303467 303468 . 140
chrVII 303479 303480 . 160
chrVII 303484 303485 . 560
chrVII 303487 303488 . 420
chrVII 303489 303490 . 120
chrVII 303499 303500 . 140
chrVII 303529 303530 . 280
chrVII 303534 303535 . 420
chrVII 303545 303546 . 500
chrVII 303548 303549 . 260
chrVII 303553 303554 . 120
chrVII 303556 303557 . 220
chrVII 303574 303575 . 220
chrVII 303576 303577 . 640
chrVII 303584 303585 . 340
chrVII 303709 303710 . 1500
chrVII 303714 303715 . 280
chrVII 303783 303784 . 620
chrVII 303793 303794 . 480
chrVII 303797 303798 . 140
chrVII 303987 303988 . 380
chrVII 304028 304029 . 500
chrVII 304031 304032 . 140
chrVII 304091 304092 . 220
chrVII 304132 304133 . 540
chrVII 304143 304144 . 220
chrVII 304158 304159 . 2640
chrVII 304163 304164 . 140
chrVII 304164 304165 . 1040
chrVII 304194 304195 . 180
chrVII 304199 304200 . 180
chrVII 304211 304212 . 140
chrVII 304219 304220 . 320
chrVII 304239 304240 . 200
chrVII 304386 304387 . 460
chrVII 304389 304390 . 1900
chrVII 304395 304396 . 300
chrVII 304540 304541 . 500
chrVII 304551 304552 . 220
chrVII 304563 304564 . 1180
chrVII 304582 304583 . 360
chrVII 304616 304617 . 380
chrVII 304622 304623 . 1680
chrVII 304639 304640 . 120
chrVII 304681 304682 . 380
chrVII 304806 304807 . 280
chrVII 304991 304992 . 320
chrVII 305077 305078 . 260
chrVII 305312 305313 . 120
chrVII 305398 305399 . 660
chrVII 306335 306336 . 1140
chrVII 306351 306352 . 380
chrVII 306358 306359 . 300
chrVII 306362 306363 . 1040
chrVII 306367 306368 . 1120
chrVII 306370 306371 . 700
chrVII 306370 306371 . 140
chrVII 306374 306375 . 140
chrVII 306378 306379 . 120
chrVII 306383 306384 . 640
chrVII 306393 306394 . 160
chrVII 306402 306403 . 280
chrVII 306408 306409 . 1360
chrVII 306409 306410 . 300
chrVII 306414 306415 . 160
chrVII 306449 306450 . 240
chrVII 306453 306454 . 200
chrVII 306457 306458 . 140
chrVII 306457 306458 . 580
chrVII 306460 306461 . 320
chrVII 306473 306474 . 380
chrVII 306486 306487 . 160
chrVII 307189 307190 . 160
chrVII 307239 307240 . 240
chrVII 307306 307307 . 360
chrVII 307310 307311 . 260
chrVII 307319 307320 . 120
chrVII 307351 307352 . 1060
chrVII 307356 307357 . 180
chrVII 307361 307362 . 220
chrVII 307403 307404 . 200
chrVII 307516 307517 . 400
chrVII 308095 308096 . 160
chrVII 308287 308288 . 360
chrVII 308341 308342 . 340
chrVII 308484 308485 . 200
chrVII 308587 308588 . 340
chrVII 308618 308619 . 140
chrVII 308664 308665 . 140
chrVII 308699 308700 . 940
chrVII 308722 308723 . 500
chrVII 308737 308738 . 300
chrVII 308755 308756 . 140
chrVII 308799 308800 . 920
chrVII 308959 308960 . 120
chrVII 309120 309121 . 200
chrVII 309168 309169 . 120
chrVII 309371 309372 . 140
chrVII 309423 309424 . 120
chrVII 309529 309530 . 300
chrVII 309577 309578 . 740
chrVII 309605 309606 . 140
chrVII 309744 309745 . 180
chrVII 309893 309894 . 420
chrVII 309921 309922 . 120
chrVII 310058 310059 . 200
chrVII 310241 310242 . 200
chrVII 310266 310267 . 320
chrVII 310279 310280 . 120
chrVII 310303 310304 . 140
chrVII 310452 310453 . 140
chrVII 310458 310459 . 1360
chrVII 310615 310616 . 120
chrVII 310621 310622 . 180
chrVII 310629 310630 . 200
chrVII 310638 310639 . 820
chrVII 310654 310655 . 220
chrVII 310748 310749 . 120
chrVII 310754 310755 . 140
chrVII 310759 310760 . 180
chrVII 311972 311973 . 120
chrVII 311992 311993 . 540
chrVII 311995 311996 . 240
chrVII 312005 312006 . 880
chrVII 312008 312009 . 140
chrVII 312018 312019 . 120
chrVII 312044 312045 . 260
chrVII 312045 312046 . 120
chrVII 312052 312053 . 460
chrVII 312056 312057 . 120
chrVII 312058 312059 . 120
chrVII 312060 312061 . 140
chrVII 312070 312071 . 560
chrVII 312075 312076 . 420
chrVII 312079 312080 . 220
chrVII 312086 312087 . 120
chrVII 312095 312096 . 160
chrVII 312100 312101 . 140
chrVII 312101 312102 . 520
chrVII 312103 312104 . 320
chrVII 312118 312119 . 260
chrVII 312120 312121 . 300
chrVII 312122 312123 . 120
chrVII 312123 312124 . 840
chrVII 312126 312127 . 160
chrVII 312130 312131 . 580
chrVII 312143 312144 . 120
chrVII 312166 312167 . 340
chrVII 312489 312490 . 120
chrVII 312580 312581 . 160
chrVII 312592 312593 . 340
chrVII 312659 312660 . 300
chrVII 312902 312903 . 300
chrVII 312903 312904 . 120
chrVII 312932 312933 . 160
chrVII 312946 312947 . 140
chrVII 313039 313040 . 380
chrVII 313040 313041 . 160
chrVII 313057 313058 . 180
chrVII 313060 313061 . 240
chrVII 313086 313087 . 120
chrVII 313109 313110 . 180
chrVII 313114 313115 . 1660
chrVII 313118 313119 . 160
chrVII 313134 313135 . 200
chrVII 313138 313139 . 620
chrVII 313144 313145 . 320
chrVII 313175 313176 . 1160
chrVII 313188 313189 . 640
chrVII 313463 313464 . 200
chrVII 313788 313789 . 140
chrVII 313945 313946 . 120
chrVII 314114 314115 . 140
chrVII 314420 314421 . 120
chrVII 314430 314431 . 240
chrVII 314444 314445 . 220
chrVII 314447 314448 . 120
chrVII 314459 314460 . 120
chrVII 314460 314461 . 140
chrVII 314467 314468 . 180
chrVII 314478 314479 . 160
chrVII 314498 314499 . 420
chrVII 314509 314510 . 120
chrVII 314515 314516 . 120
chrVII 314527 314528 . 660
chrVII 314535 314536 . 200
chrVII 314539 314540 . 140
chrVII 314544 314545 . 280
chrVII 314549 314550 . 140
chrVII 314550 314551 . 240
chrVII 314552 314553 . 120
chrVII 314562 314563 . 120
chrVII 315267 315268 . 120
chrVII 316298 316299 . 140
chrVII 316445 316446 . 120
chrVII 316589 316590 . 180
chrVII 316607 316608 . 200
chrVII 316611 316612 . 280
chrVII 316614 316615 . 120
chrVII 316632 316633 . 140
chrVII 316635 316636 . 140
chrVII 316641 316642 . 500
chrVII 316699 316700 . 460
chrVII 316702 316703 . 340
chrVII 316710 316711 . 160
chrVII 316717 316718 . 120
chrVII 316723 316724 . 1600
chrVII 316736 316737 . 1060
chrVII 316739 316740 . 160
chrVII 316894 316895 . 120
chrVII 316904 316905 . 160
chrVII 317022 317023 . 800
chrVII 317045 317046 . 160
chrVII 317136 317137 . 520
chrVII 317173 317174 . 420
chrVII 317178 317179 . 580
chrVII 317183 317184 . 200
chrVII 317195 317196 . 120
chrVII 317213 317214 . 400
chrVII 317215 317216 . 360
chrVII 317221 317222 . 180
chrVII 317249 317250 . 200
chrVII 317260 317261 . 340
chrVII 317262 317263 . 160
chrVII 317266 317267 . 420
chrVII 317297 317298 . 180
chrVII 318091 318092 . 1200
chrVII 318155 318156 . 120
chrVII 318249 318250 . 200
chrVII 318349 318350 . 120
chrVII 318365 318366 . 180
chrVII 318436 318437 . 1560
chrVII 318522 318523 . 420
chrVII 318637 318638 . 320
chrVII 318669 318670 . 1320
chrVII 318684 318685 . 520
chrVII 318687 318688 . 300
chrVII 318743 318744 . 280
chrVII 318791 318792 . 360
chrVII 318951 318952 . 160
chrVII 318954 318955 . 300
chrVII 319036 319037 . 220
chrVII 319350 319351 . 280
chrVII 319391 319392 . 140
chrVII 319471 319472 . 200
chrVII 319486 319487 . 140
chrVII 319508 319509 . 120
chrVII 319619 319620 . 260
chrVII 319626 319627 . 400
chrVII 319634 319635 . 400
chrVII 319635 319636 . 620
chrVII 319638 319639 . 620
chrVII 319639 319640 . 680
chrVII 319645 319646 . 660
chrVII 319656 319657 . 480
chrVII 319690 319691 . 120
chrVII 319719 319720 . 120
chrVII 319810 319811 . 1520
chrVII 319879 319880 . 1260
chrVII 319883 319884 . 160
chrVII 319888 319889 . 200
chrVII 319888 319889 . 460
chrVII 319890 319891 . 120
chrVII 319890 319891 . 280
chrVII 319893 319894 . 340
chrVII 319895 319896 . 380
chrVII 319904 319905 . 780
chrVII 319906 319907 . 120
chrVII 319925 319926 . 120
chrVII 319933 319934 . 240
chrVII 319937 319938 . 120
chrVII 319940 319941 . 160
chrVII 319945 319946 . 220
chrVII 319948 319949 . 120
chrVII 319949 319950 . 120
chrVII 319950 319951 . 220
chrVII 319950 319951 . 120
chrVII 319951 319952 . 140
chrVII 320044 320045 . 300
chrVII 320091 320092 . 260
chrVII 320124 320125 . 140
chrVII 320135 320136 . 160
chrVII 320276 320277 . 160
chrVII 320498 320499 . 120
chrVII 320609 320610 . 140
chrVII 320623 320624 . 300
chrVII 320634 320635 . 920
chrVII 320661 320662 . 460
chrVII 320867 320868 . 220
chrVII 320923 320924 . 460
chrVII 321027 321028 . 740
chrVII 321092 321093 . 120
chrVII 321124 321125 . 140
chrVII 321183 321184 . 120
chrVII 321190 321191 . 120
chrVII 321504 321505 . 140
chrVII 321534 321535 . 460
chrVII 321537 321538 . 140
chrVII 321562 321563 . 400
chrVII 321565 321566 . 120
chrVII 321567 321568 . 320
chrVII 321571 321572 . 400
chrVII 321585 321586 . 1680
chrVII 321596 321597 . 460
chrVII 321604 321605 . 320
chrVII 321653 321654 . 1180
chrVII 321659 321660 . 240
chrVII 321665 321666 . 340
chrVII 321670 321671 . 2380
chrVII 321694 321695 . 740
chrVII 321703 321704 . 460
chrVII 321721 321722 . 960
chrVII 321743 321744 . 120
chrVII 323168 323169 . 220
chrVII 323171 323172 . 120
chrVII 323197 323198 . 300
chrVII 323213 323214 . 120
chrVII 323222 323223 . 320
chrVII 323234 323235 . 520
chrVII 323286 323287 . 240
chrVII 323327 323328 . 300
chrVII 323331 323332 . 180
chrVII 323331 323332 . 160
chrVII 323332 323333 . 340
chrVII 323407 323408 . 120
chrVII 323457 323458 . 160
chrVII 323502 323503 . 140
chrVII 323548 323549 . 140
chrVII 323616 323617 . 540
chrVII 323992 323993 . 120
chrVII 324159 324160 . 120
chrVII 324324 324325 . 120
chrVII 324523 324524 . 120
chrVII 324580 324581 . 120
chrVII 324816 324817 . 120
chrVII 324912 324913 . 280
chrVII 324951 324952 . 280
chrVII 324990 324991 . 320
chrVII 325029 325030 . 180
chrVII 325068 325069 . 720
chrVII 325091 325092 . 120
chrVII 325149 325150 . 180
chrVII 325184 325185 . 240
chrVII 325522 325523 . 380
chrVII 325546 325547 . 120
chrVII 325557 325558 . 300
chrVII 325650 325651 . 580
chrVII 325664 325665 . 120
chrVII 325678 325679 . 240
chrVII 325678 325679 . 120
chrVII 325814 325815 . 360
chrVII 325850 325851 . 440
chrVII 325878 325879 . 300
chrVII 325888 325889 . 300
chrVII 326021 326022 . 1120
chrVII 326071 326072 . 960
chrVII 326111 326112 . 160
chrVII 326158 326159 . 500
chrVII 326209 326210 . 460
chrVII 326295 326296 . 240
chrVII 326349 326350 . 200
chrVII 326400 326401 . 300
chrVII 326401 326402 . 220
chrVII 326415 326416 . 460
chrVII 326418 326419 . 620
chrVII 326421 326422 . 220
chrVII 326426 326427 . 920
chrVII 326453 326454 . 160
chrVII 326512 326513 . 260
chrVII 326517 326518 . 1740
chrVII 326521 326522 . 420
chrVII 326542 326543 . 300
chrVII 326559 326560 . 320
chrVII 326561 326562 . 120
chrVII 326587 326588 . 560
chrVII 326597 326598 . 360
chrVII 326614 326615 . 400
chrVII 326623 326624 . 2380
chrVII 326644 326645 . 480
chrVII 326672 326673 . 760
chrVII 326679 326680 . 420
chrVII 326680 326681 . 680
chrVII 326685 326686 . 420
chrVII 326689 326690 . 460
chrVII 326699 326700 . 120
chrVII 326719 326720 . 720
chrVII 326753 326754 . 200
chrVII 326758 326759 . 280
chrVII 326766 326767 . 120
chrVII 326839 326840 . 360
chrVII 326842 326843 . 160
chrVII 326854 326855 . 140
chrVII 326863 326864 . 120
chrVII 326888 326889 . 440
chrVII 326901 326902 . 140
chrVII 326909 326910 . 240
chrVII 326942 326943 . 480
chrVII 326987 326988 . 200
chrVII 327026 327027 . 260
chrVII 327092 327093 . 120
chrVII 327452 327453 . 140
chrVII 327518 327519 . 120
chrVII 327568 327569 . 520
chrVII 327572 327573 . 220
chrVII 327576 327577 . 180
chrVII 327812 327813 . 280
chrVII 327941 327942 . 360
chrVII 327954 327955 . 320
chrVII 327973 327974 . 160
chrVII 327976 327977 . 120
chrVII 328036 328037 . 120
chrVII 328118 328119 . 180
chrVII 328141 328142 . 120
chrVII 328172 328173 . 120
chrVII 328263 328264 . 120
chrVII 328288 328289 . 140
chrVII 328334 328335 . 240
chrVII 328439 328440 . 1200
chrVII 328480 328481 . 340
chrVII 328491 328492 . 260
chrVII 328523 328524 . 640
chrVII 328603 328604 . 640
chrVII 328628 328629 . 400
chrVII 328634 328635 . 940
chrVII 328648 328649 . 300
chrVII 328661 328662 . 360
chrVII 328666 328667 . 340
chrVII 328674 328675 . 140
chrVII 328687 328688 . 740
chrVII 328689 328690 . 120
chrVII 328700 328701 . 280
chrVII 328735 328736 . 180
chrVII 328755 328756 . 140
chrVII 328790 328791 . 180
chrVII 328870 328871 . 120
chrVII 328886 328887 . 120
chrVII 328893 328894 . 300
chrVII 329756 329757 . 120
chrVII 330693 330694 . 240
chrVII 330700 330701 . 120
chrVII 330722 330723 . 440
chrVII 330726 330727 . 140
chrVII 330728 330729 . 140
chrVII 330733 330734 . 120
chrVII 330740 330741 . 520
chrVII 330772 330773 . 120
chrVII 330789 330790 . 120
chrVII 330798 330799 . 140
chrVII 330809 330810 . 120
chrVII 330818 330819 . 120
chrVII 330821 330822 . 180
chrVII 330825 330826 . 160
chrVII 330833 330834 . 220
chrVII 330859 330860 . 120
chrVII 330863 330864 . 140
chrVII 330883 330884 . 120
chrVII 330892 330893 . 120
chrVII 330906 330907 . 120
chrVII 331012 331013 . 240
chrVII 331097 331098 . 160
chrVII 331102 331103 . 180
chrVII 331206 331207 . 140
chrVII 331252 331253 . 300
chrVII 331392 331393 . 420
chrVII 331490 331491 . 160
chrVII 331501 331502 . 200
chrVII 331605 331606 . 160
chrVII 331836 331837 . 160
chrVII 332079 332080 . 160
chrVII 332201 332202 . 260
chrVII 332236 332237 . 420
chrVII 332451 332452 . 560
chrVII 332480 332481 . 200
chrVII 332913 332914 . 140
chrVII 333096 333097 . 160
chrVII 333282 333283 . 180
chrVII 333421 333422 . 220
chrVII 333474 333475 . 160
chrVII 333529 333530 . 160
chrVII 333858 333859 . 1140
chrVII 333867 333868 . 220
chrVII 334069 334070 . 360
chrVII 334228 334229 . 240
chrVII 334333 334334 . 160
chrVII 334507 334508 . 340
chrVII 334514 334515 . 240
chrVII 334527 334528 . 180
chrVII 334649 334650 . 540
chrVII 334656 334657 . 800
chrVII 334670 334671 . 1260
chrVII 334679 334680 . 120
chrVII 334698 334699 . 120
chrVII 334701 334702 . 220
chrVII 334707 334708 . 120
chrVII 334735 334736 . 120
chrVII 334740 334741 . 140
chrVII 334746 334747 . 240
chrVII 334754 334755 . 160
chrVII 334758 334759 . 520
chrVII 334761 334762 . 2000
chrVII 334771 334772 . 120
chrVII 334777 334778 . 420
chrVII 334787 334788 . 120
chrVII 334792 334793 . 120
chrVII 334792 334793 . 140
chrVII 334793 334794 . 140
chrVII 334793 334794 . 740
chrVII 334801 334802 . 280
chrVII 334811 334812 . 180
chrVII 334837 334838 . 120
chrVII 334980 334981 . 320
chrVII 334999 335000 . 220
chrVII 335631 335632 . 160
chrVII 335740 335741 . 120
chrVII 335783 335784 . 240
chrVII 335999 336000 . 120
chrVII 336069 336070 . 240
chrVII 337643 337644 . 280
chrVII 337658 337659 . 140
chrVII 337666 337667 . 2100
chrVII 337673 337674 . 960
chrVII 337679 337680 . 1720
chrVII 337715 337716 . 160
chrVII 337721 337722 . 460
chrVII 337726 337727 . 200
chrVII 337729 337730 . 240
chrVII 337733 337734 . 120
chrVII 337741 337742 . 240
chrVII 337784 337785 . 340
chrVII 337791 337792 . 160
chrVII 341042 341043 . 440
chrVII 341445 341446 . 360
chrVII 341563 341564 . 160
chrVII 341565 341566 . 180
chrVII 341785 341786 . 160
chrVII 341818 341819 . 180
chrVII 341826 341827 . 240
chrVII 341973 341974 . 200
chrVII 342002 342003 . 140
chrVII 342723 342724 . 120
chrVII 342975 342976 . 140
chrVII 343000 343001 . 120
chrVII 343007 343008 . 500
chrVII 343024 343025 . 220
chrVII 343127 343128 . 260
chrVII 343157 343158 . 120
chrVII 343164 343165 . 120
chrVII 343165 343166 . 120
chrVII 343181 343182 . 160
chrVII 343189 343190 . 120
chrVII 343207 343208 . 240
chrVII 343253 343254 . 140
chrVII 343265 343266 . 160
chrVII 343289 343290 . 140
chrVII 343592 343593 . 120
chrVII 343750 343751 . 260
chrVII 343888 343889 . 800
chrVII 343903 343904 . 560
chrVII 343930 343931 . 160
chrVII 343946 343947 . 120
chrVII 344063 344064 . 540
chrVII 344106 344107 . 180
chrVII 344266 344267 . 360
chrVII 344290 344291 . 160
chrVII 344584 344585 . 680
chrVII 344835 344836 . 140
chrVII 344911 344912 . 340
chrVII 344923 344924 . 280
chrVII 344928 344929 . 120
chrVII 344966 344967 . 260
chrVII 344989 344990 . 140
chrVII 345073 345074 . 360
chrVII 345161 345162 . 240
chrVII 345274 345275 . 140
chrVII 345308 345309 . 120
chrVII 345316 345317 . 160
chrVII 345421 345422 . 120
chrVII 345427 345428 . 120
chrVII 345436 345437 . 420
chrVII 345445 345446 . 400
chrVII 345469 345470 . 280
chrVII 345587 345588 . 140
chrVII 345612 345613 . 1040
chrVII 345619 345620 . 440
chrVII 345622 345623 . 680
chrVII 345635 345636 . 280
chrVII 345644 345645 . 560
chrVII 345655 345656 . 2120
chrVII 345777 345778 . 200
chrVII 345788 345789 . 120
chrVII 345792 345793 . 400
chrVII 345810 345811 . 800
chrVII 345816 345817 . 2060
chrVII 345818 345819 . 200
chrVII 345822 345823 . 780
chrVII 345827 345828 . 140
chrVII 345830 345831 . 700
chrVII 345835 345836 . 140
chrVII 345882 345883 . 420
chrVII 345902 345903 . 300
chrVII 345906 345907 . 160
chrVII 345911 345912 . 120
chrVII 345919 345920 . 480
chrVII 345922 345923 . 260
chrVII 345928 345929 . 400
chrVII 345940 345941 . 120
chrVII 345945 345946 . 900
chrVII 346232 346233 . 1040
chrVII 346338 346339 . 320
chrVII 346349 346350 . 120
chrVII 346395 346396 . 180
chrVII 346423 346424 . 380
chrVII 346428 346429 . 140
chrVII 346432 346433 . 460
chrVII 346453 346454 . 920
chrVII 346467 346468 . 600
chrVII 346525 346526 . 1080
chrVII 346544 346545 . 340
chrVII 346548 346549 . 360
chrVII 346618 346619 . 860
chrVII 346672 346673 . 160
chrVII 346705 346706 . 1160
chrVII 346825 346826 . 120
chrVII 346829 346830 . 320
chrVII 346829 346830 . 440
chrVII 346851 346852 . 820
chrVII 346986 346987 . 240
chrVII 346997 346998 . 280
chrVII 347003 347004 . 720
chrVII 347017 347018 . 140
chrVII 347021 347022 . 300
chrVII 347023 347024 . 320
chrVII 347027 347028 . 680
chrVII 347029 347030 . 440
chrVII 347031 347032 . 160
chrVII 347035 347036 . 220
chrVII 347036 347037 . 180
chrVII 347043 347044 . 400
chrVII 347073 347074 . 520
chrVII 347093 347094 . 380
chrVII 347099 347100 . 680
chrVII 347106 347107 . 340
chrVII 347106 347107 . 120
chrVII 347113 347114 . 1680
chrVII 347125 347126 . 1080
chrVII 347130 347131 . 200
chrVII 347133 347134 . 120
chrVII 347133 347134 . 120
chrVII 347138 347139 . 440
chrVII 347297 347298 . 280
chrVII 347642 347643 . 380
chrVII 348097 348098 . 820
chrVII 348541 348542 . 120
chrVII 348576 348577 . 120
chrVII 348788 348789 . 180
chrVII 348875 348876 . 120
chrVII 348980 348981 . 220
chrVII 349002 349003 . 1460
chrVII 349049 349050 . 720
chrVII 349108 349109 . 420
chrVII 349306 349307 . 1240
chrVII 349338 349339 . 260
chrVII 349344 349345 . 180
chrVII 349368 349369 . 160
chrVII 349476 349477 . 140
chrVII 349477 349478 . 180
chrVII 349480 349481 . 260
chrVII 349487 349488 . 160
chrVII 349489 349490 . 420
chrVII 349489 349490 . 240
chrVII 349491 349492 . 480
chrVII 349499 349500 . 120
chrVII 349505 349506 . 320
chrVII 349522 349523 . 360
chrVII 349531 349532 . 280
chrVII 349652 349653 . 400
chrVII 349663 349664 . 120
chrVII 349698 349699 . 340
chrVII 349843 349844 . 220
chrVII 349851 349852 . 220
chrVII 349858 349859 . 1560
chrVII 350356 350357 . 220
chrVII 350424 350425 . 120
chrVII 350489 350490 . 240
chrVII 350493 350494 . 160
chrVII 350595 350596 . 360
chrVII 350668 350669 . 120
chrVII 350677 350678 . 160
chrVII 350741 350742 . 140
chrVII 350853 350854 . 240
chrVII 351021 351022 . 180
chrVII 351040 351041 . 220
chrVII 351116 351117 . 180
chrVII 351163 351164 . 120
chrVII 351596 351597 . 220
chrVII 352016 352017 . 220
chrVII 352204 352205 . 140
chrVII 352213 352214 . 120
chrVII 352359 352360 . 140
chrVII 352365 352366 . 120
chrVII 352380 352381 . 160
chrVII 352390 352391 . 240
chrVII 352392 352393 . 220
chrVII 352403 352404 . 160
chrVII 352413 352414 . 380
chrVII 352421 352422 . 220
chrVII 352425 352426 . 740
chrVII 352428 352429 . 120
chrVII 352431 352432 . 600
chrVII 352433 352434 . 1020
chrVII 352437 352438 . 240
chrVII 352439 352440 . 180
chrVII 352448 352449 . 500
chrVII 352509 352510 . 160
chrVII 352529 352530 . 120
chrVII 352642 352643 . 120
chrVII 352644 352645 . 320
chrVII 352649 352650 . 140
chrVII 352661 352662 . 160
chrVII 352780 352781 . 180
chrVII 352788 352789 . 300
chrVII 352795 352796 . 440
chrVII 352811 352812 . 320
chrVII 352827 352828 . 120
chrVII 352843 352844 . 120
chrVII 352851 352852 . 880
chrVII 352859 352860 . 260
chrVII 352875 352876 . 120
chrVII 352882 352883 . 220
chrVII 352906 352907 . 180
chrVII 352913 352914 . 160
chrVII 352915 352916 . 260
chrVII 352918 352919 . 120
chrVII 352918 352919 . 180
chrVII 352930 352931 . 940
chrVII 352939 352940 . 300
chrVII 352977 352978 . 140
chrVII 353065 353066 . 600
chrVII 353085 353086 . 340
chrVII 353136 353137 . 120
chrVII 353244 353245 . 160
chrVII 353262 353263 . 740
chrVII 353594 353595 . 140
chrVII 353668 353669 . 180
chrVII 353875 353876 . 360
chrVII 354072 354073 . 820
chrVII 354226 354227 . 380
chrVII 354250 354251 . 300
chrVII 354462 354463 . 440
chrVII 354474 354475 . 340
chrVII 354554 354555 . 3000
chrVII 354574 354575 . 160
chrVII 354762 354763 . 120
chrVII 354788 354789 . 160
chrVII 354802 354803 . 180
chrVII 354825 354826 . 260
chrVII 355187 355188 . 120
chrVII 355230 355231 . 180
chrVII 355315 355316 . 160
chrVII 355419 355420 . 120
chrVII 355544 355545 . 440
chrVII 355580 355581 . 480
chrVII 355586 355587 . 140
chrVII 355592 355593 . 240
chrVII 355612 355613 . 520
chrVII 355619 355620 . 1080
chrVII 355619 355620 . 200
chrVII 355623 355624 . 600
chrVII 355627 355628 . 260
chrVII 355631 355632 . 360
chrVII 355634 355635 . 540
chrVII 355638 355639 . 120
chrVII 355640 355641 . 820
chrVII 355643 355644 . 480
chrVII 355651 355652 . 180
chrVII 355659 355660 . 200
chrVII 355664 355665 . 540
chrVII 355674 355675 . 1140
chrVII 355683 355684 . 120
chrVII 355691 355692 . 140
chrVII 355694 355695 . 320
chrVII 355710 355711 . 1120
chrVII 355728 355729 . 260
chrVII 355740 355741 . 340
chrVII 356053 356054 . 420
chrVII 356196 356197 . 160
chrVII 356367 356368 . 1140
chrVII 356444 356445 . 120
chrVII 356519 356520 . 300
chrVII 356619 356620 . 680
chrVII 356642 356643 . 160
chrVII 356984 356985 . 220
chrVII 357042 357043 . 1560
chrVII 357051 357052 . 120
chrVII 357107 357108 . 400
chrVII 357123 357124 . 180
chrVII 357141 357142 . 620
chrVII 357143 357144 . 680
chrVII 357146 357147 . 200
chrVII 357175 357176 . 260
chrVII 357175 357176 . 380
chrVII 357185 357186 . 260
chrVII 357186 357187 . 140
chrVII 357191 357192 . 120
chrVII 357194 357195 . 960
chrVII 357205 357206 . 220
chrVII 357210 357211 . 140
chrVII 357217 357218 . 540
chrVII 357224 357225 . 180
chrVII 357228 357229 . 180
chrVII 357233 357234 . 960
chrVII 357242 357243 . 1680
chrVII 357261 357262 . 180
chrVII 357406 357407 . 240
chrVII 357419 357420 . 340
chrVII 357657 357658 . 120
chrVII 357790 357791 . 160
chrVII 357903 357904 . 160
chrVII 357936 357937 . 120
chrVII 358106 358107 . 1720
chrVII 358231 358232 . 160
chrVII 358366 358367 . 820
chrVII 358370 358371 . 120
chrVII 358381 358382 . 180
chrVII 358393 358394 . 140
chrVII 358396 358397 . 160
chrVII 358417 358418 . 120
chrVII 358418 358419 . 180
chrVII 358419 358420 . 420
chrVII 358426 358427 . 260
chrVII 358430 358431 . 240
chrVII 358432 358433 . 120
chrVII 358438 358439 . 700
chrVII 358448 358449 . 320
chrVII 358453 358454 . 460
chrVII 358469 358470 . 360
chrVII 358478 358479 . 380
chrVII 358480 358481 . 400
chrVII 358487 358488 . 360
chrVII 358492 358493 . 300
chrVII 358493 358494 . 140
chrVII 358497 358498 . 380
chrVII 358508 358509 . 180
chrVII 358513 358514 . 120
chrVII 358514 358515 . 220
chrVII 358521 358522 . 300
chrVII 358657 358658 . 160
chrVII 358669 358670 . 120
chrVII 358687 358688 . 120
chrVII 358845 358846 . 180
chrVII 359033 359034 . 320
chrVII 359203 359204 . 700
chrVII 359310 359311 . 180
chrVII 359312 359313 . 140
chrVII 359316 359317 . 120
chrVII 359324 359325 . 160
chrVII 359325 359326 . 120
chrVII 359335 359336 . 120
chrVII 359391 359392 . 220
chrVII 359394 359395 . 180
chrVII 359403 359404 . 600
chrVII 359660 359661 . 820
chrVII 359723 359724 . 120
chrVII 359910 359911 . 300
chrVII 360035 360036 . 160
chrVII 360040 360041 . 320
chrVII 360251 360252 . 220
chrVII 360258 360259 . 200
chrVII 360286 360287 . 180
chrVII 360492 360493 . 120
chrVII 360853 360854 . 160
chrVII 361155 361156 . 640
chrVII 361426 361427 . 280
chrVII 361505 361506 . 200
chrVII 361802 361803 . 120
chrVII 361941 361942 . 120
chrVII 361988 361989 . 160
chrVII 361991 361992 . 160
chrVII 361997 361998 . 120
chrVII 362005 362006 . 120
chrVII 362050 362051 . 200
chrVII 362058 362059 . 140
chrVII 362061 362062 . 120
chrVII 362083 362084 . 120
chrVII 362092 362093 . 260
chrVII 362217 362218 . 140
chrVII 362241 362242 . 300
chrVII 362251 362252 . 440
chrVII 362266 362267 . 300
chrVII 362297 362298 . 460
chrVII 362317 362318 . 120
chrVII 363799 363800 . 160
chrVII 363885 363886 . 200
chrVII 363891 363892 . 860
chrVII 363960 363961 . 300
chrVII 363967 363968 . 480
chrVII 364068 364069 . 740
chrVII 364093 364094 . 380
chrVII 364110 364111 . 180
chrVII 364115 364116 . 240
chrVII 364120 364121 . 140
chrVII 364122 364123 . 200
chrVII 364133 364134 . 440
chrVII 364135 364136 . 220
chrVII 364136 364137 . 180
chrVII 364141 364142 . 220
chrVII 364165 364166 . 120
chrVII 364171 364172 . 140
chrVII 364201 364202 . 240
chrVII 364210 364211 . 120
chrVII 364217 364218 . 180
chrVII 364245 364246 . 140
chrVII 364247 364248 . 440
chrVII 364250 364251 . 260
chrVII 364252 364253 . 200
chrVII 364253 364254 . 220
chrVII 364258 364259 . 120
chrVII 364261 364262 . 180
chrVII 364272 364273 . 160
chrVII 364280 364281 . 120
chrVII 364284 364285 . 200
chrVII 366271 366272 . 200
chrVII 366279 366280 . 300
chrVII 366282 366283 . 120
chrVII 366284 366285 . 220
chrVII 366288 366289 . 580
chrVII 366291 366292 . 280
chrVII 366297 366298 . 140
chrVII 366298 366299 . 200
chrVII 366306 366307 . 340
chrVII 366310 366311 . 1100
chrVII 366313 366314 . 220
chrVII 366320 366321 . 220
chrVII 366329 366330 . 160
chrVII 366330 366331 . 140
chrVII 366340 366341 . 160
chrVII 366402 366403 . 120
chrVII 366458 366459 . 160
chrVII 366482 366483 . 520
chrVII 366487 366488 . 200
chrVII 366506 366507 . 360
chrVII 366509 366510 . 140
chrVII 366509 366510 . 120
chrVII 366645 366646 . 120
chrVII 366657 366658 . 120
chrVII 366670 366671 . 260
chrVII 366674 366675 . 140
chrVII 366679 366680 . 200
chrVII 366686 366687 . 180
chrVII 366688 366689 . 220
chrVII 366692 366693 . 120
chrVII 366700 366701 . 240
chrVII 366700 366701 . 140
chrVII 366701 366702 . 120
chrVII 366705 366706 . 340
chrVII 366711 366712 . 220
chrVII 366715 366716 . 140
chrVII 366728 366729 . 160
chrVII 366731 366732 . 200
chrVII 366759 366760 . 200
chrVII 366764 366765 . 120
chrVII 366765 366766 . 120
chrVII 366771 366772 . 380
chrVII 366772 366773 . 180
chrVII 366780 366781 . 180
chrVII 366805 366806 . 420
chrVII 366810 366811 . 140
chrVII 366814 366815 . 420
chrVII 366820 366821 . 960
chrVII 366824 366825 . 120
chrVII 367933 367934 . 160
chrVII 367980 367981 . 280
chrVII 368132 368133 . 240
chrVII 368142 368143 . 200
chrVII 368149 368150 . 140
chrVII 368298 368299 . 400
chrVII 368324 368325 . 1200
chrVII 368327 368328 . 120
chrVII 368364 368365 . 560
chrVII 368372 368373 . 620
chrVII 368381 368382 . 240
chrVII 368382 368383 . 980
chrVII 368389 368390 . 400
chrVII 368395 368396 . 340
chrVII 368404 368405 . 140
chrVII 368414 368415 . 160
chrVII 368422 368423 . 940
chrVII 368527 368528 . 120
chrVII 368580 368581 . 380
chrVII 368584 368585 . 2260
chrVII 368588 368589 . 320
chrVII 368590 368591 . 380
chrVII 368607 368608 . 1240
chrVII 368610 368611 . 640
chrVII 368622 368623 . 860
chrVII 368625 368626 . 120
chrVII 368626 368627 . 880
chrVII 368626 368627 . 400
chrVII 368631 368632 . 180
chrVII 368634 368635 . 560
chrVII 368638 368639 . 200
chrVII 368643 368644 . 200
chrVII 368661 368662 . 940
chrVII 370256 370257 . 200
chrVII 370328 370329 . 440
chrVII 370382 370383 . 140
chrVII 370809 370810 . 200
chrVII 370881 370882 . 120
chrVII 370884 370885 . 200
chrVII 370923 370924 . 120
chrVII 370926 370927 . 140
chrVII 370996 370997 . 120
chrVII 371007 371008 . 160
chrVII 371087 371088 . 840
chrVII 371093 371094 . 280
chrVII 371121 371122 . 280
chrVII 371126 371127 . 120
chrVII 371159 371160 . 140
chrVII 371186 371187 . 160
chrVII 371195 371196 . 120
chrVII 371203 371204 . 120
chrVII 371219 371220 . 280
chrVII 371223 371224 . 160
chrVII 371250 371251 . 280
chrVII 371266 371267 . 240
chrVII 371272 371273 . 200
chrVII 371287 371288 . 120
chrVII 371293 371294 . 140
chrVII 371298 371299 . 140
chrVII 371303 371304 . 120
chrVII 371311 371312 . 460
chrVII 371316 371317 . 140
chrVII 371329 371330 . 480
chrVII 371338 371339 . 220
chrVII 371341 371342 . 2420
chrVII 371383 371384 . 200
chrVII 371398 371399 . 380
chrVII 371402 371403 . 540
chrVII 371407 371408 . 680
chrVII 371422 371423 . 220
chrVII 371428 371429 . 320
chrVII 371433 371434 . 460
chrVII 371445 371446 . 380
chrVII 371452 371453 . 260
chrVII 371463 371464 . 1440
chrVII 371472 371473 . 140
chrVII 371479 371480 . 240
chrVII 371482 371483 . 780
chrVII 371490 371491 . 120
chrVII 371498 371499 . 480
chrVII 371534 371535 . 320
chrVII 371650 371651 . 140
chrVII 371656 371657 . 160
chrVII 371659 371660 . 120
chrVII 371672 371673 . 120
chrVII 371682 371683 . 140
chrVII 371705 371706 . 260
chrVII 371723 371724 . 300
chrVII 371744 371745 . 200
chrVII 371807 371808 . 160
chrVII 371811 371812 . 760
chrVII 372147 372148 . 540
chrVII 372162 372163 . 220
chrVII 372176 372177 . 180
chrVII 373398 373399 . 160
chrVII 373494 373495 . 180
chrVII 373654 373655 . 180
chrVII 373677 373678 . 180
chrVII 373700 373701 . 300
chrVII 373751 373752 . 340
chrVII 373801 373802 . 480
chrVII 373957 373958 . 840
chrVII 374034 374035 . 320
chrVII 374060 374061 . 880
chrVII 374103 374104 . 140
chrVII 374164 374165 . 320
chrVII 374166 374167 . 160
chrVII 374192 374193 . 140
chrVII 374380 374381 . 240
chrVII 374437 374438 . 280
chrVII 374537 374538 . 120
chrVII 374896 374897 . 740
chrVII 374906 374907 . 400
chrVII 374908 374909 . 140
chrVII 374911 374912 . 600
chrVII 374915 374916 . 520
chrVII 374921 374922 . 120
chrVII 374922 374923 . 120
chrVII 374925 374926 . 700
chrVII 374928 374929 . 200
chrVII 374934 374935 . 380
chrVII 374934 374935 . 400
chrVII 374935 374936 . 120
chrVII 374938 374939 . 1060
chrVII 374969 374970 . 160
chrVII 374980 374981 . 520
chrVII 374981 374982 . 1680
chrVII 374983 374984 . 320
chrVII 374984 374985 . 120
chrVII 374985 374986 . 320
chrVII 374990 374991 . 120
chrVII 374996 374997 . 260
chrVII 375002 375003 . 120
chrVII 375014 375015 . 740
chrVII 375014 375015 . 160
chrVII 375298 375299 . 140
chrVII 375303 375304 . 540
chrVII 375323 375324 . 1260
chrVII 375376 375377 . 140
chrVII 375391 375392 . 120
chrVII 375396 375397 . 180
chrVII 375399 375400 . 300
chrVII 375399 375400 . 120
chrVII 375405 375406 . 1780
chrVII 375658 375659 . 140
chrVII 375726 375727 . 180
chrVII 375785 375786 . 120
chrVII 375819 375820 . 260
chrVII 375919 375920 . 360
chrVII 375937 375938 . 140
chrVII 375963 375964 . 120
chrVII 375979 375980 . 220
chrVII 375990 375991 . 540
chrVII 375997 375998 . 180
chrVII 376056 376057 . 980
chrVII 376173 376174 . 700
chrVII 376330 376331 . 480
chrVII 376660 376661 . 480
chrVII 376661 376662 . 480
chrVII 377074 377075 . 180
chrVII 377113 377114 . 400
chrVII 377125 377126 . 340
chrVII 377248 377249 . 840
chrVII 377274 377275 . 120
chrVII 377284 377285 . 200
chrVII 377287 377288 . 120
chrVII 377288 377289 . 120
chrVII 377290 377291 . 300
chrVII 377296 377297 . 260
chrVII 377297 377298 . 120
chrVII 377300 377301 . 160
chrVII 377310 377311 . 280
chrVII 377336 377337 . 120
chrVII 377344 377345 . 140
chrVII 377344 377345 . 120
chrVII 377351 377352 . 180
chrVII 377351 377352 . 140
chrVII 377361 377362 . 380
chrVII 377366 377367 . 440
chrVII 377379 377380 . 180
chrVII 377385 377386 . 160
chrVII 377531 377532 . 540
chrVII 377557 377558 . 260
chrVII 377562 377563 . 760
chrVII 378874 378875 . 140
chrVII 379182 379183 . 180
chrVII 379496 379497 . 160
chrVII 379538 379539 . 800
chrVII 379552 379553 . 140
chrVII 379565 379566 . 140
chrVII 379737 379738 . 160
chrVII 379781 379782 . 140
chrVII 379790 379791 . 160
chrVII 379796 379797 . 180
chrVII 379799 379800 . 240
chrVII 381341 381342 . 140
chrVII 381342 381343 . 360
chrVII 381346 381347 . 1420
chrVII 381350 381351 . 1860
chrVII 381363 381364 . 320
chrVII 381367 381368 . 560
chrVII 381371 381372 . 180
chrVII 381404 381405 . 420
chrVII 381409 381410 . 220
chrVII 381412 381413 . 220
chrVII 381415 381416 . 140
chrVII 381422 381423 . 300
chrVII 381432 381433 . 340
chrVII 381449 381450 . 120
chrVII 381453 381454 . 120
chrVII 381486 381487 . 120
chrVII 381496 381497 . 220
chrVII 381578 381579 . 180
chrVII 381597 381598 . 120
chrVII 381621 381622 . 740
chrVII 381634 381635 . 280
chrVII 381637 381638 . 220
chrVII 381650 381651 . 420
chrVII 381654 381655 . 480
chrVII 381749 381750 . 380
chrVII 381771 381772 . 600
chrVII 381777 381778 . 580
chrVII 381778 381779 . 1000
chrVII 381778 381779 . 700
chrVII 381779 381780 . 140
chrVII 381797 381798 . 300
chrVII 381800 381801 . 1780
chrVII 381811 381812 . 1020
chrVII 381877 381878 . 1080
chrVII 381961 381962 . 260
chrVII 381983 381984 . 620
chrVII 381994 381995 . 160
chrVII 382006 382007 . 560
chrVII 382032 382033 . 380
chrVII 382044 382045 . 120
chrVII 382052 382053 . 380
chrVII 382064 382065 . 320
chrVII 382430 382431 . 300
chrVII 382554 382555 . 560
chrVII 382592 382593 . 800
chrVII 382766 382767 . 120
chrVII 382775 382776 . 120
chrVII 382775 382776 . 300
chrVII 382940 382941 . 200
chrVII 382944 382945 . 380
chrVII 383079 383080 . 320
chrVII 383098 383099 . 140
chrVII 383102 383103 . 420
chrVII 383241 383242 . 140
chrVII 383263 383264 . 120
chrVII 383278 383279 . 180
chrVII 383284 383285 . 120
chrVII 383286 383287 . 220
chrVII 383291 383292 . 140
chrVII 383317 383318 . 280
chrVII 383349 383350 . 180
chrVII 383352 383353 . 120
chrVII 383356 383357 . 140
chrVII 383359 383360 . 360
chrVII 383367 383368 . 1120
chrVII 383376 383377 . 140
chrVII 383376 383377 . 200
chrVII 383380 383381 . 400
chrVII 383384 383385 . 180
chrVII 383393 383394 . 1300
chrVII 383409 383410 . 260
chrVII 383412 383413 . 120
chrVII 383420 383421 . 220
chrVII 383432 383433 . 280
chrVII 383446 383447 . 160
chrVII 383467 383468 . 300
chrVII 383506 383507 . 120
chrVII 383569 383570 . 260
chrVII 383586 383587 . 220
chrVII 383621 383622 . 140
chrVII 383629 383630 . 180
chrVII 383638 383639 . 180
chrVII 383645 383646 . 120
chrVII 383659 383660 . 120
chrVII 383670 383671 . 280
chrVII 383678 383679 . 180
chrVII 383685 383686 . 260
chrVII 383691 383692 . 120
chrVII 383703 383704 . 480
chrVII 383711 383712 . 120
chrVII 383742 383743 . 140
chrVII 383747 383748 . 420
chrVII 383751 383752 . 140
chrVII 383765 383766 . 140
chrVII 383787 383788 . 160
chrVII 383807 383808 . 600
chrVII 383817 383818 . 400
chrVII 383825 383826 . 280
chrVII 383827 383828 . 140
chrVII 383835 383836 . 360
chrVII 383839 383840 . 760
chrVII 383857 383858 . 300
chrVII 383864 383865 . 260
chrVII 383910 383911 . 200
chrVII 383920 383921 . 140
chrVII 383935 383936 . 800
chrVII 383981 383982 . 160
chrVII 383985 383986 . 160
chrVII 383988 383989 . 220
chrVII 383991 383992 . 500
chrVII 383993 383994 . 140
chrVII 384036 384037 . 120
chrVII 384071 384072 . 180
chrVII 384137 384138 . 380
chrVII 384215 384216 . 440
chrVII 384233 384234 . 600
chrVII 384236 384237 . 460
chrVII 384250 384251 . 380
chrVII 384277 384278 . 680
chrVII 384350 384351 . 120
chrVII 384355 384356 . 140
chrVII 384362 384363 . 200
chrVII 384372 384373 . 620
chrVII 384373 384374 . 280
chrVII 384377 384378 . 180
chrVII 384379 384380 . 260
chrVII 384386 384387 . 140
chrVII 384387 384388 . 180
chrVII 384391 384392 . 380
chrVII 384395 384396 . 120
chrVII 384397 384398 . 720
chrVII 384406 384407 . 140
chrVII 384413 384414 . 320
chrVII 384418 384419 . 120
chrVII 384422 384423 . 240
chrVII 384425 384426 . 220
chrVII 384430 384431 . 160
chrVII 384431 384432 . 600
chrVII 384441 384442 . 380
chrVII 384469 384470 . 1720
chrVII 384486 384487 . 260
chrVII 384506 384507 . 140
chrVII 384509 384510 . 460
chrVII 384525 384526 . 160
chrVII 384533 384534 . 580
chrVII 384535 384536 . 560
chrVII 384547 384548 . 460
chrVII 384569 384570 . 240
chrVII 384570 384571 . 120
chrVII 384574 384575 . 720
chrVII 384598 384599 . 880
chrVII 384606 384607 . 300
chrVII 384615 384616 . 320
chrVII 384637 384638 . 120
chrVII 384647 384648 . 120
chrVII 384666 384667 . 120
chrVII 384669 384670 . 180
chrVII 384675 384676 . 440
chrVII 384695 384696 . 140
chrVII 384720 384721 . 140
chrVII 384750 384751 . 400
chrVII 384772 384773 . 200
chrVII 384793 384794 . 1940
chrVII 384839 384840 . 360
chrVII 384846 384847 . 180
chrVII 384852 384853 . 140
chrVII 384857 384858 . 160
chrVII 384863 384864 . 160
chrVII 384888 384889 . 380
chrVII 384909 384910 . 200
chrVII 384915 384916 . 1280
chrVII 384931 384932 . 600
chrVII 384937 384938 . 540
chrVII 384943 384944 . 320
chrVII 384949 384950 . 220
chrVII 384952 384953 . 240
chrVII 384954 384955 . 200
chrVII 384963 384964 . 380
chrVII 384968 384969 . 220
chrVII 384970 384971 . 360
chrVII 384970 384971 . 160
chrVII 384971 384972 . 300
chrVII 384971 384972 . 1760
chrVII 384974 384975 . 140
chrVII 384981 384982 . 1100
chrVII 384985 384986 . 120
chrVII 384993 384994 . 200
chrVII 385001 385002 . 120
chrVII 385006 385007 . 220
chrVII 385016 385017 . 260
chrVII 385023 385024 . 560
chrVII 385052 385053 . 1480
chrVII 385054 385055 . 260
chrVII 385058 385059 . 120
chrVII 385062 385063 . 160
chrVII 385069 385070 . 160
chrVII 385072 385073 . 180
chrVII 385079 385080 . 260
chrVII 385108 385109 . 240
chrVII 385112 385113 . 280
chrVII 385112 385113 . 140
chrVII 385174 385175 . 720
chrVII 385185 385186 . 680
chrVII 385219 385220 . 840
chrVII 385224 385225 . 280
chrVII 385240 385241 . 720
chrVII 385277 385278 . 120
chrVII 385277 385278 . 160
chrVII 385281 385282 . 120
chrVII 385390 385391 . 500
chrVII 385415 385416 . 160
chrVII 385448 385449 . 260
chrVII 385556 385557 . 480
chrVII 385573 385574 . 320
chrVII 385577 385578 . 280
chrVII 385700 385701 . 160
chrVII 385945 385946 . 160
chrVII 385953 385954 . 300
chrVII 385987 385988 . 160
chrVII 386015 386016 . 140
chrVII 386220 386221 . 500
chrVII 386274 386275 . 120
chrVII 386324 386325 . 320
chrVII 386672 386673 . 440
chrVII 386689 386690 . 140
chrVII 386734 386735 . 180
chrVII 386749 386750 . 440
chrVII 386853 386854 . 120
chrVII 387022 387023 . 140
chrVII 387089 387090 . 560
chrVII 387118 387119 . 2360
chrVII 387127 387128 . 640
chrVII 387157 387158 . 1260
chrVII 387185 387186 . 140
chrVII 387240 387241 . 120
chrVII 387286 387287 . 280
chrVII 387302 387303 . 360
chrVII 387315 387316 . 620
chrVII 387366 387367 . 380
chrVII 387373 387374 . 240
chrVII 387378 387379 . 360
chrVII 387401 387402 . 140
chrVII 387404 387405 . 120
chrVII 387412 387413 . 220
chrVII 387427 387428 . 440
chrVII 387467 387468 . 780
chrVII 387481 387482 . 180
chrVII 387506 387507 . 220
chrVII 387526 387527 . 480
chrVII 387538 387539 . 120
chrVII 387546 387547 . 480
chrVII 387548 387549 . 2060
chrVII 387560 387561 . 120
chrVII 387574 387575 . 120
chrVII 387621 387622 . 380
chrVII 387666 387667 . 660
chrVII 387814 387815 . 220
chrVII 387910 387911 . 160
chrVII 387938 387939 . 640
chrVII 387938 387939 . 120
chrVII 387939 387940 . 140
chrVII 388014 388015 . 420
chrVII 388105 388106 . 160
chrVII 388260 388261 . 420
chrVII 388289 388290 . 460
chrVII 388334 388335 . 440
chrVII 388336 388337 . 820
chrVII 388340 388341 . 180
chrVII 388361 388362 . 440
chrVII 388482 388483 . 120
chrVII 388520 388521 . 1420
chrVII 388528 388529 . 360
chrVII 388552 388553 . 5540
chrVII 388560 388561 . 180
chrVII 388575 388576 . 1300
chrVII 388582 388583 . 200
chrVII 388604 388605 . 320
chrVII 388627 388628 . 4400
chrVII 388729 388730 . 140
chrVII 388734 388735 . 120
chrVII 388763 388764 . 120
chrVII 388799 388800 . 240
chrVII 388816 388817 . 480
chrVII 388869 388870 . 140
chrVII 388884 388885 . 120
chrVII 388890 388891 . 120
chrVII 388908 388909 . 160
chrVII 388924 388925 . 400
chrVII 388939 388940 . 120
chrVII 389035 389036 . 500
chrVII 389097 389098 . 1000
chrVII 389749 389750 . 260
chrVII 389823 389824 . 120
chrVII 389824 389825 . 400
chrVII 389824 389825 . 1020
chrVII 389829 389830 . 620
chrVII 389834 389835 . 140
chrVII 389852 389853 . 260
chrVII 389856 389857 . 180
chrVII 389861 389862 . 360
chrVII 389870 389871 . 240
chrVII 389875 389876 . 300
chrVII 389877 389878 . 120
chrVII 389882 389883 . 200
chrVII 389885 389886 . 220
chrVII 389888 389889 . 160
chrVII 389896 389897 . 120
chrVII 389899 389900 . 380
chrVII 389908 389909 . 280
chrVII 389917 389918 . 400
chrVII 389922 389923 . 140
chrVII 389931 389932 . 160
chrVII 389932 389933 . 400
chrVII 390047 390048 . 540
chrVII 390056 390057 . 420
chrVII 390068 390069 . 1060
chrVII 391090 391091 . 140
chrVII 391165 391166 . 180
chrVII 391188 391189 . 140
chrVII 391231 391232 . 160
chrVII 391244 391245 . 360
chrVII 391380 391381 . 120
chrVII 391383 391384 . 820
chrVII 391524 391525 . 700
chrVII 391666 391667 . 260
chrVII 391692 391693 . 140
chrVII 391702 391703 . 120
chrVII 391704 391705 . 360
chrVII 391846 391847 . 160
chrVII 391859 391860 . 440
chrVII 391864 391865 . 280
chrVII 391867 391868 . 280
chrVII 391871 391872 . 200
chrVII 391877 391878 . 720
chrVII 391895 391896 . 340
chrVII 392039 392040 . 1300
chrVII 392061 392062 . 140
chrVII 392062 392063 . 280
chrVII 392072 392073 . 220
chrVII 392076 392077 . 240
chrVII 392084 392085 . 300
chrVII 392117 392118 . 120
chrVII 392136 392137 . 120
chrVII 392137 392138 . 220
chrVII 392139 392140 . 120
chrVII 392145 392146 . 880
chrVII 392146 392147 . 120
chrVII 392146 392147 . 120
chrVII 392148 392149 . 500
chrVII 392148 392149 . 820
chrVII 392151 392152 . 120
chrVII 392154 392155 . 120
chrVII 392159 392160 . 260
chrVII 392183 392184 . 300
chrVII 392192 392193 . 1080
chrVII 392474 392475 . 140
chrVII 392513 392514 . 540
chrVII 392802 392803 . 160
chrVII 392938 392939 . 1100
chrVII 392981 392982 . 120
chrVII 393144 393145 . 300
chrVII 393257 393258 . 180
chrVII 393411 393412 . 500
chrVII 393442 393443 . 180
chrVII 393460 393461 . 120
chrVII 393523 393524 . 960
chrVII 393552 393553 . 160
chrVII 393594 393595 . 140
chrVII 393613 393614 . 160
chrVII 393613 393614 . 520
chrVII 393616 393617 . 340
chrVII 393617 393618 . 120
chrVII 393618 393619 . 120
chrVII 393628 393629 . 580
chrVII 393640 393641 . 340
chrVII 393732 393733 . 180
chrVII 393737 393738 . 140
chrVII 393740 393741 . 340
chrVII 393759 393760 . 860
chrVII 393768 393769 . 260
chrVII 393779 393780 . 240
chrVII 393781 393782 . 120
chrVII 393781 393782 . 980
chrVII 393785 393786 . 900
chrVII 393787 393788 . 800
chrVII 393798 393799 . 140
chrVII 393806 393807 . 1380
chrVII 393825 393826 . 1320
chrVII 393835 393836 . 120
chrVII 393845 393846 . 1600
chrVII 393846 393847 . 1660
chrVII 393847 393848 . 960
chrVII 393851 393852 . 860
chrVII 393851 393852 . 120
chrVII 393852 393853 . 120
chrVII 393852 393853 . 900
chrVII 393856 393857 . 200
chrVII 393859 393860 . 120
chrVII 393863 393864 . 280
chrVII 393880 393881 . 320
chrVII 393884 393885 . 160
chrVII 393885 393886 . 120
chrVII 393888 393889 . 620
chrVII 393901 393902 . 340
chrVII 393909 393910 . 280
chrVII 394547 394548 . 120
chrVII 394870 394871 . 120
chrVII 394972 394973 . 560
chrVII 395024 395025 . 120
chrVII 395048 395049 . 160
chrVII 395118 395119 . 360
chrVII 395163 395164 . 200
chrVII 395192 395193 . 220
chrVII 395390 395391 . 180
chrVII 395696 395697 . 220
chrVII 395816 395817 . 120
chrVII 395824 395825 . 280
chrVII 395825 395826 . 120
chrVII 395829 395830 . 260
chrVII 395833 395834 . 1160
chrVII 395846 395847 . 240
chrVII 395860 395861 . 240
chrVII 395867 395868 . 320
chrVII 395870 395871 . 120
chrVII 395875 395876 . 120
chrVII 395887 395888 . 120
chrVII 395899 395900 . 140
chrVII 395903 395904 . 440
chrVII 395911 395912 . 220
chrVII 395913 395914 . 300
chrVII 395917 395918 . 220
chrVII 395917 395918 . 440
chrVII 395979 395980 . 320
chrVII 395988 395989 . 220
chrVII 396102 396103 . 120
chrVII 396129 396130 . 120
chrVII 396137 396138 . 160
chrVII 396144 396145 . 160
chrVII 396165 396166 . 120
chrVII 396266 396267 . 140
chrVII 396288 396289 . 120
chrVII 396418 396419 . 300
chrVII 396463 396464 . 120
chrVII 396466 396467 . 200
chrVII 396476 396477 . 120
chrVII 396549 396550 . 260
chrVII 396757 396758 . 120
chrVII 396775 396776 . 340
chrVII 396782 396783 . 140
chrVII 396934 396935 . 300
chrVII 396947 396948 . 320
chrVII 397014 397015 . 120
chrVII 397070 397071 . 440
chrVII 397115 397116 . 200
chrVII 397397 397398 . 600
chrVII 397414 397415 . 120
chrVII 397419 397420 . 440
chrVII 397557 397558 . 140
chrVII 397574 397575 . 280
chrVII 397584 397585 . 120
chrVII 397589 397590 . 200
chrVII 397605 397606 . 200
chrVII 397721 397722 . 120
chrVII 397726 397727 . 520
chrVII 397732 397733 . 200
chrVII 397741 397742 . 440
chrVII 397746 397747 . 120
chrVII 397781 397782 . 560
chrVII 397786 397787 . 320
chrVII 397803 397804 . 280
chrVII 397813 397814 . 120
chrVII 397814 397815 . 120
chrVII 397865 397866 . 400
chrVII 397868 397869 . 240
chrVII 397875 397876 . 740
chrVII 397883 397884 . 220
chrVII 397887 397888 . 400
chrVII 397936 397937 . 520
chrVII 397943 397944 . 360
chrVII 397943 397944 . 200
chrVII 397944 397945 . 260
chrVII 397945 397946 . 580
chrVII 397947 397948 . 540
chrVII 397947 397948 . 120
chrVII 397948 397949 . 160
chrVII 397954 397955 . 400
chrVII 397987 397988 . 160
chrVII 397988 397989 . 240
chrVII 397991 397992 . 140
chrVII 397997 397998 . 320
chrVII 398001 398002 . 140
chrVII 398005 398006 . 840
chrVII 398020 398021 . 260
chrVII 398023 398024 . 200
chrVII 398031 398032 . 260
chrVII 398057 398058 . 380
chrVII 398084 398085 . 220
chrVII 398095 398096 . 120
chrVII 398100 398101 . 1200
chrVII 398101 398102 . 140
chrVII 398101 398102 . 140
chrVII 398105 398106 . 340
chrVII 398108 398109 . 120
chrVII 398109 398110 . 1340
chrVII 398121 398122 . 120
chrVII 398128 398129 . 140
chrVII 398131 398132 . 960
chrVII 398140 398141 . 960
chrVII 398144 398145 . 120
chrVII 398157 398158 . 120
chrVII 398165 398166 . 800
chrVII 398168 398169 . 160
chrVII 398169 398170 . 400
chrVII 398172 398173 . 160
chrVII 398176 398177 . 1280
chrVII 398180 398181 . 160
chrVII 398183 398184 . 460
chrVII 398188 398189 . 140
chrVII 398189 398190 . 120
chrVII 398189 398190 . 380
chrVII 398192 398193 . 260
chrVII 398198 398199 . 620
chrVII 398208 398209 . 220
chrVII 398211 398212 . 140
chrVII 398223 398224 . 460
chrVII 398246 398247 . 120
chrVII 398255 398256 . 140
chrVII 398260 398261 . 180
chrVII 398281 398282 . 120
chrVII 398284 398285 . 120
chrVII 398286 398287 . 140
chrVII 398335 398336 . 120
chrVII 398340 398341 . 220
chrVII 398348 398349 . 140
chrVII 398359 398360 . 180
chrVII 398367 398368 . 240
chrVII 398372 398373 . 140
chrVII 398374 398375 . 140
chrVII 398403 398404 . 160
chrVII 398413 398414 . 140
chrVII 398414 398415 . 120
chrVII 398466 398467 . 140
chrVII 398527 398528 . 400
chrVII 398556 398557 . 140
chrVII 400112 400113 . 120
chrVII 400138 400139 . 200
chrVII 400264 400265 . 160
chrVII 400288 400289 . 140
chrVII 400294 400295 . 140
chrVII 400427 400428 . 180
chrVII 400467 400468 . 440
chrVII 400475 400476 . 260
chrVII 400479 400480 . 400
chrVII 400482 400483 . 200
chrVII 400488 400489 . 680
chrVII 400496 400497 . 160
chrVII 400499 400500 . 120
chrVII 400514 400515 . 140
chrVII 400578 400579 . 120
chrVII 400582 400583 . 120
chrVII 400586 400587 . 120
chrVII 400593 400594 . 120
chrVII 400610 400611 . 180
chrVII 400613 400614 . 120
chrVII 400658 400659 . 240
chrVII 400667 400668 . 120
chrVII 400672 400673 . 420
chrVII 400702 400703 . 460
chrVII 400710 400711 . 200
chrVII 400842 400843 . 140
chrVII 400870 400871 . 160
chrVII 400878 400879 . 140
chrVII 401055 401056 . 160
chrVII 401078 401079 . 180
chrVII 401150 401151 . 640
chrVII 401189 401190 . 220
chrVII 401224 401225 . 200
chrVII 401258 401259 . 400
chrVII 401318 401319 . 1700
chrVII 401327 401328 . 140
chrVII 401350 401351 . 220
chrVII 401355 401356 . 1420
chrVII 401362 401363 . 120
chrVII 401367 401368 . 400
chrVII 401368 401369 . 180
chrVII 401369 401370 . 180
chrVII 401372 401373 . 920
chrVII 401393 401394 . 120
chrVII 401399 401400 . 140
chrVII 401399 401400 . 200
chrVII 401411 401412 . 280
chrVII 401418 401419 . 160
chrVII 401428 401429 . 740
chrVII 401432 401433 . 200
chrVII 401440 401441 . 360
chrVII 401441 401442 . 260
chrVII 401442 401443 . 540
chrVII 401448 401449 . 260
chrVII 401452 401453 . 580
chrVII 401463 401464 . 560
chrVII 401463 401464 . 880
chrVII 401465 401466 . 120
chrVII 401470 401471 . 780
chrVII 401492 401493 . 1860
chrVII 401498 401499 . 1360
chrVII 401502 401503 . 840
chrVII 401506 401507 . 440
chrVII 401541 401542 . 980
chrVII 401560 401561 . 460
chrVII 401571 401572 . 2120
chrVII 401574 401575 . 120
chrVII 401579 401580 . 760
chrVII 401669 401670 . 420
chrVII 401678 401679 . 360
chrVII 401686 401687 . 120
chrVII 401689 401690 . 120
chrVII 401826 401827 . 120
chrVII 401872 401873 . 120
chrVII 401889 401890 . 140
chrVII 401896 401897 . 120
chrVII 402184 402185 . 180
chrVII 402219 402220 . 140
chrVII 402373 402374 . 600
chrVII 402377 402378 . 180
chrVII 402379 402380 . 180
chrVII 402381 402382 . 440
chrVII 402398 402399 . 620
chrVII 402403 402404 . 1020
chrVII 402408 402409 . 720
chrVII 402410 402411 . 260
chrVII 402413 402414 . 280
chrVII 402422 402423 . 120
chrVII 402426 402427 . 220
chrVII 402428 402429 . 420
chrVII 402436 402437 . 360
chrVII 402450 402451 . 160
chrVII 402463 402464 . 900
chrVII 402513 402514 . 120
chrVII 402573 402574 . 120
chrVII 402607 402608 . 120
chrVII 402622 402623 . 140
chrVII 402684 402685 . 120
chrVII 402725 402726 . 140
chrVII 402729 402730 . 540
chrVII 402745 402746 . 260
chrVII 402768 402769 . 2000
chrVII 402774 402775 . 1260
chrVII 402777 402778 . 260
chrVII 402859 402860 . 540
chrVII 402916 402917 . 120
chrVII 402937 402938 . 120
chrVII 402957 402958 . 380
chrVII 403060 403061 . 120
chrVII 403363 403364 . 120
chrVII 403384 403385 . 140
chrVII 403385 403386 . 180
chrVII 403405 403406 . 160
chrVII 403417 403418 . 780
chrVII 403447 403448 . 340
chrVII 403458 403459 . 160
chrVII 403494 403495 . 240
chrVII 403537 403538 . 180
chrVII 403561 403562 . 160
chrVII 403627 403628 . 560
chrVII 403663 403664 . 280
chrVII 403945 403946 . 420
chrVII 403952 403953 . 140
chrVII 404022 404023 . 140
chrVII 404264 404265 . 420
chrVII 404271 404272 . 380
chrVII 404310 404311 . 860
chrVII 404326 404327 . 120
chrVII 404331 404332 . 220
chrVII 404332 404333 . 140
chrVII 404341 404342 . 760
chrVII 404345 404346 . 160
chrVII 404351 404352 . 120
chrVII 404384 404385 . 300
chrVII 404393 404394 . 160
chrVII 404414 404415 . 620
chrVII 404449 404450 . 860
chrVII 404455 404456 . 140
chrVII 404459 404460 . 220
chrVII 404609 404610 . 680
chrVII 404612 404613 . 120
chrVII 404644 404645 . 860
chrVII 404649 404650 . 340
chrVII 404656 404657 . 800
chrVII 404658 404659 . 120
chrVII 404664 404665 . 2440
chrVII 404676 404677 . 200
chrVII 404683 404684 . 880
chrVII 404687 404688 . 960
chrVII 404693 404694 . 500
chrVII 404735 404736 . 140
chrVII 404844 404845 . 140
chrVII 404971 404972 . 120
chrVII 405008 405009 . 140
chrVII 405383 405384 . 120
chrVII 405386 405387 . 260
chrVII 405480 405481 . 240
chrVII 405487 405488 . 360
chrVII 405508 405509 . 680
chrVII 405517 405518 . 140
chrVII 405520 405521 . 1060
chrVII 405565 405566 . 700
chrVII 405567 405568 . 120
chrVII 405568 405569 . 1120
chrVII 405574 405575 . 1040
chrVII 405585 405586 . 680
chrVII 405590 405591 . 220
chrVII 405594 405595 . 520
chrVII 405597 405598 . 440
chrVII 405602 405603 . 1920
chrVII 405608 405609 . 180
chrVII 405610 405611 . 260
chrVII 405611 405612 . 460
chrVII 405612 405613 . 200
chrVII 405616 405617 . 520
chrVII 405620 405621 . 180
chrVII 405624 405625 . 260
chrVII 405625 405626 . 380
chrVII 405626 405627 . 120
chrVII 405635 405636 . 960
chrVII 405645 405646 . 540
chrVII 405653 405654 . 1220
chrVII 405654 405655 . 200
chrVII 405657 405658 . 200
chrVII 405662 405663 . 480
chrVII 405664 405665 . 140
chrVII 405665 405666 . 480
chrVII 405666 405667 . 660
chrVII 405673 405674 . 480
chrVII 405680 405681 . 1260
chrVII 405681 405682 . 980
chrVII 405682 405683 . 560
chrVII 405685 405686 . 240
chrVII 405689 405690 . 1640
chrVII 405696 405697 . 160
chrVII 405700 405701 . 140
chrVII 405701 405702 . 300
chrVII 405701 405702 . 2200
chrVII 405706 405707 . 640
chrVII 405725 405726 . 2420
chrVII 405782 405783 . 2140
chrVII 405879 405880 . 120
chrVII 405897 405898 . 120
chrVII 405928 405929 . 120
chrVII 406075 406076 . 780
chrVII 406213 406214 . 300
chrVII 406328 406329 . 140
chrVII 406334 406335 . 220
chrVII 406402 406403 . 660
chrVII 406411 406412 . 180
chrVII 406544 406545 . 260
chrVII 406559 406560 . 140
chrVII 406566 406567 . 160
chrVII 406761 406762 . 120
chrVII 406986 406987 . 200
chrVII 407223 407224 . 920
chrVII 407232 407233 . 780
chrVII 407693 407694 . 860
chrVII 407743 407744 . 140
chrVII 407751 407752 . 180
chrVII 407858 407859 . 120
chrVII 407917 407918 . 140
chrVII 408005 408006 . 180
chrVII 408087 408088 . 200
chrVII 408181 408182 . 320
chrVII 408211 408212 . 120
chrVII 408368 408369 . 240
chrVII 408425 408426 . 1120
chrVII 408438 408439 . 140
chrVII 408442 408443 . 160
chrVII 408963 408964 . 320
chrVII 409259 409260 . 160
chrVII 409281 409282 . 280
chrVII 409362 409363 . 260
chrVII 409447 409448 . 320
chrVII 409476 409477 . 140
chrVII 409596 409597 . 180
chrVII 409621 409622 . 200
chrVII 409782 409783 . 280
chrVII 409830 409831 . 220
chrVII 409831 409832 . 120
chrVII 409831 409832 . 120
chrVII 409836 409837 . 120
chrVII 409837 409838 . 140
chrVII 409840 409841 . 1400
chrVII 409857 409858 . 160
chrVII 409861 409862 . 160
chrVII 409871 409872 . 1980
chrVII 409883 409884 . 260
chrVII 409886 409887 . 200
chrVII 409891 409892 . 200
chrVII 409899 409900 . 120
chrVII 409901 409902 . 840
chrVII 409922 409923 . 120
chrVII 409938 409939 . 120
chrVII 409941 409942 . 120
chrVII 409957 409958 . 200
chrVII 409965 409966 . 260
chrVII 410002 410003 . 140
chrVII 410066 410067 . 140
chrVII 410074 410075 . 120
chrVII 410079 410080 . 120
chrVII 410090 410091 . 140
chrVII 411348 411349 . 220
chrVII 411361 411362 . 600
chrVII 411362 411363 . 260
chrVII 411362 411363 . 500
chrVII 411365 411366 . 280
chrVII 411366 411367 . 860
chrVII 411369 411370 . 140
chrVII 411375 411376 . 720
chrVII 411376 411377 . 140
chrVII 411376 411377 . 120
chrVII 411379 411380 . 1080
chrVII 411385 411386 . 120
chrVII 411386 411387 . 480
chrVII 411398 411399 . 160
chrVII 411403 411404 . 540
chrVII 411417 411418 . 140
chrVII 411422 411423 . 120
chrVII 411422 411423 . 160
chrVII 411423 411424 . 400
chrVII 411423 411424 . 180
chrVII 411427 411428 . 240
chrVII 411437 411438 . 280
chrVII 411439 411440 . 160
chrVII 411446 411447 . 320
chrVII 412148 412149 . 240
chrVII 412164 412165 . 200
chrVII 412171 412172 . 160
chrVII 412172 412173 . 880
chrVII 412184 412185 . 320
chrVII 412194 412195 . 1480
chrVII 412201 412202 . 2280
chrVII 412205 412206 . 180
chrVII 412219 412220 . 500
chrVII 412222 412223 . 220
chrVII 412225 412226 . 140
chrVII 412226 412227 . 140
chrVII 412227 412228 . 120
chrVII 412228 412229 . 600
chrVII 412234 412235 . 960
chrVII 412239 412240 . 500
chrVII 412240 412241 . 140
chrVII 412243 412244 . 1260
chrVII 412247 412248 . 220
chrVII 412249 412250 . 280
chrVII 412251 412252 . 140
chrVII 412254 412255 . 920
chrVII 412254 412255 . 120
chrVII 412256 412257 . 1740
chrVII 412258 412259 . 160
chrVII 412264 412265 . 140
chrVII 412267 412268 . 120
chrVII 412268 412269 . 120
chrVII 412276 412277 . 200
chrVII 412311 412312 . 300
chrVII 412322 412323 . 360
chrVII 412358 412359 . 660
chrVII 412398 412399 . 220
chrVII 412427 412428 . 260
chrVII 412448 412449 . 120
chrVII 412555 412556 . 140
chrVII 412587 412588 . 120
chrVII 412615 412616 . 140
chrVII 412632 412633 . 140
chrVII 412642 412643 . 360
chrVII 412733 412734 . 140
chrVII 412762 412763 . 140
chrVII 412767 412768 . 200
chrVII 412786 412787 . 200
chrVII 412796 412797 . 120
chrVII 412813 412814 . 820
chrVII 412845 412846 . 120
chrVII 412934 412935 . 120
chrVII 412961 412962 . 140
chrVII 412962 412963 . 260
chrVII 412966 412967 . 160
chrVII 412977 412978 . 380
chrVII 412985 412986 . 180
chrVII 412994 412995 . 660
chrVII 413002 413003 . 480
chrVII 413003 413004 . 800
chrVII 413005 413006 . 900
chrVII 413011 413012 . 260
chrVII 413011 413012 . 140
chrVII 413021 413022 . 120
chrVII 413022 413023 . 120
chrVII 413032 413033 . 280
chrVII 413033 413034 . 520
chrVII 413037 413038 . 160
chrVII 413048 413049 . 140
chrVII 413050 413051 . 560
chrVII 413058 413059 . 200
chrVII 413144 413145 . 140
chrVII 413197 413198 . 920
chrVII 413202 413203 . 120
chrVII 413207 413208 . 180
chrVII 413212 413213 . 160
chrVII 413217 413218 . 400
chrVII 413220 413221 . 120
chrVII 413227 413228 . 360
chrVII 413233 413234 . 340
chrVII 413273 413274 . 160
chrVII 413274 413275 . 180
chrVII 413277 413278 . 140
chrVII 413284 413285 . 420
chrVII 413285 413286 . 460
chrVII 413296 413297 . 220
chrVII 413300 413301 . 140
chrVII 413305 413306 . 280
chrVII 413310 413311 . 120
chrVII 413316 413317 . 460
chrVII 413319 413320 . 360
chrVII 413321 413322 . 120
chrVII 413322 413323 . 300
chrVII 413336 413337 . 140
chrVII 413340 413341 . 140
chrVII 413345 413346 . 120
chrVII 413349 413350 . 180
chrVII 413370 413371 . 160
chrVII 413375 413376 . 200
chrVII 413379 413380 . 140
chrVII 413388 413389 . 120
chrVII 413395 413396 . 440
chrVII 413407 413408 . 120
chrVII 413415 413416 . 320
chrVII 413437 413438 . 440
chrVII 413444 413445 . 1260
chrVII 413475 413476 . 120
chrVII 413524 413525 . 120
chrVII 413543 413544 . 140
chrVII 413546 413547 . 240
chrVII 413557 413558 . 140
chrVII 413581 413582 . 120
chrVII 413583 413584 . 120
chrVII 413584 413585 . 820
chrVII 413596 413597 . 120
chrVII 413600 413601 . 280
chrVII 413680 413681 . 120
chrVII 413685 413686 . 340
chrVII 413839 413840 . 220
chrVII 413915 413916 . 360
chrVII 413926 413927 . 120
chrVII 413935 413936 . 220
chrVII 413942 413943 . 160
chrVII 413950 413951 . 140
chrVII 413952 413953 . 160
chrVII 413963 413964 . 160
chrVII 413966 413967 . 140
chrVII 413995 413996 . 1200
chrVII 414005 414006 . 160
chrVII 414053 414054 . 260
chrVII 414072 414073 . 140
chrVII 414110 414111 . 140
chrVII 414222 414223 . 200
chrVII 414308 414309 . 880
chrVII 414372 414373 . 120
chrVII 414387 414388 . 420
chrVII 414491 414492 . 120
chrVII 414511 414512 . 120
chrVII 414584 414585 . 140
chrVII 414613 414614 . 120
chrVII 414701 414702 . 140
chrVII 414765 414766 . 120
chrVII 414798 414799 . 460
chrVII 414821 414822 . 240
chrVII 414917 414918 . 160
chrVII 414962 414963 . 420
chrVII 414993 414994 . 160
chrVII 415025 415026 . 200
chrVII 415029 415030 . 300
chrVII 415065 415066 . 320
chrVII 415082 415083 . 120
chrVII 415132 415133 . 180
chrVII 415171 415172 . 120
chrVII 415178 415179 . 180
chrVII 415193 415194 . 160
chrVII 415326 415327 . 120
chrVII 415353 415354 . 220
chrVII 415430 415431 . 120
chrVII 415490 415491 . 120
chrVII 415541 415542 . 200
chrVII 415556 415557 . 120
chrVII 415581 415582 . 140
chrVII 415594 415595 . 240
chrVII 415597 415598 . 660
chrVII 415612 415613 . 420
chrVII 415631 415632 . 240
chrVII 415636 415637 . 120
chrVII 415655 415656 . 380
chrVII 415659 415660 . 380
chrVII 415714 415715 . 920
chrVII 415767 415768 . 160
chrVII 415772 415773 . 1520
chrVII 415773 415774 . 120
chrVII 415785 415786 . 140
chrVII 415804 415805 . 1560
chrVII 415808 415809 . 500
chrVII 415888 415889 . 300
chrVII 415937 415938 . 120
chrVII 415941 415942 . 1120
chrVII 415949 415950 . 580
chrVII 415968 415969 . 160
chrVII 415992 415993 . 720
chrVII 416020 416021 . 340
chrVII 416031 416032 . 160
chrVII 416036 416037 . 140
chrVII 416075 416076 . 140
chrVII 416136 416137 . 180
chrVII 416153 416154 . 280
chrVII 416181 416182 . 300
chrVII 417110 417111 . 180
chrVII 417120 417121 . 980
chrVII 417130 417131 . 440
chrVII 417276 417277 . 380
chrVII 417291 417292 . 200
chrVII 417300 417301 . 620
chrVII 417306 417307 . 220
chrVII 417313 417314 . 240
chrVII 417320 417321 . 140
chrVII 417322 417323 . 320
chrVII 417326 417327 . 120
chrVII 417330 417331 . 220
chrVII 417335 417336 . 280
chrVII 417366 417367 . 180
chrVII 417376 417377 . 120
chrVII 417379 417380 . 120
chrVII 417382 417383 . 160
chrVII 417387 417388 . 1720
chrVII 417400 417401 . 320
chrVII 417406 417407 . 160
chrVII 417411 417412 . 340
chrVII 417430 417431 . 120
chrVII 417430 417431 . 140
chrVII 417435 417436 . 200
chrVII 417453 417454 . 140
chrVII 417463 417464 . 580
chrVII 417508 417509 . 200
chrVII 417568 417569 . 200
chrVII 417600 417601 . 300
chrVII 417602 417603 . 160
chrVII 417631 417632 . 260
chrVII 417750 417751 . 180
chrVII 417754 417755 . 200
chrVII 417974 417975 . 160
chrVII 418386 418387 . 120
chrVII 418501 418502 . 580
chrVII 418512 418513 . 980
chrVII 418521 418522 . 180
chrVII 418632 418633 . 280
chrVII 418635 418636 . 320
chrVII 418653 418654 . 280
chrVII 418661 418662 . 320
chrVII 418686 418687 . 180
chrVII 418689 418690 . 260
chrVII 418699 418700 . 160
chrVII 418706 418707 . 160
chrVII 418709 418710 . 360
chrVII 418722 418723 . 480
chrVII 418722 418723 . 220
chrVII 418729 418730 . 220
chrVII 418733 418734 . 120
chrVII 418733 418734 . 320
chrVII 418737 418738 . 220
chrVII 418747 418748 . 220
chrVII 418751 418752 . 180
chrVII 418771 418772 . 280
chrVII 418936 418937 . 200
chrVII 418972 418973 . 180
chrVII 418976 418977 . 160
chrVII 419044 419045 . 900
chrVII 419099 419100 . 940
chrVII 419193 419194 . 640
chrVII 419244 419245 . 260
chrVII 419258 419259 . 160
chrVII 419259 419260 . 240
chrVII 419271 419272 . 1360
chrVII 419277 419278 . 180
chrVII 419300 419301 . 640
chrVII 419306 419307 . 140
chrVII 419325 419326 . 140
chrVII 419352 419353 . 280
chrVII 419364 419365 . 280
chrVII 419379 419380 . 140
chrVII 419421 419422 . 140
chrVII 419433 419434 . 120
chrVII 419477 419478 . 120
chrVII 419480 419481 . 140
chrVII 419486 419487 . 820
chrVII 420653 420654 . 200
chrVII 420667 420668 . 240
chrVII 420667 420668 . 700
chrVII 420675 420676 . 120
chrVII 420677 420678 . 160
chrVII 420684 420685 . 140
chrVII 420689 420690 . 380
chrVII 420695 420696 . 340
chrVII 420696 420697 . 180
chrVII 420699 420700 . 180
chrVII 420710 420711 . 420
chrVII 420710 420711 . 360
chrVII 420723 420724 . 180
chrVII 420728 420729 . 500
chrVII 420730 420731 . 300
chrVII 420734 420735 . 940
chrVII 420735 420736 . 660
chrVII 420737 420738 . 300
chrVII 420738 420739 . 980
chrVII 420745 420746 . 120
chrVII 420746 420747 . 2260
chrVII 420748 420749 . 780
chrVII 420752 420753 . 220
chrVII 420756 420757 . 320
chrVII 420762 420763 . 240
chrVII 420763 420764 . 160
chrVII 420767 420768 . 1100
chrVII 420797 420798 . 280
chrVII 420824 420825 . 500
chrVII 420826 420827 . 180
chrVII 420833 420834 . 380
chrVII 420845 420846 . 340
chrVII 420854 420855 . 1200
chrVII 420867 420868 . 860
chrVII 420872 420873 . 2800
chrVII 420878 420879 . 340
chrVII 420880 420881 . 420
chrVII 420882 420883 . 180
chrVII 420883 420884 . 320
chrVII 420887 420888 . 520
chrVII 420907 420908 . 480
chrVII 420912 420913 . 460
chrVII 420917 420918 . 300
chrVII 420952 420953 . 220
chrVII 420992 420993 . 120
chrVII 421032 421033 . 200
chrVII 421134 421135 . 780
chrVII 421144 421145 . 180
chrVII 421152 421153 . 980
chrVII 421210 421211 . 240
chrVII 421213 421214 . 280
chrVII 421216 421217 . 360
chrVII 421221 421222 . 1300
chrVII 421221 421222 . 120
chrVII 421222 421223 . 120
chrVII 421229 421230 . 120
chrVII 421244 421245 . 120
chrVII 421270 421271 . 600
chrVII 421298 421299 . 260
chrVII 421304 421305 . 160
chrVII 421310 421311 . 120
chrVII 421330 421331 . 120
chrVII 421330 421331 . 1420
chrVII 421357 421358 . 120
chrVII 421382 421383 . 120
chrVII 421394 421395 . 220
chrVII 421461 421462 . 160
chrVII 421490 421491 . 340
chrVII 421514 421515 . 1260
chrVII 421537 421538 . 120
chrVII 421601 421602 . 440
chrVII 421603 421604 . 180
chrVII 421603 421604 . 120
chrVII 421754 421755 . 780
chrVII 421871 421872 . 380
chrVII 421907 421908 . 740
chrVII 421917 421918 . 120
chrVII 421924 421925 . 740
chrVII 421927 421928 . 120
chrVII 421934 421935 . 160
chrVII 421938 421939 . 120
chrVII 421956 421957 . 520
chrVII 421962 421963 . 160
chrVII 421970 421971 . 1920
chrVII 421984 421985 . 1080
chrVII 421989 421990 . 380
chrVII 421993 421994 . 1200
chrVII 421995 421996 . 260
chrVII 422000 422001 . 560
chrVII 422001 422002 . 860
chrVII 422001 422002 . 1280
chrVII 422002 422003 . 240
chrVII 422003 422004 . 180
chrVII 422006 422007 . 560
chrVII 422007 422008 . 160
chrVII 422008 422009 . 120
chrVII 422008 422009 . 2240
chrVII 422009 422010 . 540
chrVII 422010 422011 . 180
chrVII 422011 422012 . 780
chrVII 422012 422013 . 320
chrVII 422013 422014 . 520
chrVII 422014 422015 . 1280
chrVII 422021 422022 . 1020
chrVII 422035 422036 . 400
chrVII 422038 422039 . 3300
chrVII 422044 422045 . 120
chrVII 422051 422052 . 2460
chrVII 422065 422066 . 580
chrVII 422066 422067 . 140
chrVII 422078 422079 . 220
chrVII 422103 422104 . 140
chrVII 422111 422112 . 400
chrVII 422190 422191 . 140
chrVII 422194 422195 . 300
chrVII 422198 422199 . 200
chrVII 422215 422216 . 240
chrVII 422223 422224 . 240
chrVII 422227 422228 . 460
chrVII 422232 422233 . 300
chrVII 422298 422299 . 120
chrVII 422354 422355 . 120
chrVII 422382 422383 . 200
chrVII 422392 422393 . 240
chrVII 422536 422537 . 120
chrVII 422629 422630 . 260
chrVII 422667 422668 . 180
chrVII 422671 422672 . 300
chrVII 422679 422680 . 460
chrVII 422689 422690 . 160
chrVII 422695 422696 . 120
chrVII 422714 422715 . 300
chrVII 422730 422731 . 1740
chrVII 422897 422898 . 160
chrVII 422903 422904 . 180
chrVII 422976 422977 . 220
chrVII 422987 422988 . 120
chrVII 422995 422996 . 120
chrVII 423000 423001 . 640
chrVII 423009 423010 . 120
chrVII 423022 423023 . 340
chrVII 423150 423151 . 160
chrVII 423155 423156 . 1420
chrVII 423162 423163 . 120
chrVII 423196 423197 . 200
chrVII 423223 423224 . 120
chrVII 423231 423232 . 620
chrVII 423272 423273 . 320
chrVII 423280 423281 . 320
chrVII 423296 423297 . 1000
chrVII 423301 423302 . 200
chrVII 423321 423322 . 1200
chrVII 423326 423327 . 240
chrVII 423328 423329 . 120
chrVII 423331 423332 . 440
chrVII 423332 423333 . 1280
chrVII 423333 423334 . 880
chrVII 423340 423341 . 180
chrVII 423341 423342 . 120
chrVII 423347 423348 . 220
chrVII 423352 423353 . 140
chrVII 423355 423356 . 1420
chrVII 423370 423371 . 440
chrVII 423381 423382 . 320
chrVII 423521 423522 . 140
chrVII 423526 423527 . 160
chrVII 423532 423533 . 120
chrVII 423565 423566 . 980
chrVII 423570 423571 . 360
chrVII 423575 423576 . 220
chrVII 423579 423580 . 380
chrVII 423581 423582 . 260
chrVII 423605 423606 . 520
chrVII 423652 423653 . 120
chrVII 423686 423687 . 160
chrVII 423715 423716 . 120
chrVII 423730 423731 . 180
chrVII 423737 423738 . 200
chrVII 423740 423741 . 160
chrVII 423742 423743 . 120
chrVII 423747 423748 . 260
chrVII 423748 423749 . 240
chrVII 423750 423751 . 220
chrVII 423750 423751 . 120
chrVII 423753 423754 . 1680
chrVII 423755 423756 . 320
chrVII 423758 423759 . 180
chrVII 423760 423761 . 340
chrVII 423768 423769 . 720
chrVII 423771 423772 . 180
chrVII 423778 423779 . 460
chrVII 423782 423783 . 220
chrVII 423795 423796 . 180
chrVII 423801 423802 . 220
chrVII 423805 423806 . 200
chrVII 423994 423995 . 280
chrVII 424032 424033 . 180
chrVII 424087 424088 . 300
chrVII 424120 424121 . 540
chrVII 424149 424150 . 280
chrVII 424204 424205 . 240
chrVII 424354 424355 . 180
chrVII 424382 424383 . 180
chrVII 424385 424386 . 120
chrVII 424563 424564 . 140
chrVII 424599 424600 . 240
chrVII 424606 424607 . 120
chrVII 424688 424689 . 120
chrVII 424790 424791 . 120
chrVII 425006 425007 . 120
chrVII 425177 425178 . 1000
chrVII 425217 425218 . 200
chrVII 425241 425242 . 120
chrVII 425252 425253 . 280
chrVII 425256 425257 . 180
chrVII 425671 425672 . 140
chrVII 426010 426011 . 140
chrVII 426806 426807 . 120
chrVII 426839 426840 . 360
chrVII 426843 426844 . 620
chrVII 426925 426926 . 1060
chrVII 426957 426958 . 420
chrVII 426981 426982 . 280
chrVII 426991 426992 . 160
chrVII 426995 426996 . 240
chrVII 426998 426999 . 180
chrVII 427000 427001 . 120
chrVII 427002 427003 . 340
chrVII 427009 427010 . 800
chrVII 427011 427012 . 140
chrVII 427011 427012 . 300
chrVII 427026 427027 . 120
chrVII 427031 427032 . 320
chrVII 427034 427035 . 120
chrVII 427037 427038 . 180
chrVII 427040 427041 . 140
chrVII 427042 427043 . 420
chrVII 427045 427046 . 420
chrVII 427048 427049 . 480
chrVII 427064 427065 . 380
chrVII 427068 427069 . 180
chrVII 427079 427080 . 120
chrVII 427080 427081 . 160
chrVII 427081 427082 . 140
chrVII 427087 427088 . 140
chrVII 427118 427119 . 220
chrVII 427126 427127 . 140
chrVII 427129 427130 . 460
chrVII 427151 427152 . 140
chrVII 427152 427153 . 140
chrVII 427154 427155 . 260
chrVII 427162 427163 . 260
chrVII 427172 427173 . 120
chrVII 427188 427189 . 120
chrVII 427192 427193 . 200
chrVII 427203 427204 . 120
chrVII 427213 427214 . 140
chrVII 427318 427319 . 140
chrVII 427321 427322 . 120
chrVII 427324 427325 . 120
chrVII 427331 427332 . 140
chrVII 427343 427344 . 200
chrVII 427369 427370 . 220
chrVII 427386 427387 . 580
chrVII 427392 427393 . 120
chrVII 427399 427400 . 120
chrVII 427427 427428 . 460
chrVII 427471 427472 . 300
chrVII 427615 427616 . 120
chrVII 427618 427619 . 500
chrVII 427639 427640 . 120
chrVII 427744 427745 . 500
chrVII 427792 427793 . 200
chrVII 427895 427896 . 140
chrVII 427979 427980 . 120
chrVII 428076 428077 . 120
chrVII 428122 428123 . 140
chrVII 428137 428138 . 120
chrVII 428206 428207 . 120
chrVII 428393 428394 . 140
chrVII 428401 428402 . 140
chrVII 428415 428416 . 140
chrVII 428454 428455 . 160
chrVII 428459 428460 . 300
chrVII 428485 428486 . 920
chrVII 428497 428498 . 760
chrVII 428505 428506 . 320
chrVII 428505 428506 . 160
chrVII 428514 428515 . 500
chrVII 428517 428518 . 120
chrVII 428518 428519 . 140
chrVII 428525 428526 . 660
chrVII 428547 428548 . 520
chrVII 428556 428557 . 540
chrVII 428558 428559 . 480
chrVII 428566 428567 . 780
chrVII 428648 428649 . 320
chrVII 428827 428828 . 300
chrVII 428863 428864 . 580
chrVII 428886 428887 . 140
chrVII 429003 429004 . 880
chrVII 429087 429088 . 160
chrVII 429260 429261 . 140
chrVII 429378 429379 . 360
chrVII 429564 429565 . 160
chrVII 429598 429599 . 180
chrVII 429648 429649 . 220
chrVII 429753 429754 . 560
chrVII 429786 429787 . 140
chrVII 429887 429888 . 1240
chrVII 429921 429922 . 120
chrVII 429923 429924 . 300
chrVII 430020 430021 . 340
chrVII 430352 430353 . 160
chrVII 430487 430488 . 140
chrVII 430572 430573 . 180
chrVII 430689 430690 . 120
chrVII 430733 430734 . 220
chrVII 430750 430751 . 120
chrVII 430833 430834 . 120
chrVII 430866 430867 . 260
chrVII 430962 430963 . 140
chrVII 430989 430990 . 480
chrVII 431031 431032 . 140
chrVII 431057 431058 . 760
chrVII 431062 431063 . 460
chrVII 431066 431067 . 460
chrVII 431073 431074 . 140
chrVII 431099 431100 . 140
chrVII 431103 431104 . 440
chrVII 431116 431117 . 320
chrVII 431135 431136 . 640
chrVII 431199 431200 . 180
chrVII 431208 431209 . 1180
chrVII 431217 431218 . 120
chrVII 431237 431238 . 220
chrVII 431310 431311 . 180
chrVII 431488 431489 . 400
chrVII 431559 431560 . 120
chrVII 431630 431631 . 200
chrVII 431721 431722 . 200
chrVII 431772 431773 . 140
chrVII 431778 431779 . 400
chrVII 431793 431794 . 220
chrVII 432048 432049 . 520
chrVII 432061 432062 . 120
chrVII 432331 432332 . 220
chrVII 432335 432336 . 120
chrVII 432350 432351 . 120
chrVII 432405 432406 . 420
chrVII 432514 432515 . 120
chrVII 432523 432524 . 1520
chrVII 432534 432535 . 120
chrVII 432539 432540 . 120
chrVII 432542 432543 . 260
chrVII 432564 432565 . 520
chrVII 432650 432651 . 140
chrVII 432654 432655 . 340
chrVII 432809 432810 . 320
chrVII 432871 432872 . 200
chrVII 432939 432940 . 120
chrVII 432948 432949 . 260
chrVII 432959 432960 . 140
chrVII 432963 432964 . 140
chrVII 433005 433006 . 1180
chrVII 433021 433022 . 180
chrVII 433105 433106 . 140
chrVII 433109 433110 . 200
chrVII 433161 433162 . 260
chrVII 433173 433174 . 200
chrVII 433178 433179 . 200
chrVII 433203 433204 . 460
chrVII 433231 433232 . 240
chrVII 433292 433293 . 120
chrVII 433303 433304 . 160
chrVII 433351 433352 . 120
chrVII 433393 433394 . 120
chrVII 433394 433395 . 220
chrVII 433404 433405 . 120
chrVII 433418 433419 . 120
chrVII 433432 433433 . 160
chrVII 433457 433458 . 240
chrVII 433478 433479 . 140
chrVII 433515 433516 . 320
chrVII 433564 433565 . 140
chrVII 433569 433570 . 280
chrVII 433573 433574 . 220
chrVII 433589 433590 . 120
chrVII 433596 433597 . 120
chrVII 433612 433613 . 700
chrVII 433618 433619 . 1020
chrVII 433629 433630 . 340
chrVII 433651 433652 . 120
chrVII 433663 433664 . 260
chrVII 433669 433670 . 200
chrVII 433672 433673 . 540
chrVII 433681 433682 . 240
chrVII 433693 433694 . 480
chrVII 433699 433700 . 500
chrVII 433743 433744 . 160
chrVII 433771 433772 . 1860
chrVII 433771 433772 . 120
chrVII 433797 433798 . 140
chrVII 433856 433857 . 120
chrVII 433872 433873 . 200
chrVII 433882 433883 . 340
chrVII 433891 433892 . 120
chrVII 433895 433896 . 280
chrVII 433902 433903 . 160
chrVII 433909 433910 . 220
chrVII 433917 433918 . 140
chrVII 433920 433921 . 260
chrVII 433927 433928 . 160
chrVII 433929 433930 . 120
chrVII 433937 433938 . 160
chrVII 433961 433962 . 120
chrVII 433966 433967 . 360
chrVII 433970 433971 . 180
chrVII 433980 433981 . 140
chrVII 434001 434002 . 200
chrVII 434045 434046 . 1160
chrVII 434049 434050 . 180
chrVII 434052 434053 . 460
chrVII 434053 434054 . 140
chrVII 434055 434056 . 240
chrVII 434066 434067 . 640
chrVII 434070 434071 . 220
chrVII 434085 434086 . 120
chrVII 434191 434192 . 380
chrVII 434219 434220 . 120
chrVII 434247 434248 . 300
chrVII 434278 434279 . 360
chrVII 434285 434286 . 200
chrVII 434334 434335 . 500
chrVII 434386 434387 . 1020
chrVII 434401 434402 . 640
chrVII 434428 434429 . 1560
chrVII 434434 434435 . 120
chrVII 434478 434479 . 140
chrVII 434480 434481 . 580
chrVII 434497 434498 . 340
chrVII 434528 434529 . 120
chrVII 434554 434555 . 180
chrVII 434574 434575 . 380
chrVII 434576 434577 . 360
chrVII 434580 434581 . 120
chrVII 434580 434581 . 200
chrVII 434584 434585 . 300
chrVII 434588 434589 . 160
chrVII 434599 434600 . 200
chrVII 434601 434602 . 180
chrVII 434615 434616 . 120
chrVII 434697 434698 . 220
chrVII 434706 434707 . 140
chrVII 434707 434708 . 120
chrVII 434716 434717 . 280
chrVII 434756 434757 . 340
chrVII 434778 434779 . 220
chrVII 434784 434785 . 300
chrVII 434786 434787 . 160
chrVII 434790 434791 . 120
chrVII 434801 434802 . 120
chrVII 434807 434808 . 120
chrVII 434825 434826 . 400
chrVII 434928 434929 . 340
chrVII 434928 434929 . 120
chrVII 434945 434946 . 200
chrVII 434967 434968 . 160
chrVII 434968 434969 . 120
chrVII 434971 434972 . 340
chrVII 434982 434983 . 200
chrVII 434988 434989 . 180
chrVII 434990 434991 . 120
chrVII 434995 434996 . 360
chrVII 434995 434996 . 240
chrVII 435008 435009 . 660
chrVII 435018 435019 . 200
chrVII 435027 435028 . 760
chrVII 435040 435041 . 120
chrVII 435057 435058 . 220
chrVII 435064 435065 . 640
chrVII 435065 435066 . 240
chrVII 435193 435194 . 260
chrVII 435221 435222 . 140
chrVII 435319 435320 . 120
chrVII 435353 435354 . 1360
chrVII 435368 435369 . 140
chrVII 435467 435468 . 460
chrVII 435487 435488 . 440
chrVII 435609 435610 . 120
chrVII 435655 435656 . 260
chrVII 435708 435709 . 180
chrVII 435814 435815 . 480
chrVII 435850 435851 . 120
chrVII 435862 435863 . 500
chrVII 435870 435871 . 320
chrVII 435877 435878 . 200
chrVII 435901 435902 . 440
chrVII 436028 436029 . 240
chrVII 436050 436051 . 180
chrVII 436058 436059 . 240
chrVII 436071 436072 . 400
chrVII 436082 436083 . 200
chrVII 436088 436089 . 140
chrVII 436091 436092 . 120
chrVII 436138 436139 . 160
chrVII 436146 436147 . 600
chrVII 436158 436159 . 120
chrVII 436163 436164 . 1000
chrVII 436205 436206 . 500
chrVII 436210 436211 . 120
chrVII 436287 436288 . 860
chrVII 436290 436291 . 180
chrVII 436306 436307 . 420
chrVII 436505 436506 . 140
chrVII 436565 436566 . 200
chrVII 436675 436676 . 240
chrVII 436697 436698 . 120
chrVII 436706 436707 . 140
chrVII 436846 436847 . 120
chrVII 436847 436848 . 160
chrVII 436847 436848 . 120
chrVII 436863 436864 . 200
chrVII 436877 436878 . 340
chrVII 436941 436942 . 140
chrVII 436995 436996 . 320
chrVII 437016 437017 . 200
chrVII 437037 437038 . 280
chrVII 437049 437050 . 1340
chrVII 437061 437062 . 380
chrVII 437066 437067 . 500
chrVII 437083 437084 . 300
chrVII 437084 437085 . 140
chrVII 437089 437090 . 2500
chrVII 437102 437103 . 180
chrVII 437110 437111 . 220
chrVII 437132 437133 . 160
chrVII 437140 437141 . 140
chrVII 437146 437147 . 120
chrVII 437158 437159 . 120
chrVII 437158 437159 . 580
chrVII 437159 437160 . 220
chrVII 437163 437164 . 120
chrVII 437166 437167 . 2520
chrVII 437170 437171 . 1000
chrVII 437204 437205 . 160
chrVII 437207 437208 . 420
chrVII 437210 437211 . 300
chrVII 437212 437213 . 300
chrVII 437311 437312 . 140
chrVII 437318 437319 . 140
chrVII 437354 437355 . 220
chrVII 437360 437361 . 120
chrVII 437363 437364 . 280
chrVII 437375 437376 . 120
chrVII 437381 437382 . 140
chrVII 437497 437498 . 240
chrVII 437567 437568 . 160
chrVII 437622 437623 . 120
chrVII 437894 437895 . 120
chrVII 438446 438447 . 160
chrVII 438460 438461 . 140
chrVII 438467 438468 . 140
chrVII 438470 438471 . 160
chrVII 438478 438479 . 200
chrVII 438538 438539 . 140
chrVII 438540 438541 . 680
chrVII 438619 438620 . 140
chrVII 438630 438631 . 160
chrVII 438654 438655 . 200
chrVII 438673 438674 . 120
chrVII 438681 438682 . 120
chrVII 438683 438684 . 140
chrVII 438762 438763 . 120
chrVII 438806 438807 . 140
chrVII 438814 438815 . 140
chrVII 439701 439702 . 300
chrVII 439720 439721 . 140
chrVII 439727 439728 . 140
chrVII 439769 439770 . 120
chrVII 439802 439803 . 420
chrVII 439817 439818 . 300
chrVII 439826 439827 . 620
chrVII 439841 439842 . 240
chrVII 439850 439851 . 320
chrVII 439852 439853 . 120
chrVII 439868 439869 . 400
chrVII 439871 439872 . 1340
chrVII 439880 439881 . 200
chrVII 439887 439888 . 120
chrVII 439888 439889 . 180
chrVII 439906 439907 . 360
chrVII 439913 439914 . 160
chrVII 439913 439914 . 780
chrVII 439925 439926 . 220
chrVII 439932 439933 . 140
chrVII 439935 439936 . 180
chrVII 439938 439939 . 260
chrVII 439939 439940 . 200
chrVII 439949 439950 . 140
chrVII 439954 439955 . 160
chrVII 439962 439963 . 340
chrVII 439973 439974 . 600
chrVII 440006 440007 . 240
chrVII 440524 440525 . 120
chrVII 440561 440562 . 260
chrVII 440597 440598 . 160
chrVII 440600 440601 . 160
chrVII 440601 440602 . 140
chrVII 440614 440615 . 180
chrVII 440619 440620 . 360
chrVII 440619 440620 . 160
chrVII 440622 440623 . 540
chrVII 440625 440626 . 360
chrVII 440627 440628 . 240
chrVII 440637 440638 . 240
chrVII 440642 440643 . 420
chrVII 440644 440645 . 140
chrVII 440648 440649 . 500
chrVII 440649 440650 . 160
chrVII 440650 440651 . 120
chrVII 440653 440654 . 240
chrVII 440658 440659 . 1000
chrVII 440662 440663 . 620
chrVII 440666 440667 . 780
chrVII 440673 440674 . 400
chrVII 440685 440686 . 160
chrVII 440700 440701 . 560
chrVII 440704 440705 . 120
chrVII 440708 440709 . 360
chrVII 440729 440730 . 160
chrVII 440753 440754 . 160
chrVII 440865 440866 . 180
chrVII 440874 440875 . 140
chrVII 440887 440888 . 400
chrVII 440897 440898 . 200
chrVII 440929 440930 . 120
chrVII 440951 440952 . 280
chrVII 441014 441015 . 140
chrVII 441022 441023 . 380
chrVII 441031 441032 . 120
chrVII 441065 441066 . 200
chrVII 441073 441074 . 140
chrVII 441199 441200 . 160
chrVII 441205 441206 . 120
chrVII 441338 441339 . 220
chrVII 441350 441351 . 160
chrVII 441377 441378 . 2000
chrVII 441380 441381 . 140
chrVII 441505 441506 . 160
chrVII 441560 441561 . 220
chrVII 441568 441569 . 120
chrVII 441591 441592 . 120
chrVII 441612 441613 . 140
chrVII 441618 441619 . 740
chrVII 441623 441624 . 220
chrVII 441652 441653 . 120
chrVII 441686 441687 . 280
chrVII 441750 441751 . 160
chrVII 441752 441753 . 140
chrVII 441831 441832 . 440
chrVII 441871 441872 . 280
chrVII 441904 441905 . 560
chrVII 441912 441913 . 200
chrVII 441968 441969 . 240
chrVII 442037 442038 . 140
chrVII 442070 442071 . 400
chrVII 442099 442100 . 440
chrVII 442137 442138 . 120
chrVII 442263 442264 . 280
chrVII 442573 442574 . 220
chrVII 442606 442607 . 600
chrVII 442704 442705 . 220
chrVII 442709 442710 . 200
chrVII 442718 442719 . 180
chrVII 442870 442871 . 1320
chrVII 442876 442877 . 120
chrVII 442937 442938 . 260
chrVII 442973 442974 . 180
chrVII 443053 443054 . 160
chrVII 443103 443104 . 420
chrVII 443107 443108 . 460
chrVII 443108 443109 . 120
chrVII 443209 443210 . 400
chrVII 443234 443235 . 660
chrVII 443242 443243 . 180
chrVII 443251 443252 . 660
chrVII 443277 443278 . 280
chrVII 443286 443287 . 340
chrVII 443291 443292 . 160
chrVII 443411 443412 . 240
chrVII 443413 443414 . 620
chrVII 443414 443415 . 120
chrVII 443415 443416 . 120
chrVII 443416 443417 . 280
chrVII 443422 443423 . 260
chrVII 443426 443427 . 360
chrVII 443429 443430 . 160
chrVII 443431 443432 . 140
chrVII 443431 443432 . 440
chrVII 443434 443435 . 160
chrVII 443435 443436 . 2440
chrVII 443441 443442 . 600
chrVII 443441 443442 . 140
chrVII 443444 443445 . 120
chrVII 443465 443466 . 260
chrVII 443473 443474 . 200
chrVII 443487 443488 . 140
chrVII 443517 443518 . 140
chrVII 443527 443528 . 280
chrVII 443529 443530 . 1200
chrVII 443535 443536 . 300
chrVII 443535 443536 . 160
chrVII 443536 443537 . 120
chrVII 443536 443537 . 480
chrVII 443542 443543 . 760
chrVII 443550 443551 . 480
chrVII 443555 443556 . 120
chrVII 443558 443559 . 580
chrVII 443564 443565 . 120
chrVII 443571 443572 . 1720
chrVII 443597 443598 . 260
chrVII 443664 443665 . 240
chrVII 443682 443683 . 180
chrVII 443710 443711 . 540
chrVII 443723 443724 . 160
chrVII 443727 443728 . 380
chrVII 443746 443747 . 120
chrVII 443779 443780 . 120
chrVII 443784 443785 . 160
chrVII 443800 443801 . 120
chrVII 443839 443840 . 360
chrVII 443862 443863 . 500
chrVII 443866 443867 . 200
chrVII 443871 443872 . 220
chrVII 443876 443877 . 180
chrVII 443881 443882 . 120
chrVII 443906 443907 . 280
chrVII 443913 443914 . 120
chrVII 443921 443922 . 220
chrVII 443938 443939 . 140
chrVII 444023 444024 . 180
chrVII 444039 444040 . 660
chrVII 444054 444055 . 1180
chrVII 444083 444084 . 120
chrVII 444123 444124 . 320
chrVII 444149 444150 . 480
chrVII 444190 444191 . 380
chrVII 444201 444202 . 940
chrVII 444225 444226 . 540
chrVII 444228 444229 . 820
chrVII 444237 444238 . 340
chrVII 444240 444241 . 340
chrVII 444325 444326 . 420
chrVII 444373 444374 . 500
chrVII 444421 444422 . 3060
chrVII 444503 444504 . 180
chrVII 444584 444585 . 560
chrVII 444606 444607 . 140
chrVII 444612 444613 . 120
chrVII 444684 444685 . 120
chrVII 444757 444758 . 440
chrVII 444778 444779 . 120
chrVII 444785 444786 . 140
chrVII 444835 444836 . 1580
chrVII 444914 444915 . 240
chrVII 444930 444931 . 700
chrVII 444935 444936 . 840
chrVII 445051 445052 . 120
chrVII 445094 445095 . 900
chrVII 445105 445106 . 700
chrVII 445141 445142 . 300
chrVII 445151 445152 . 300
chrVII 445158 445159 . 200
chrVII 445181 445182 . 380
chrVII 445294 445295 . 120
chrVII 445422 445423 . 620
chrVII 445542 445543 . 340
chrVII 445673 445674 . 300
chrVII 445709 445710 . 120
chrVII 445715 445716 . 360
chrVII 445734 445735 . 300
chrVII 445812 445813 . 320
chrVII 445870 445871 . 280
chrVII 445888 445889 . 140
chrVII 445892 445893 . 440
chrVII 446027 446028 . 680
chrVII 446038 446039 . 240
chrVII 446068 446069 . 1380
chrVII 446175 446176 . 320
chrVII 446188 446189 . 320
chrVII 446194 446195 . 120
chrVII 446199 446200 . 560
chrVII 446204 446205 . 200
chrVII 446215 446216 . 740
chrVII 446216 446217 . 200
chrVII 446218 446219 . 240
chrVII 446219 446220 . 120
chrVII 446220 446221 . 140
chrVII 446220 446221 . 280
chrVII 446227 446228 . 600
chrVII 446241 446242 . 180
chrVII 446251 446252 . 160
chrVII 446253 446254 . 1000
chrVII 446255 446256 . 500
chrVII 446261 446262 . 880
chrVII 446266 446267 . 400
chrVII 446271 446272 . 320
chrVII 446279 446280 . 120
chrVII 446296 446297 . 120
chrVII 446309 446310 . 240
chrVII 446312 446313 . 300
chrVII 446314 446315 . 500
chrVII 446324 446325 . 140
chrVII 446335 446336 . 140
chrVII 446345 446346 . 120
chrVII 446401 446402 . 1040
chrVII 447245 447246 . 160
chrVII 448462 448463 . 120
chrVII 448595 448596 . 140
chrVII 448599 448600 . 140
chrVII 448604 448605 . 240
chrVII 448604 448605 . 560
chrVII 448607 448608 . 1000
chrVII 448611 448612 . 220
chrVII 448619 448620 . 540
chrVII 448621 448622 . 180
chrVII 448627 448628 . 260
chrVII 448628 448629 . 300
chrVII 448631 448632 . 120
chrVII 448633 448634 . 180
chrVII 448634 448635 . 180
chrVII 448638 448639 . 160
chrVII 448641 448642 . 180
chrVII 448645 448646 . 300
chrVII 448650 448651 . 1980
chrVII 448653 448654 . 280
chrVII 448653 448654 . 320
chrVII 448660 448661 . 140
chrVII 448702 448703 . 220
chrVII 448717 448718 . 160
chrVII 448727 448728 . 200
chrVII 448756 448757 . 160
chrVII 448765 448766 . 280
chrVII 448771 448772 . 120
chrVII 448888 448889 . 240
chrVII 448904 448905 . 480
chrVII 448910 448911 . 120
chrVII 448914 448915 . 740
chrVII 449020 449021 . 120
chrVII 449062 449063 . 160
chrVII 449072 449073 . 200
chrVII 449087 449088 . 200
chrVII 449329 449330 . 120
chrVII 449352 449353 . 140
chrVII 449385 449386 . 120
chrVII 449668 449669 . 340
chrVII 450006 450007 . 220
chrVII 450010 450011 . 120
chrVII 450018 450019 . 800
chrVII 450020 450021 . 120
chrVII 450021 450022 . 140
chrVII 450029 450030 . 940
chrVII 450039 450040 . 600
chrVII 450057 450058 . 160
chrVII 450058 450059 . 120
chrVII 450060 450061 . 420
chrVII 450061 450062 . 120
chrVII 450069 450070 . 920
chrVII 450078 450079 . 200
chrVII 450089 450090 . 380
chrVII 450092 450093 . 140
chrVII 450103 450104 . 140
chrVII 450110 450111 . 120
chrVII 450124 450125 . 240
chrVII 450308 450309 . 180
chrVII 450451 450452 . 120
chrVII 450485 450486 . 140
chrVII 450740 450741 . 140
chrVII 450757 450758 . 120
chrVII 450915 450916 . 340
chrVII 451040 451041 . 120
chrVII 451537 451538 . 260
chrVII 451683 451684 . 120
chrVII 451864 451865 . 500
chrVII 452004 452005 . 320
chrVII 452031 452032 . 160
chrVII 452035 452036 . 580
chrVII 452103 452104 . 120
chrVII 452131 452132 . 420
chrVII 452157 452158 . 300
chrVII 452160 452161 . 380
chrVII 452162 452163 . 400
chrVII 452174 452175 . 1120
chrVII 452176 452177 . 220
chrVII 452178 452179 . 220
chrVII 452183 452184 . 120
chrVII 452184 452185 . 120
chrVII 452185 452186 . 1780
chrVII 452193 452194 . 120
chrVII 452195 452196 . 2000
chrVII 452200 452201 . 500
chrVII 452201 452202 . 360
chrVII 452205 452206 . 500
chrVII 452215 452216 . 980
chrVII 452257 452258 . 820
chrVII 452260 452261 . 140
chrVII 452262 452263 . 500
chrVII 452270 452271 . 180
chrVII 452276 452277 . 980
chrVII 452280 452281 . 880
chrVII 452284 452285 . 380
chrVII 452288 452289 . 540
chrVII 452292 452293 . 840
chrVII 453248 453249 . 420
chrVII 453252 453253 . 120
chrVII 454485 454486 . 120
chrVII 454601 454602 . 140
chrVII 454618 454619 . 240
chrVII 454632 454633 . 240
chrVII 454637 454638 . 160
chrVII 454641 454642 . 560
chrVII 454653 454654 . 120
chrVII 454672 454673 . 180
chrVII 454701 454702 . 140
chrVII 454709 454710 . 220
chrVII 454712 454713 . 500
chrVII 454719 454720 . 200
chrVII 454725 454726 . 1020
chrVII 454733 454734 . 120
chrVII 454905 454906 . 200
chrVII 454925 454926 . 720
chrVII 455262 455263 . 300
chrVII 455360 455361 . 320
chrVII 455365 455366 . 200
chrVII 455513 455514 . 140
chrVII 455542 455543 . 240
chrVII 455559 455560 . 740
chrVII 455588 455589 . 120
chrVII 455664 455665 . 420
chrVII 455670 455671 . 240
chrVII 455738 455739 . 1200
chrVII 455846 455847 . 240
chrVII 455880 455881 . 320
chrVII 455896 455897 . 3680
chrVII 455998 455999 . 240
chrVII 456299 456300 . 120
chrVII 456376 456377 . 1080
chrVII 456677 456678 . 240
chrVII 456813 456814 . 120
chrVII 456912 456913 . 120
chrVII 456978 456979 . 180
chrVII 456986 456987 . 920
chrVII 457028 457029 . 400
chrVII 457132 457133 . 260
chrVII 457423 457424 . 200
chrVII 457457 457458 . 160
chrVII 457488 457489 . 160
chrVII 457580 457581 . 180
chrVII 457949 457950 . 520
chrVII 457952 457953 . 260
chrVII 457957 457958 . 540
chrVII 457964 457965 . 300
chrVII 457966 457967 . 320
chrVII 457969 457970 . 140
chrVII 457971 457972 . 120
chrVII 457977 457978 . 360
chrVII 457981 457982 . 120
chrVII 457982 457983 . 160
chrVII 457988 457989 . 340
chrVII 457990 457991 . 220
chrVII 457995 457996 . 140
chrVII 458012 458013 . 360
chrVII 458022 458023 . 120
chrVII 458023 458024 . 200
chrVII 458023 458024 . 600
chrVII 458025 458026 . 240
chrVII 458031 458032 . 1740
chrVII 458034 458035 . 220
chrVII 458035 458036 . 260
chrVII 458036 458037 . 140
chrVII 458040 458041 . 160
chrVII 458055 458056 . 140
chrVII 458055 458056 . 120
chrVII 458063 458064 . 340
chrVII 458066 458067 . 200
chrVII 458186 458187 . 140
chrVII 458211 458212 . 140
chrVII 458223 458224 . 160
chrVII 458340 458341 . 260
chrVII 458544 458545 . 140
chrVII 458583 458584 . 220
chrVII 458902 458903 . 140
chrVII 458915 458916 . 180
chrVII 459025 459026 . 240
chrVII 459030 459031 . 160
chrVII 459038 459039 . 120
chrVII 459042 459043 . 120
chrVII 459059 459060 . 140
chrVII 459690 459691 . 280
chrVII 459696 459697 . 160
chrVII 459705 459706 . 760
chrVII 459725 459726 . 640
chrVII 459727 459728 . 200
chrVII 459730 459731 . 480
chrVII 459735 459736 . 240
chrVII 459765 459766 . 120
chrVII 459771 459772 . 400
chrVII 459782 459783 . 2340
chrVII 459788 459789 . 120
chrVII 459790 459791 . 340
chrVII 459793 459794 . 1280
chrVII 459795 459796 . 940
chrVII 459795 459796 . 140
chrVII 459796 459797 . 120
chrVII 459796 459797 . 120
chrVII 459797 459798 . 120
chrVII 459797 459798 . 120
chrVII 459798 459799 . 160
chrVII 459802 459803 . 300
chrVII 459811 459812 . 1840
chrVII 459858 459859 . 280
chrVII 459952 459953 . 160
chrVII 459961 459962 . 600
chrVII 460123 460124 . 420
chrVII 460163 460164 . 260
chrVII 460294 460295 . 120
chrVII 460598 460599 . 360
chrVII 460635 460636 . 400
chrVII 460777 460778 . 440
chrVII 460792 460793 . 480
chrVII 460798 460799 . 140
chrVII 460826 460827 . 280
chrVII 460859 460860 . 120
chrVII 460932 460933 . 260
chrVII 460940 460941 . 160
chrVII 460987 460988 . 140
chrVII 460995 460996 . 140
chrVII 461113 461114 . 460
chrVII 461124 461125 . 120
chrVII 461131 461132 . 1300
chrVII 461143 461144 . 120
chrVII 461274 461275 . 120
chrVII 461290 461291 . 220
chrVII 461296 461297 . 160
chrVII 461337 461338 . 400
chrVII 461340 461341 . 280
chrVII 461439 461440 . 240
chrVII 461470 461471 . 120
chrVII 461480 461481 . 260
chrVII 461481 461482 . 160
chrVII 461487 461488 . 1100
chrVII 461489 461490 . 140
chrVII 461492 461493 . 260
chrVII 461500 461501 . 800
chrVII 461505 461506 . 940
chrVII 461506 461507 . 140
chrVII 461507 461508 . 140
chrVII 461514 461515 . 340
chrVII 461520 461521 . 120
chrVII 461524 461525 . 220
chrVII 461540 461541 . 120
chrVII 461544 461545 . 140
chrVII 461545 461546 . 120
chrVII 461550 461551 . 660
chrVII 461552 461553 . 220
chrVII 461557 461558 . 460
chrVII 461558 461559 . 180
chrVII 461560 461561 . 480
chrVII 461570 461571 . 960
chrVII 461590 461591 . 200
chrVII 461706 461707 . 360
chrVII 461874 461875 . 220
chrVII 461881 461882 . 500
chrVII 461898 461899 . 220
chrVII 461908 461909 . 400
chrVII 462098 462099 . 500
chrVII 462098 462099 . 1280
chrVII 462182 462183 . 620
chrVII 462185 462186 . 1600
chrVII 462217 462218 . 380
chrVII 462365 462366 . 580
chrVII 462663 462664 . 120
chrVII 462681 462682 . 140
chrVII 462704 462705 . 140
chrVII 462815 462816 . 120
chrVII 462965 462966 . 360
chrVII 463018 463019 . 640
chrVII 463259 463260 . 180
chrVII 463260 463261 . 680
chrVII 463306 463307 . 460
chrVII 463335 463336 . 600
chrVII 463500 463501 . 520
chrVII 463603 463604 . 140
chrVII 463620 463621 . 480
chrVII 463700 463701 . 360
chrVII 463751 463752 . 280
chrVII 463857 463858 . 160
chrVII 463986 463987 . 280
chrVII 464090 464091 . 780
chrVII 464098 464099 . 120
chrVII 464201 464202 . 240
chrVII 464244 464245 . 400
chrVII 464258 464259 . 260
chrVII 464345 464346 . 260
chrVII 464460 464461 . 140
chrVII 464463 464464 . 240
chrVII 464473 464474 . 240
chrVII 464492 464493 . 140
chrVII 464667 464668 . 120
chrVII 464758 464759 . 120
chrVII 464792 464793 . 320
chrVII 464800 464801 . 140
chrVII 464857 464858 . 140
chrVII 464879 464880 . 220
chrVII 464896 464897 . 220
chrVII 464942 464943 . 320
chrVII 465020 465021 . 120
chrVII 465025 465026 . 240
chrVII 465031 465032 . 200
chrVII 465046 465047 . 200
chrVII 465061 465062 . 320
chrVII 465071 465072 . 120
chrVII 465082 465083 . 200
chrVII 465156 465157 . 360
chrVII 465178 465179 . 300
chrVII 465179 465180 . 120
chrVII 465189 465190 . 220
chrVII 465190 465191 . 960
chrVII 465199 465200 . 240
chrVII 465207 465208 . 260
chrVII 465220 465221 . 220
chrVII 465228 465229 . 1080
chrVII 465231 465232 . 140
chrVII 465366 465367 . 820
chrVII 465373 465374 . 1460
chrVII 465380 465381 . 200
chrVII 465385 465386 . 200
chrVII 465397 465398 . 380
chrVII 465400 465401 . 640
chrVII 465428 465429 . 780
chrVII 465433 465434 . 480
chrVII 465531 465532 . 280
chrVII 465566 465567 . 460
chrVII 465574 465575 . 1100
chrVII 465592 465593 . 1080
chrVII 465612 465613 . 220
chrVII 465637 465638 . 400
chrVII 465637 465638 . 140
chrVII 465640 465641 . 800
chrVII 465644 465645 . 300
chrVII 465644 465645 . 240
chrVII 465645 465646 . 360
chrVII 465645 465646 . 1340
chrVII 465648 465649 . 1000
chrVII 465648 465649 . 400
chrVII 465652 465653 . 300
chrVII 465656 465657 . 1500
chrVII 465680 465681 . 140
chrVII 465693 465694 . 540
chrVII 465703 465704 . 140
chrVII 465768 465769 . 120
chrVII 465831 465832 . 380
chrVII 465883 465884 . 140
chrVII 466175 466176 . 120
chrVII 466342 466343 . 140
chrVII 466452 466453 . 120
chrVII 466462 466463 . 240
chrVII 466471 466472 . 180
chrVII 466480 466481 . 400
chrVII 466526 466527 . 160
chrVII 466643 466644 . 380
chrVII 466669 466670 . 340
chrVII 466729 466730 . 340
chrVII 466768 466769 . 240
chrVII 466790 466791 . 760
chrVII 466831 466832 . 140
chrVII 466859 466860 . 180
chrVII 466931 466932 . 340
chrVII 466980 466981 . 140
chrVII 467047 467048 . 120
chrVII 467058 467059 . 500
chrVII 467118 467119 . 260
chrVII 467348 467349 . 140
chrVII 467374 467375 . 120
chrVII 467475 467476 . 260
chrVII 467690 467691 . 300
chrVII 467762 467763 . 140
chrVII 468086 468087 . 500
chrVII 468151 468152 . 140
chrVII 468267 468268 . 300
chrVII 468383 468384 . 120
chrVII 468492 468493 . 140
chrVII 468514 468515 . 240
chrVII 468537 468538 . 120
chrVII 468607 468608 . 120
chrVII 468666 468667 . 180
chrVII 468701 468702 . 160
chrVII 468714 468715 . 140
chrVII 468720 468721 . 120
chrVII 468750 468751 . 200
chrVII 468825 468826 . 140
chrVII 468858 468859 . 560
chrVII 468866 468867 . 860
chrVII 468872 468873 . 200
chrVII 468874 468875 . 900
chrVII 468877 468878 . 180
chrVII 468882 468883 . 760
chrVII 468885 468886 . 160
chrVII 468908 468909 . 140
chrVII 468911 468912 . 140
chrVII 468918 468919 . 180
chrVII 468934 468935 . 200
chrVII 468946 468947 . 1580
chrVII 468948 468949 . 260
chrVII 468952 468953 . 460
chrVII 468982 468983 . 840
chrVII 468983 468984 . 360
chrVII 468983 468984 . 140
chrVII 468985 468986 . 120
chrVII 469126 469127 . 420
chrVII 469134 469135 . 180
chrVII 469177 469178 . 200
chrVII 469266 469267 . 160
chrVII 469269 469270 . 200
chrVII 469285 469286 . 520
chrVII 469294 469295 . 120
chrVII 469296 469297 . 160
chrVII 469306 469307 . 140
chrVII 469310 469311 . 120
chrVII 469325 469326 . 120
chrVII 469352 469353 . 280
chrVII 469360 469361 . 380
chrVII 469375 469376 . 180
chrVII 469379 469380 . 220
chrVII 469398 469399 . 120
chrVII 469407 469408 . 620
chrVII 469422 469423 . 960
chrVII 469435 469436 . 600
chrVII 469477 469478 . 360
chrVII 469478 469479 . 680
chrVII 469479 469480 . 120
chrVII 469507 469508 . 620
chrVII 469533 469534 . 320
chrVII 469610 469611 . 300
chrVII 469625 469626 . 400
chrVII 469662 469663 . 700
chrVII 469667 469668 . 220
chrVII 469723 469724 . 240
chrVII 469752 469753 . 200
chrVII 469825 469826 . 600
chrVII 469837 469838 . 240
chrVII 469875 469876 . 120
chrVII 470008 470009 . 200
chrVII 470012 470013 . 260
chrVII 470028 470029 . 140
chrVII 470167 470168 . 300
chrVII 470260 470261 . 180
chrVII 470478 470479 . 120
chrVII 470503 470504 . 180
chrVII 470606 470607 . 260
chrVII 470672 470673 . 320
chrVII 470803 470804 . 120
chrVII 470940 470941 . 220
chrVII 470960 470961 . 380
chrVII 470976 470977 . 160
chrVII 471032 471033 . 120
chrVII 471051 471052 . 120
chrVII 471180 471181 . 120
chrVII 471199 471200 . 120
chrVII 471237 471238 . 220
chrVII 471327 471328 . 140
chrVII 471375 471376 . 340
chrVII 471381 471382 . 200
chrVII 471432 471433 . 220
chrVII 471488 471489 . 300
chrVII 471579 471580 . 300
chrVII 471646 471647 . 280
chrVII 471669 471670 . 160
chrVII 471675 471676 . 160
chrVII 471706 471707 . 420
chrVII 471759 471760 . 120
chrVII 471786 471787 . 800
chrVII 471846 471847 . 300
chrVII 471878 471879 . 300
chrVII 471890 471891 . 120
chrVII 471892 471893 . 320
chrVII 471900 471901 . 200
chrVII 471937 471938 . 200
chrVII 471943 471944 . 920
chrVII 471945 471946 . 860
chrVII 471953 471954 . 280
chrVII 471957 471958 . 1080
chrVII 471967 471968 . 420
chrVII 471984 471985 . 240
chrVII 471986 471987 . 280
chrVII 472015 472016 . 540
chrVII 472092 472093 . 140
chrVII 472124 472125 . 820
chrVII 472157 472158 . 120
chrVII 472193 472194 . 200
chrVII 472254 472255 . 180
chrVII 472257 472258 . 280
chrVII 472265 472266 . 200
chrVII 472271 472272 . 260
chrVII 472283 472284 . 160
chrVII 472289 472290 . 180
chrVII 472300 472301 . 120
chrVII 472317 472318 . 780
chrVII 472325 472326 . 260
chrVII 472348 472349 . 120
chrVII 472360 472361 . 120
chrVII 472396 472397 . 140
chrVII 472433 472434 . 120
chrVII 472446 472447 . 700
chrVII 472466 472467 . 400
chrVII 472470 472471 . 260
chrVII 472474 472475 . 140
chrVII 472477 472478 . 160
chrVII 472485 472486 . 280
chrVII 472487 472488 . 780
chrVII 472493 472494 . 140
chrVII 472493 472494 . 520
chrVII 472496 472497 . 2320
chrVII 472502 472503 . 220
chrVII 472505 472506 . 200
chrVII 472510 472511 . 180
chrVII 472512 472513 . 460
chrVII 472514 472515 . 120
chrVII 472515 472516 . 160
chrVII 472515 472516 . 340
chrVII 472520 472521 . 2560
chrVII 472655 472656 . 220
chrVII 472679 472680 . 300
chrVII 472681 472682 . 180
chrVII 472685 472686 . 240
chrVII 472685 472686 . 120
chrVII 472688 472689 . 320
chrVII 472689 472690 . 180
chrVII 472691 472692 . 240
chrVII 472698 472699 . 540
chrVII 472708 472709 . 440
chrVII 472711 472712 . 160
chrVII 472714 472715 . 360
chrVII 472718 472719 . 140
chrVII 472721 472722 . 140
chrVII 472724 472725 . 300
chrVII 472737 472738 . 180
chrVII 472740 472741 . 420
chrVII 472744 472745 . 680
chrVII 472747 472748 . 160
chrVII 472750 472751 . 200
chrVII 472754 472755 . 740
chrVII 472758 472759 . 320
chrVII 472767 472768 . 120
chrVII 472768 472769 . 160
chrVII 472773 472774 . 380
chrVII 472791 472792 . 680
chrVII 472804 472805 . 480
chrVII 472818 472819 . 120
chrVII 473946 473947 . 180
chrVII 473954 473955 . 200
chrVII 474290 474291 . 300
chrVII 474293 474294 . 200
chrVII 474303 474304 . 360
chrVII 474310 474311 . 260
chrVII 474336 474337 . 940
chrVII 474339 474340 . 500
chrVII 474344 474345 . 120
chrVII 474345 474346 . 500
chrVII 474349 474350 . 140
chrVII 474351 474352 . 220
chrVII 474388 474389 . 120
chrVII 474476 474477 . 240
chrVII 474480 474481 . 240
chrVII 474494 474495 . 120
chrVII 474513 474514 . 140
chrVII 474528 474529 . 200
chrVII 474546 474547 . 120
chrVII 474549 474550 . 220
chrVII 475300 475301 . 140
chrVII 475321 475322 . 120
chrVII 475325 475326 . 1220
chrVII 475325 475326 . 480
chrVII 475327 475328 . 240
chrVII 475331 475332 . 820
chrVII 475335 475336 . 1960
chrVII 475340 475341 . 800
chrVII 475342 475343 . 480
chrVII 475342 475343 . 500
chrVII 475349 475350 . 3560
chrVII 475352 475353 . 120
chrVII 475353 475354 . 540
chrVII 475354 475355 . 120
chrVII 475360 475361 . 420
chrVII 475367 475368 . 380
chrVII 475396 475397 . 120
chrVII 475402 475403 . 200
chrVII 475407 475408 . 380
chrVII 475413 475414 . 120
chrVII 475419 475420 . 280
chrVII 475420 475421 . 440
chrVII 475423 475424 . 140
chrVII 475423 475424 . 980
chrVII 475427 475428 . 220
chrVII 475431 475432 . 960
chrVII 475438 475439 . 160
chrVII 475441 475442 . 640
chrVII 475448 475449 . 260
chrVII 475454 475455 . 180
chrVII 475457 475458 . 200
chrVII 475462 475463 . 620
chrVII 475469 475470 . 380
chrVII 475487 475488 . 120
chrVII 475588 475589 . 120
chrVII 475591 475592 . 240
chrVII 475649 475650 . 120
chrVII 475750 475751 . 560
chrVII 475772 475773 . 120
chrVII 475890 475891 . 480
chrVII 475935 475936 . 180
chrVII 475950 475951 . 180
chrVII 475954 475955 . 120
chrVII 475975 475976 . 160
chrVII 476022 476023 . 160
chrVII 476060 476061 . 120
chrVII 476066 476067 . 380
chrVII 476077 476078 . 320
chrVII 476093 476094 . 240
chrVII 476174 476175 . 680
chrVII 476250 476251 . 2340
chrVII 476255 476256 . 1560
chrVII 476260 476261 . 140
chrVII 476279 476280 . 920
chrVII 476300 476301 . 340
chrVII 476334 476335 . 260
chrVII 476543 476544 . 140
chrVII 477497 477498 . 120
chrVII 478794 478795 . 540
chrVII 478797 478798 . 140
chrVII 478798 478799 . 480
chrVII 478799 478800 . 160
chrVII 478800 478801 . 160
chrVII 478803 478804 . 1160
chrVII 478806 478807 . 820
chrVII 478810 478811 . 480
chrVII 478816 478817 . 1820
chrVII 478880 478881 . 140
chrVII 478885 478886 . 180
chrVII 478885 478886 . 320
chrVII 478888 478889 . 580
chrVII 478891 478892 . 280
chrVII 478893 478894 . 600
chrVII 478895 478896 . 340
chrVII 478903 478904 . 120
chrVII 478904 478905 . 320
chrVII 478909 478910 . 600
chrVII 478914 478915 . 380
chrVII 478916 478917 . 120
chrVII 478917 478918 . 120
chrVII 478918 478919 . 200
chrVII 478921 478922 . 780
chrVII 478921 478922 . 280
chrVII 478922 478923 . 120
chrVII 478923 478924 . 240
chrVII 478925 478926 . 320
chrVII 478925 478926 . 420
chrVII 478928 478929 . 220
chrVII 478935 478936 . 480
chrVII 478947 478948 . 160
chrVII 478948 478949 . 220
chrVII 478957 478958 . 820
chrVII 478962 478963 . 580
chrVII 478967 478968 . 260
chrVII 479037 479038 . 420
chrVII 479048 479049 . 660
chrVII 479053 479054 . 160
chrVII 479061 479062 . 480
chrVII 479062 479063 . 240
chrVII 479068 479069 . 240
chrVII 479070 479071 . 180
chrVII 479073 479074 . 540
chrVII 479076 479077 . 380
chrVII 479082 479083 . 580
chrVII 479084 479085 . 160
chrVII 479086 479087 . 620
chrVII 479091 479092 . 1020
chrVII 479095 479096 . 260
chrVII 479100 479101 . 120
chrVII 479102 479103 . 1560
chrVII 479106 479107 . 840
chrVII 479110 479111 . 220
chrVII 479112 479113 . 820
chrVII 479117 479118 . 140
chrVII 479120 479121 . 180
chrVII 479123 479124 . 2320
chrVII 479126 479127 . 220
chrVII 479133 479134 . 580
chrVII 479138 479139 . 140
chrVII 479144 479145 . 140
chrVII 479147 479148 . 2900
chrVII 479147 479148 . 120
chrVII 479151 479152 . 920
chrVII 479155 479156 . 280
chrVII 479156 479157 . 160
chrVII 479159 479160 . 140
chrVII 479162 479163 . 540
chrVII 479163 479164 . 120
chrVII 479164 479165 . 480
chrVII 479190 479191 . 740
chrVII 479207 479208 . 140
chrVII 479242 479243 . 120
chrVII 479248 479249 . 160
chrVII 479292 479293 . 320
chrVII 479296 479297 . 200
chrVII 479306 479307 . 140
chrVII 479317 479318 . 160
chrVII 479323 479324 . 220
chrVII 479331 479332 . 540
chrVII 479338 479339 . 1220
chrVII 479355 479356 . 500
chrVII 479358 479359 . 640
chrVII 479362 479363 . 120
chrVII 479367 479368 . 160
chrVII 479394 479395 . 940
chrVII 479409 479410 . 140
chrVII 479422 479423 . 220
chrVII 479426 479427 . 120
chrVII 479463 479464 . 120
chrVII 479489 479490 . 140
chrVII 479497 479498 . 140
chrVII 479508 479509 . 140
chrVII 479525 479526 . 120
chrVII 479590 479591 . 120
chrVII 479600 479601 . 120
chrVII 479625 479626 . 120
chrVII 479659 479660 . 120
chrVII 479666 479667 . 120
chrVII 479691 479692 . 360
chrVII 479737 479738 . 180
chrVII 479744 479745 . 160
chrVII 479803 479804 . 120
chrVII 479807 479808 . 160
chrVII 479903 479904 . 680
chrVII 480649 480650 . 140
chrVII 481556 481557 . 140
chrVII 482900 482901 . 180
chrVII 482925 482926 . 200
chrVII 482949 482950 . 120
chrVII 482952 482953 . 180
chrVII 483004 483005 . 240
chrVII 483015 483016 . 360
chrVII 483023 483024 . 620
chrVII 483031 483032 . 760
chrVII 483031 483032 . 140
chrVII 483033 483034 . 400
chrVII 483038 483039 . 880
chrVII 483044 483045 . 480
chrVII 483054 483055 . 160
chrVII 483087 483088 . 1300
chrVII 483094 483095 . 140
chrVII 483097 483098 . 160
chrVII 483103 483104 . 220
chrVII 483121 483122 . 320
chrVII 483145 483146 . 180
chrVII 483158 483159 . 340
chrVII 483166 483167 . 120
chrVII 483169 483170 . 540
chrVII 483173 483174 . 920
chrVII 483195 483196 . 1080
chrVII 483196 483197 . 120
chrVII 483201 483202 . 160
chrVII 483209 483210 . 680
chrVII 483212 483213 . 500
chrVII 483215 483216 . 140
chrVII 483223 483224 . 220
chrVII 483234 483235 . 860
chrVII 483243 483244 . 960
chrVII 483264 483265 . 240
chrVII 483268 483269 . 700
chrVII 483279 483280 . 120
chrVII 483282 483283 . 420
chrVII 483284 483285 . 1480
chrVII 483287 483288 . 1160
chrVII 483294 483295 . 880
chrVII 483294 483295 . 380
chrVII 483295 483296 . 1900
chrVII 483295 483296 . 840
chrVII 483296 483297 . 1740
chrVII 483301 483302 . 540
chrVII 483305 483306 . 1060
chrVII 483306 483307 . 1000
chrVII 483308 483309 . 600
chrVII 483316 483317 . 580
chrVII 483318 483319 . 140
chrVII 483318 483319 . 180
chrVII 483320 483321 . 140
chrVII 483326 483327 . 120
chrVII 483329 483330 . 1760
chrVII 483334 483335 . 140
chrVII 483337 483338 . 240
chrVII 483342 483343 . 2160
chrVII 483353 483354 . 6880
chrVII 483361 483362 . 1060
chrVII 483383 483384 . 280
chrVII 483386 483387 . 480
chrVII 483393 483394 . 140
chrVII 483395 483396 . 240
chrVII 483396 483397 . 240
chrVII 483399 483400 . 120
chrVII 483402 483403 . 180
chrVII 483414 483415 . 220
chrVII 483418 483419 . 780
chrVII 483425 483426 . 120
chrVII 483495 483496 . 600
chrVII 483501 483502 . 120
chrVII 483512 483513 . 120
chrVII 483513 483514 . 160
chrVII 483514 483515 . 2180
chrVII 483532 483533 . 140
chrVII 483539 483540 . 700
chrVII 483566 483567 . 1000
chrVII 483581 483582 . 200
chrVII 483589 483590 . 140
chrVII 483589 483590 . 260
chrVII 483599 483600 . 140
chrVII 483607 483608 . 180
chrVII 483608 483609 . 460
chrVII 483616 483617 . 580
chrVII 483625 483626 . 180
chrVII 483650 483651 . 620
chrVII 483655 483656 . 220
chrVII 483658 483659 . 740
chrVII 483672 483673 . 440
chrVII 483675 483676 . 120
chrVII 483683 483684 . 140
chrVII 483693 483694 . 560
chrVII 483701 483702 . 180
chrVII 483709 483710 . 220
chrVII 483713 483714 . 440
chrVII 483720 483721 . 120
chrVII 483721 483722 . 1140
chrVII 483723 483724 . 120
chrVII 483723 483724 . 140
chrVII 483724 483725 . 200
chrVII 483729 483730 . 2740
chrVII 483732 483733 . 240
chrVII 483742 483743 . 640
chrVII 483750 483751 . 880
chrVII 483753 483754 . 220
chrVII 483756 483757 . 840
chrVII 483759 483760 . 340
chrVII 483763 483764 . 140
chrVII 483775 483776 . 480
chrVII 483775 483776 . 200
chrVII 483781 483782 . 3360
chrVII 483783 483784 . 180
chrVII 483784 483785 . 120
chrVII 483791 483792 . 1060
chrVII 483794 483795 . 1840
chrVII 483801 483802 . 260
chrVII 483808 483809 . 940
chrVII 483815 483816 . 660
chrVII 483817 483818 . 180
chrVII 483818 483819 . 400
chrVII 483820 483821 . 360
chrVII 483833 483834 . 120
chrVII 483847 483848 . 520
chrVII 483850 483851 . 120
chrVII 483860 483861 . 440
chrVII 483868 483869 . 160
chrVII 483885 483886 . 120
chrVII 483893 483894 . 320
chrVII 483897 483898 . 500
chrVII 483906 483907 . 140
chrVII 483907 483908 . 260
chrVII 483926 483927 . 260
chrVII 483928 483929 . 280
chrVII 483941 483942 . 1400
chrVII 483952 483953 . 280
chrVII 483964 483965 . 520
chrVII 483968 483969 . 120
chrVII 483986 483987 . 460
chrVII 484007 484008 . 160
chrVII 484010 484011 . 500
chrVII 484012 484013 . 120
chrVII 484012 484013 . 360
chrVII 484025 484026 . 120
chrVII 484045 484046 . 1060
chrVII 484051 484052 . 980
chrVII 484059 484060 . 1240
chrVII 484069 484070 . 140
chrVII 484073 484074 . 140
chrVII 484085 484086 . 460
chrVII 484091 484092 . 160
chrVII 484095 484096 . 280
chrVII 484122 484123 . 220
chrVII 484127 484128 . 140
chrVII 484135 484136 . 320
chrVII 484136 484137 . 120
chrVII 484136 484137 . 460
chrVII 484143 484144 . 180
chrVII 484166 484167 . 120
chrVII 484184 484185 . 1280
chrVII 484195 484196 . 1700
chrVII 484197 484198 . 120
chrVII 484197 484198 . 120
chrVII 484199 484200 . 140
chrVII 484206 484207 . 1080
chrVII 484210 484211 . 140
chrVII 484214 484215 . 320
chrVII 484226 484227 . 400
chrVII 484231 484232 . 120
chrVII 484241 484242 . 120
chrVII 484249 484250 . 120
chrVII 484255 484256 . 120
chrVII 484266 484267 . 120
chrVII 484268 484269 . 440
chrVII 484273 484274 . 120
chrVII 484277 484278 . 300
chrVII 484281 484282 . 300
chrVII 484287 484288 . 120
chrVII 484290 484291 . 120
chrVII 484291 484292 . 140
chrVII 484294 484295 . 140
chrVII 484300 484301 . 140
chrVII 484305 484306 . 140
chrVII 484310 484311 . 240
chrVII 484311 484312 . 120
chrVII 484311 484312 . 140
chrVII 484316 484317 . 160
chrVII 484326 484327 . 120
chrVII 484327 484328 . 240
chrVII 484333 484334 . 180
chrVII 484334 484335 . 120
chrVII 484335 484336 . 120
chrVII 484336 484337 . 120
chrVII 484339 484340 . 200
chrVII 484339 484340 . 320
chrVII 484350 484351 . 300
chrVII 484353 484354 . 140
chrVII 484356 484357 . 140
chrVII 484357 484358 . 140
chrVII 484358 484359 . 120
chrVII 484363 484364 . 140
chrVII 484367 484368 . 140
chrVII 484388 484389 . 220
chrVII 484412 484413 . 120
chrVII 484421 484422 . 200
chrVII 484464 484465 . 440
chrVII 484488 484489 . 940
chrVII 484496 484497 . 160
chrVII 484497 484498 . 220
chrVII 484498 484499 . 120
chrVII 484499 484500 . 120
chrVII 484500 484501 . 120
chrVII 484500 484501 . 140
chrVII 484508 484509 . 140
chrVII 484508 484509 . 120
chrVII 484511 484512 . 160
chrVII 484519 484520 . 140
chrVII 484522 484523 . 260
chrVII 484529 484530 . 120
chrVII 484532 484533 . 460
chrVII 484538 484539 . 280
chrVII 484538 484539 . 120
chrVII 484543 484544 . 200
chrVII 484548 484549 . 260
chrVII 484571 484572 . 140
chrVII 484579 484580 . 660
chrVII 484583 484584 . 140
chrVII 484587 484588 . 800
chrVII 484587 484588 . 120
chrVII 484588 484589 . 120
chrVII 484593 484594 . 120
chrVII 484598 484599 . 120
chrVII 484619 484620 . 520
chrVII 484626 484627 . 120
chrVII 484631 484632 . 840
chrVII 484633 484634 . 120
chrVII 484645 484646 . 1960
chrVII 484651 484652 . 280
chrVII 484653 484654 . 260
chrVII 484661 484662 . 2840
chrVII 484664 484665 . 120
chrVII 484667 484668 . 120
chrVII 484668 484669 . 120
chrVII 484670 484671 . 1060
chrVII 484674 484675 . 700
chrVII 484676 484677 . 120
chrVII 484679 484680 . 420
chrVII 484679 484680 . 120
chrVII 484682 484683 . 800
chrVII 484704 484705 . 1660
chrVII 484711 484712 . 360
chrVII 484716 484717 . 3080
chrVII 484720 484721 . 120
chrVII 484723 484724 . 120
chrVII 484728 484729 . 240
chrVII 484733 484734 . 120
chrVII 484737 484738 . 440
chrVII 484752 484753 . 840
chrVII 484756 484757 . 620
chrVII 484759 484760 . 280
chrVII 484766 484767 . 180
chrVII 484768 484769 . 180
chrVII 484773 484774 . 480
chrVII 484775 484776 . 260
chrVII 484780 484781 . 580
chrVII 484783 484784 . 180
chrVII 484789 484790 . 120
chrVII 484792 484793 . 120
chrVII 484792 484793 . 660
chrVII 484800 484801 . 160
chrVII 484818 484819 . 120
chrVII 484837 484838 . 380
chrVII 484851 484852 . 120
chrVII 484852 484853 . 680
chrVII 484857 484858 . 1120
chrVII 484860 484861 . 120
chrVII 484866 484867 . 180
chrVII 484879 484880 . 120
chrVII 484881 484882 . 1000
chrVII 484906 484907 . 280
chrVII 484907 484908 . 1000
chrVII 484927 484928 . 480
chrVII 484961 484962 . 560
chrVII 484966 484967 . 120
chrVII 484967 484968 . 420
chrVII 484972 484973 . 300
chrVII 484973 484974 . 920
chrVII 484980 484981 . 500
chrVII 484996 484997 . 200
chrVII 484996 484997 . 220
chrVII 484999 485000 . 360
chrVII 485008 485009 . 320
chrVII 485011 485012 . 120
chrVII 485014 485015 . 360
chrVII 485014 485015 . 300
chrVII 485018 485019 . 160
chrVII 485019 485020 . 140
chrVII 485024 485025 . 400
chrVII 485028 485029 . 780
chrVII 485042 485043 . 180
chrVII 485045 485046 . 880
chrVII 485051 485052 . 400
chrVII 485053 485054 . 120
chrVII 485056 485057 . 160
chrVII 485065 485066 . 380
chrVII 485072 485073 . 680
chrVII 485084 485085 . 400
chrVII 485140 485141 . 600
chrVII 485154 485155 . 780
chrVII 485164 485165 . 1240
chrVII 485190 485191 . 260
chrVII 485195 485196 . 320
chrVII 485208 485209 . 240
chrVII 485215 485216 . 120
chrVII 485216 485217 . 140
chrVII 485216 485217 . 240
chrVII 485218 485219 . 400
chrVII 485218 485219 . 120
chrVII 485221 485222 . 380
chrVII 485224 485225 . 180
chrVII 485226 485227 . 140
chrVII 485226 485227 . 160
chrVII 485230 485231 . 280
chrVII 485236 485237 . 1320
chrVII 485240 485241 . 900
chrVII 485261 485262 . 300
chrVII 485270 485271 . 560
chrVII 485277 485278 . 160
chrVII 485281 485282 . 120
chrVII 485284 485285 . 260
chrVII 485292 485293 . 120
chrVII 485294 485295 . 280
chrVII 485300 485301 . 120
chrVII 485300 485301 . 120
chrVII 485303 485304 . 900
chrVII 485308 485309 . 640
chrVII 485314 485315 . 260
chrVII 485347 485348 . 180
chrVII 485353 485354 . 1340
chrVII 485356 485357 . 140
chrVII 485356 485357 . 140
chrVII 485359 485360 . 160
chrVII 485363 485364 . 120
chrVII 485365 485366 . 160
chrVII 485367 485368 . 160
chrVII 485384 485385 . 520
chrVII 485391 485392 . 620
chrVII 485392 485393 . 160
chrVII 485392 485393 . 1380
chrVII 485393 485394 . 400
chrVII 485394 485395 . 500
chrVII 485396 485397 . 180
chrVII 485397 485398 . 120
chrVII 485400 485401 . 140
chrVII 485401 485402 . 840
chrVII 485408 485409 . 120
chrVII 485410 485411 . 420
chrVII 485412 485413 . 240
chrVII 485412 485413 . 180
chrVII 485413 485414 . 180
chrVII 485420 485421 . 200
chrVII 485426 485427 . 120
chrVII 485427 485428 . 320
chrVII 485429 485430 . 220
chrVII 485430 485431 . 120
chrVII 485432 485433 . 180
chrVII 485433 485434 . 640
chrVII 485435 485436 . 140
chrVII 485435 485436 . 340
chrVII 485440 485441 . 460
chrVII 485443 485444 . 180
chrVII 485449 485450 . 520
chrVII 485454 485455 . 200
chrVII 485456 485457 . 220
chrVII 485456 485457 . 780
chrVII 485462 485463 . 380
chrVII 485466 485467 . 120
chrVII 485473 485474 . 280
chrVII 485475 485476 . 160
chrVII 485476 485477 . 420
chrVII 485490 485491 . 260
chrVII 485499 485500 . 120
chrVII 485509 485510 . 120
chrVII 485528 485529 . 140
chrVII 485547 485548 . 140
chrVII 485550 485551 . 120
chrVII 485630 485631 . 180
chrVII 485638 485639 . 220
chrVII 485647 485648 . 140
chrVII 485648 485649 . 180
chrVII 485734 485735 . 400
chrVII 485801 485802 . 300
chrVII 485872 485873 . 160
chrVII 485903 485904 . 200
chrVII 485923 485924 . 460
chrVII 485926 485927 . 140
chrVII 486094 486095 . 1780
chrVII 486172 486173 . 760
chrVII 486209 486210 . 940
chrVII 486217 486218 . 300
chrVII 486223 486224 . 320
chrVII 486259 486260 . 140
chrVII 486280 486281 . 120
chrVII 486290 486291 . 220
chrVII 486312 486313 . 160
chrVII 486336 486337 . 260
chrVII 486386 486387 . 220
chrVII 486619 486620 . 360
chrVII 486648 486649 . 240
chrVII 486738 486739 . 160
chrVII 486763 486764 . 120
chrVII 486790 486791 . 240
chrVII 486794 486795 . 260
chrVII 486834 486835 . 420
chrVII 486844 486845 . 180
chrVII 486853 486854 . 140
chrVII 486903 486904 . 220
chrVII 486978 486979 . 140
chrVII 487003 487004 . 240
chrVII 487010 487011 . 120
chrVII 487112 487113 . 220
chrVII 487119 487120 . 940
chrVII 487129 487130 . 660
chrVII 487136 487137 . 660
chrVII 487138 487139 . 160
chrVII 487142 487143 . 120
chrVII 487146 487147 . 240
chrVII 487156 487157 . 480
chrVII 487162 487163 . 160
chrVII 487188 487189 . 260
chrVII 487195 487196 . 240
chrVII 487241 487242 . 740
chrVII 487249 487250 . 240
chrVII 487271 487272 . 560
chrVII 487286 487287 . 160
chrVII 487309 487310 . 360
chrVII 487333 487334 . 120
chrVII 487416 487417 . 540
chrVII 487437 487438 . 140
chrVII 487495 487496 . 120
chrVII 487529 487530 . 220
chrVII 487643 487644 . 320
chrVII 487648 487649 . 220
chrVII 487678 487679 . 220
chrVII 487790 487791 . 440
chrVII 487800 487801 . 540
chrVII 487803 487804 . 120
chrVII 487972 487973 . 180
chrVII 487997 487998 . 120
chrVII 488044 488045 . 200
chrVII 488077 488078 . 120
chrVII 488135 488136 . 180
chrVII 488166 488167 . 120
chrVII 488228 488229 . 140
chrVII 488291 488292 . 120
chrVII 488344 488345 . 260
chrVII 488368 488369 . 140
chrVII 488389 488390 . 240
chrVII 488399 488400 . 420
chrVII 488442 488443 . 500
chrVII 488518 488519 . 500
chrVII 488537 488538 . 760
chrVII 488544 488545 . 140
chrVII 488574 488575 . 560
chrVII 488656 488657 . 120
chrVII 488665 488666 . 280
chrVII 488696 488697 . 240
chrVII 488747 488748 . 1280
chrVII 488773 488774 . 1120
chrVII 488860 488861 . 200
chrVII 488872 488873 . 540
chrVII 488875 488876 . 140
chrVII 488932 488933 . 240
chrVII 488938 488939 . 120
chrVII 488967 488968 . 280
chrVII 488970 488971 . 120
chrVII 488973 488974 . 740
chrVII 488998 488999 . 1320
chrVII 489067 489068 . 160
chrVII 489159 489160 . 920
chrVII 489209 489210 . 120
chrVII 489226 489227 . 1800
chrVII 489237 489238 . 380
chrVII 489241 489242 . 160
chrVII 489262 489263 . 120
chrVII 489268 489269 . 140
chrVII 489284 489285 . 160
chrVII 489292 489293 . 500
chrVII 489301 489302 . 1580
chrVII 489305 489306 . 240
chrVII 489310 489311 . 780
chrVII 489322 489323 . 120
chrVII 489335 489336 . 1980
chrVII 489337 489338 . 140
chrVII 489338 489339 . 440
chrVII 489345 489346 . 860
chrVII 489352 489353 . 120
chrVII 489353 489354 . 120
chrVII 489368 489369 . 680
chrVII 489398 489399 . 240
chrVII 489400 489401 . 360
chrVII 489403 489404 . 380
chrVII 489404 489405 . 160
chrVII 489406 489407 . 620
chrVII 489408 489409 . 160
chrVII 489408 489409 . 980
chrVII 489413 489414 . 120
chrVII 489417 489418 . 380
chrVII 489419 489420 . 180
chrVII 489421 489422 . 240
chrVII 489430 489431 . 520
chrVII 489437 489438 . 220
chrVII 489437 489438 . 320
chrVII 489452 489453 . 140
chrVII 489470 489471 . 280
chrVII 489497 489498 . 140
chrVII 489498 489499 . 300
chrVII 489513 489514 . 120
chrVII 489525 489526 . 300
chrVII 489530 489531 . 220
chrVII 489535 489536 . 200
chrVII 489542 489543 . 120
chrVII 489545 489546 . 120
chrVII 489565 489566 . 160
chrVII 489567 489568 . 240
chrVII 489583 489584 . 320
chrVII 489587 489588 . 920
chrVII 489596 489597 . 320
chrVII 489610 489611 . 280
chrVII 489612 489613 . 140
chrVII 489613 489614 . 1120
chrVII 489623 489624 . 440
chrVII 489625 489626 . 1320
chrVII 489637 489638 . 160
chrVII 489703 489704 . 120
chrVII 489709 489710 . 300
chrVII 489718 489719 . 220
chrVII 489720 489721 . 140
chrVII 489726 489727 . 220
chrVII 489740 489741 . 220
chrVII 489744 489745 . 220
chrVII 489771 489772 . 180
chrVII 489780 489781 . 860
chrVII 489784 489785 . 360
chrVII 489790 489791 . 120
chrVII 489797 489798 . 320
chrVII 489816 489817 . 1740
chrVII 489823 489824 . 140
chrVII 489873 489874 . 120
chrVII 489888 489889 . 120
chrVII 489895 489896 . 240
chrVII 489901 489902 . 400
chrVII 489905 489906 . 140
chrVII 489918 489919 . 1940
chrVII 489929 489930 . 160
chrVII 489948 489949 . 240
chrVII 489967 489968 . 160
chrVII 490042 490043 . 360
chrVII 490097 490098 . 140
chrVII 490102 490103 . 200
chrVII 490104 490105 . 320
chrVII 490113 490114 . 220
chrVII 490230 490231 . 560
chrVII 490242 490243 . 1220
chrVII 490250 490251 . 500
chrVII 490251 490252 . 140
chrVII 490253 490254 . 200
chrVII 490271 490272 . 120
chrVII 490274 490275 . 120
chrVII 490278 490279 . 120
chrVII 490285 490286 . 1080
chrVII 490289 490290 . 500
chrVII 490292 490293 . 220
chrVII 490295 490296 . 460
chrVII 490408 490409 . 300
chrVII 490409 490410 . 140
chrVII 490412 490413 . 580
chrVII 490422 490423 . 140
chrVII 490425 490426 . 120
chrVII 490429 490430 . 160
chrVII 490431 490432 . 340
chrVII 490437 490438 . 300
chrVII 490450 490451 . 820
chrVII 490470 490471 . 160
chrVII 490578 490579 . 320
chrVII 490593 490594 . 160
chrVII 490597 490598 . 560
chrVII 490599 490600 . 540
chrVII 490604 490605 . 920
chrVII 490610 490611 . 180
chrVII 490610 490611 . 760
chrVII 490611 490612 . 320
chrVII 490611 490612 . 160
chrVII 490613 490614 . 780
chrVII 490613 490614 . 260
chrVII 490614 490615 . 420
chrVII 490615 490616 . 120
chrVII 490616 490617 . 120
chrVII 490618 490619 . 960
chrVII 490620 490621 . 1660
chrVII 490621 490622 . 920
chrVII 490623 490624 . 140
chrVII 490630 490631 . 440
chrVII 490632 490633 . 1420
chrVII 490635 490636 . 920
chrVII 490636 490637 . 740
chrVII 490637 490638 . 760
chrVII 490640 490641 . 140
chrVII 490641 490642 . 1000
chrVII 490645 490646 . 140
chrVII 490650 490651 . 1540
chrVII 490660 490661 . 800
chrVII 490661 490662 . 120
chrVII 490684 490685 . 220
chrVII 490689 490690 . 300
chrVII 490696 490697 . 1400
chrVII 490702 490703 . 1840
chrVII 490712 490713 . 320
chrVII 490714 490715 . 280
chrVII 490715 490716 . 120
chrVII 490723 490724 . 360
chrVII 490737 490738 . 160
chrVII 490759 490760 . 320
chrVII 490815 490816 . 340
chrVII 490830 490831 . 300
chrVII 490833 490834 . 220
chrVII 490835 490836 . 180
chrVII 490836 490837 . 200
chrVII 490842 490843 . 340
chrVII 490851 490852 . 140
chrVII 490858 490859 . 1020
chrVII 490864 490865 . 380
chrVII 490871 490872 . 280
chrVII 490876 490877 . 140
chrVII 490880 490881 . 1260
chrVII 490899 490900 . 440
chrVII 490907 490908 . 140
chrVII 491013 491014 . 360
chrVII 491059 491060 . 420
chrVII 491120 491121 . 860
chrVII 491140 491141 . 120
chrVII 491165 491166 . 3200
chrVII 491271 491272 . 280
chrVII 491328 491329 . 200
chrVII 491336 491337 . 700
chrVII 491392 491393 . 320
chrVII 491494 491495 . 120
chrVII 491498 491499 . 460
chrVII 491504 491505 . 160
chrVII 491507 491508 . 160
chrVII 491517 491518 . 720
chrVII 491546 491547 . 320
chrVII 491623 491624 . 120
chrVII 491641 491642 . 180
chrVII 491658 491659 . 500
chrVII 491666 491667 . 1200
chrVII 491668 491669 . 800
chrVII 491674 491675 . 340
chrVII 491677 491678 . 120
chrVII 491683 491684 . 660
chrVII 491687 491688 . 300
chrVII 491713 491714 . 340
chrVII 491793 491794 . 280
chrVII 491798 491799 . 380
chrVII 491801 491802 . 120
chrVII 491808 491809 . 180
chrVII 491821 491822 . 380
chrVII 491826 491827 . 440
chrVII 491829 491830 . 700
chrVII 491834 491835 . 140
chrVII 491834 491835 . 160
chrVII 491848 491849 . 260
chrVII 491849 491850 . 200
chrVII 491849 491850 . 180
chrVII 491859 491860 . 540
chrVII 491861 491862 . 200
chrVII 491975 491976 . 280
chrVII 491992 491993 . 260
chrVII 491994 491995 . 260
chrVII 492003 492004 . 520
chrVII 492006 492007 . 220
chrVII 492014 492015 . 580
chrVII 492025 492026 . 180
chrVII 492029 492030 . 400
chrVII 492032 492033 . 220
chrVII 492036 492037 . 420
chrVII 492037 492038 . 460
chrVII 492037 492038 . 180
chrVII 492038 492039 . 420
chrVII 492039 492040 . 160
chrVII 492041 492042 . 400
chrVII 492046 492047 . 240
chrVII 492046 492047 . 220
chrVII 492048 492049 . 220
chrVII 492048 492049 . 160
chrVII 492049 492050 . 300
chrVII 492049 492050 . 220
chrVII 492050 492051 . 1360
chrVII 492054 492055 . 260
chrVII 492056 492057 . 180
chrVII 492056 492057 . 380
chrVII 492059 492060 . 1300
chrVII 492060 492061 . 380
chrVII 492061 492062 . 800
chrVII 492061 492062 . 120
chrVII 492063 492064 . 400
chrVII 492064 492065 . 360
chrVII 492068 492069 . 420
chrVII 492071 492072 . 620
chrVII 492076 492077 . 460
chrVII 492080 492081 . 140
chrVII 492084 492085 . 160
chrVII 492104 492105 . 360
chrVII 492107 492108 . 180
chrVII 492114 492115 . 120
chrVII 492287 492288 . 120
chrVII 492405 492406 . 200
chrVII 492459 492460 . 120
chrVII 492871 492872 . 120
chrVII 492999 493000 . 120
chrVII 493794 493795 . 340
chrVII 493824 493825 . 280
chrVII 494114 494115 . 120
chrVII 494122 494123 . 180
chrVII 494271 494272 . 1880
chrVII 494280 494281 . 480
chrVII 494285 494286 . 160
chrVII 494288 494289 . 340
chrVII 494291 494292 . 160
chrVII 494294 494295 . 140
chrVII 494296 494297 . 1400
chrVII 494297 494298 . 400
chrVII 494302 494303 . 180
chrVII 494305 494306 . 880
chrVII 494307 494308 . 300
chrVII 494308 494309 . 740
chrVII 494311 494312 . 2300
chrVII 494314 494315 . 800
chrVII 494315 494316 . 1080
chrVII 494318 494319 . 1300
chrVII 494323 494324 . 540
chrVII 494326 494327 . 1020
chrVII 494327 494328 . 1100
chrVII 494332 494333 . 120
chrVII 494333 494334 . 540
chrVII 494333 494334 . 380
chrVII 494334 494335 . 360
chrVII 494338 494339 . 300
chrVII 494339 494340 . 240
chrVII 494341 494342 . 160
chrVII 494343 494344 . 180
chrVII 494346 494347 . 860
chrVII 494346 494347 . 320
chrVII 494347 494348 . 120
chrVII 494350 494351 . 1100
chrVII 494352 494353 . 2500
chrVII 494357 494358 . 520
chrVII 494362 494363 . 2140
chrVII 494368 494369 . 280
chrVII 494373 494374 . 180
chrVII 494378 494379 . 540
chrVII 494385 494386 . 1140
chrVII 494388 494389 . 480
chrVII 494389 494390 . 320
chrVII 494390 494391 . 2120
chrVII 494392 494393 . 180
chrVII 494393 494394 . 980
chrVII 494393 494394 . 120
chrVII 494396 494397 . 600
chrVII 494400 494401 . 800
chrVII 494401 494402 . 420
chrVII 494404 494405 . 520
chrVII 494404 494405 . 140
chrVII 494405 494406 . 160
chrVII 494405 494406 . 1240
chrVII 494406 494407 . 1460
chrVII 494406 494407 . 140
chrVII 494407 494408 . 720
chrVII 494407 494408 . 200
chrVII 494408 494409 . 120
chrVII 494409 494410 . 460
chrVII 494410 494411 . 360
chrVII 494410 494411 . 120
chrVII 494411 494412 . 380
chrVII 494411 494412 . 160
chrVII 494412 494413 . 380
chrVII 494412 494413 . 1000
chrVII 494413 494414 . 120
chrVII 494414 494415 . 120
chrVII 494415 494416 . 220
chrVII 494417 494418 . 640
chrVII 494426 494427 . 580
chrVII 494430 494431 . 980
chrVII 494432 494433 . 240
chrVII 494435 494436 . 480
chrVII 494446 494447 . 220
chrVII 494447 494448 . 140
chrVII 494454 494455 . 1240
chrVII 494535 494536 . 440
chrVII 494540 494541 . 180
chrVII 494540 494541 . 120
chrVII 494544 494545 . 340
chrVII 494554 494555 . 260
chrVII 494555 494556 . 200
chrVII 494558 494559 . 240
chrVII 494560 494561 . 740
chrVII 494573 494574 . 160
chrVII 494573 494574 . 120
chrVII 494581 494582 . 660
chrVII 494584 494585 . 240
chrVII 494587 494588 . 360
chrVII 494588 494589 . 680
chrVII 494590 494591 . 440
chrVII 494592 494593 . 220
chrVII 494593 494594 . 280
chrVII 494596 494597 . 220
chrVII 494618 494619 . 140
chrVII 494623 494624 . 120
chrVII 494626 494627 . 180
chrVII 494706 494707 . 140
chrVII 494724 494725 . 340
chrVII 494726 494727 . 260
chrVII 494727 494728 . 520
chrVII 494755 494756 . 140
chrVII 494758 494759 . 520
chrVII 494765 494766 . 420
chrVII 494781 494782 . 140
chrVII 494925 494926 . 180
chrVII 495074 495075 . 120
chrVII 495113 495114 . 160
chrVII 495126 495127 . 120
chrVII 495271 495272 . 120
chrVII 495274 495275 . 180
chrVII 495280 495281 . 200
chrVII 495283 495284 . 120
chrVII 495286 495287 . 120
chrVII 495294 495295 . 140
chrVII 495400 495401 . 180
chrVII 495430 495431 . 160
chrVII 495441 495442 . 760
chrVII 495449 495450 . 180
chrVII 495454 495455 . 1520
chrVII 495457 495458 . 260
chrVII 495472 495473 . 500
chrVII 495477 495478 . 360
chrVII 496157 496158 . 140
chrVII 496572 496573 . 500
chrVII 496573 496574 . 300
chrVII 496574 496575 . 120
chrVII 496581 496582 . 460
chrVII 496586 496587 . 700
chrVII 496615 496616 . 3020
chrVII 496617 496618 . 160
chrVII 496619 496620 . 140
chrVII 496623 496624 . 220
chrVII 496634 496635 . 160
chrVII 496638 496639 . 140
chrVII 496639 496640 . 160
chrVII 496640 496641 . 200
chrVII 496640 496641 . 240
chrVII 496643 496644 . 180
chrVII 496647 496648 . 1580
chrVII 496655 496656 . 2940
chrVII 496665 496666 . 140
chrVII 496667 496668 . 1420
chrVII 496679 496680 . 760
chrVII 496681 496682 . 120
chrVII 496682 496683 . 320
chrVII 496686 496687 . 260
chrVII 496691 496692 . 760
chrVII 496694 496695 . 120
chrVII 496695 496696 . 140
chrVII 496697 496698 . 840
chrVII 496701 496702 . 140
chrVII 496703 496704 . 780
chrVII 496705 496706 . 220
chrVII 496708 496709 . 740
chrVII 496712 496713 . 320
chrVII 496713 496714 . 140
chrVII 496714 496715 . 380
chrVII 496715 496716 . 240
chrVII 496715 496716 . 140
chrVII 496718 496719 . 180
chrVII 496727 496728 . 380
chrVII 496741 496742 . 360
chrVII 496746 496747 . 160
chrVII 496754 496755 . 660
chrVII 496821 496822 . 1140
chrVII 497052 497053 . 200
chrVII 497066 497067 . 2080
chrVII 497081 497082 . 440
chrVII 497089 497090 . 1020
chrVII 497235 497236 . 360
chrVII 497239 497240 . 320
chrVII 497247 497248 . 420
chrVII 497251 497252 . 140
chrVII 497254 497255 . 320
chrVII 497258 497259 . 160
chrVII 497259 497260 . 1060
chrVII 497261 497262 . 200
chrVII 497265 497266 . 120
chrVII 497266 497267 . 1660
chrVII 497269 497270 . 160
chrVII 497269 497270 . 140
chrVII 497271 497272 . 200
chrVII 497271 497272 . 380
chrVII 497274 497275 . 180
chrVII 497277 497278 . 280
chrVII 497284 497285 . 120
chrVII 497285 497286 . 220
chrVII 497285 497286 . 340
chrVII 497290 497291 . 440
chrVII 497307 497308 . 440
chrVII 497314 497315 . 280
chrVII 497330 497331 . 160
chrVII 497392 497393 . 320
chrVII 497399 497400 . 680
chrVII 497408 497409 . 340
chrVII 497425 497426 . 160
chrVII 497441 497442 . 220
chrVII 497448 497449 . 420
chrVII 497451 497452 . 120
chrVII 497454 497455 . 180
chrVII 497454 497455 . 180
chrVII 497458 497459 . 160
chrVII 497552 497553 . 120
chrVII 497593 497594 . 420
chrVII 497603 497604 . 120
chrVII 497612 497613 . 280
chrVII 497724 497725 . 120
chrVII 497731 497732 . 300
chrVII 497737 497738 . 160
chrVII 497745 497746 . 720
chrVII 497757 497758 . 180
chrVII 497764 497765 . 500
chrVII 497771 497772 . 140
chrVII 497773 497774 . 480
chrVII 497780 497781 . 420
chrVII 497788 497789 . 140
chrVII 497890 497891 . 120
chrVII 497906 497907 . 320
chrVII 497910 497911 . 160
chrVII 497916 497917 . 200
chrVII 497919 497920 . 280
chrVII 497922 497923 . 120
chrVII 497922 497923 . 200
chrVII 497930 497931 . 180
chrVII 497935 497936 . 200
chrVII 497944 497945 . 140
chrVII 497946 497947 . 200
chrVII 497956 497957 . 240
chrVII 497957 497958 . 120
chrVII 498053 498054 . 120
chrVII 498054 498055 . 140
chrVII 498067 498068 . 300
chrVII 498072 498073 . 280
chrVII 498079 498080 . 120
chrVII 498084 498085 . 160
chrVII 498088 498089 . 240
chrVII 498091 498092 . 220
chrVII 498092 498093 . 120
chrVII 498099 498100 . 220
chrVII 498116 498117 . 260
chrVII 498119 498120 . 900
chrVII 498120 498121 . 120
chrVII 498125 498126 . 140
chrVII 498128 498129 . 120
chrVII 498136 498137 . 120
chrVII 498140 498141 . 340
chrVII 498149 498150 . 1820
chrVII 498155 498156 . 560
chrVII 498164 498165 . 1680
chrVII 498170 498171 . 420
chrVII 498173 498174 . 140
chrVII 498177 498178 . 420
chrVII 498190 498191 . 460
chrVII 498197 498198 . 140
chrVII 498213 498214 . 120
chrVII 498225 498226 . 240
chrVII 498245 498246 . 120
chrVII 498257 498258 . 420
chrVII 498272 498273 . 120
chrVII 498301 498302 . 120
chrVII 498323 498324 . 240
chrVII 498332 498333 . 160
chrVII 498332 498333 . 140
chrVII 498335 498336 . 1020
chrVII 498340 498341 . 120
chrVII 498342 498343 . 180
chrVII 498346 498347 . 280
chrVII 498346 498347 . 480
chrVII 498357 498358 . 460
chrVII 498372 498373 . 200
chrVII 498374 498375 . 520
chrVII 498381 498382 . 120
chrVII 498384 498385 . 240
chrVII 498479 498480 . 240
chrVII 498486 498487 . 520
chrVII 498494 498495 . 260
chrVII 498499 498500 . 980
chrVII 498510 498511 . 200
chrVII 498536 498537 . 200
chrVII 498556 498557 . 120
chrVII 498662 498663 . 120
chrVII 498705 498706 . 120
chrVII 498710 498711 . 180
chrVII 498742 498743 . 140
chrVII 498845 498846 . 120
chrVII 498847 498848 . 120
chrVII 498896 498897 . 180
chrVII 498909 498910 . 160
chrVII 498916 498917 . 120
chrVII 498959 498960 . 120
chrVII 498965 498966 . 180
chrVII 498989 498990 . 140
chrVII 499000 499001 . 140
chrVII 499106 499107 . 120
chrVII 499107 499108 . 120
chrVII 499149 499150 . 260
chrVII 499812 499813 . 280
chrVII 499823 499824 . 200
chrVII 499829 499830 . 180
chrVII 499943 499944 . 320
chrVII 499948 499949 . 200
chrVII 499952 499953 . 220
chrVII 499954 499955 . 120
chrVII 499954 499955 . 180
chrVII 499955 499956 . 180
chrVII 499955 499956 . 820
chrVII 499956 499957 . 240
chrVII 499956 499957 . 120
chrVII 499958 499959 . 120
chrVII 499959 499960 . 680
chrVII 499960 499961 . 220
chrVII 499961 499962 . 140
chrVII 499962 499963 . 140
chrVII 499962 499963 . 540
chrVII 499966 499967 . 120
chrVII 499967 499968 . 200
chrVII 499969 499970 . 520
chrVII 499970 499971 . 220
chrVII 499970 499971 . 340
chrVII 499971 499972 . 160
chrVII 499972 499973 . 540
chrVII 499973 499974 . 300
chrVII 499974 499975 . 280
chrVII 499975 499976 . 180
chrVII 499975 499976 . 520
chrVII 499978 499979 . 300
chrVII 499979 499980 . 140
chrVII 499981 499982 . 780
chrVII 499987 499988 . 120
chrVII 499991 499992 . 920
chrVII 499998 499999 . 3020
chrVII 500016 500017 . 140
chrVII 500033 500034 . 1840
chrVII 500038 500039 . 720
chrVII 500041 500042 . 180
chrVII 500041 500042 . 640
chrVII 500042 500043 . 180
chrVII 500044 500045 . 720
chrVII 500045 500046 . 160
chrVII 500045 500046 . 140
chrVII 500046 500047 . 460
chrVII 500047 500048 . 120
chrVII 500053 500054 . 2040
chrVII 500057 500058 . 520
chrVII 500060 500061 . 720
chrVII 500061 500062 . 320
chrVII 500065 500066 . 120
chrVII 500067 500068 . 540
chrVII 500070 500071 . 380
chrVII 500073 500074 . 260
chrVII 500074 500075 . 340
chrVII 500077 500078 . 600
chrVII 500079 500080 . 160
chrVII 500079 500080 . 120
chrVII 500080 500081 . 320
chrVII 500082 500083 . 120
chrVII 500089 500090 . 660
chrVII 500093 500094 . 120
chrVII 500099 500100 . 200
chrVII 500099 500100 . 380
chrVII 500112 500113 . 120
chrVII 500142 500143 . 120
chrVII 500162 500163 . 140
chrVII 500251 500252 . 160
chrVII 500274 500275 . 260
chrVII 500284 500285 . 600
chrVII 500385 500386 . 700
chrVII 500403 500404 . 1300
chrVII 500420 500421 . 1120
chrVII 500422 500423 . 380
chrVII 500433 500434 . 120
chrVII 500437 500438 . 700
chrVII 500443 500444 . 1320
chrVII 500445 500446 . 760
chrVII 500451 500452 . 120
chrVII 500473 500474 . 120
chrVII 500555 500556 . 260
chrVII 500563 500564 . 120
chrVII 500593 500594 . 380
chrVII 500596 500597 . 840
chrVII 500601 500602 . 360
chrVII 500610 500611 . 160
chrVII 500691 500692 . 140
chrVII 500699 500700 . 180
chrVII 500736 500737 . 520
chrVII 500749 500750 . 160
chrVII 500768 500769 . 3540
chrVII 500791 500792 . 160
chrVII 500882 500883 . 160
chrVII 500908 500909 . 140
chrVII 500909 500910 . 180
chrVII 500917 500918 . 200
chrVII 501026 501027 . 160
chrVII 501036 501037 . 120
chrVII 501046 501047 . 560
chrVII 501108 501109 . 160
chrVII 501116 501117 . 120
chrVII 501119 501120 . 160
chrVII 501214 501215 . 200
chrVII 501232 501233 . 180
chrVII 501240 501241 . 340
chrVII 501300 501301 . 200
chrVII 501306 501307 . 160
chrVII 501406 501407 . 120
chrVII 501490 501491 . 240
chrVII 501520 501521 . 180
chrVII 501558 501559 . 240
chrVII 501674 501675 . 120
chrVII 501676 501677 . 140
chrVII 501681 501682 . 120
chrVII 501693 501694 . 160
chrVII 501704 501705 . 120
chrVII 501705 501706 . 200
chrVII 501740 501741 . 160
chrVII 501772 501773 . 240
chrVII 501808 501809 . 160
chrVII 501836 501837 . 160
chrVII 501839 501840 . 180
chrVII 501846 501847 . 140
chrVII 501857 501858 . 160
chrVII 501913 501914 . 140
chrVII 501977 501978 . 700
chrVII 502035 502036 . 800
chrVII 502050 502051 . 1160
chrVII 502084 502085 . 400
chrVII 502087 502088 . 120
chrVII 502177 502178 . 460
chrVII 502181 502182 . 240
chrVII 502216 502217 . 500
chrVII 502224 502225 . 2060
chrVII 502236 502237 . 2900
chrVII 502241 502242 . 320
chrVII 502245 502246 . 980
chrVII 502249 502250 . 140
chrVII 502260 502261 . 740
chrVII 502267 502268 . 220
chrVII 502273 502274 . 660
chrVII 502277 502278 . 180
chrVII 502294 502295 . 140
chrVII 502298 502299 . 180
chrVII 502306 502307 . 400
chrVII 502322 502323 . 140
chrVII 502359 502360 . 640
chrVII 502378 502379 . 320
chrVII 502387 502388 . 280
chrVII 502403 502404 . 220
chrVII 502408 502409 . 200
chrVII 502413 502414 . 160
chrVII 502419 502420 . 160
chrVII 502429 502430 . 160
chrVII 502530 502531 . 180
chrVII 502541 502542 . 200
chrVII 502549 502550 . 120
chrVII 502551 502552 . 120
chrVII 502562 502563 . 120
chrVII 502574 502575 . 140
chrVII 502576 502577 . 140
chrVII 502579 502580 . 120
chrVII 502590 502591 . 160
chrVII 502594 502595 . 120
chrVII 502597 502598 . 140
chrVII 502708 502709 . 180
chrVII 502723 502724 . 240
chrVII 502726 502727 . 120
chrVII 502728 502729 . 180
chrVII 502732 502733 . 120
chrVII 502735 502736 . 140
chrVII 502738 502739 . 120
chrVII 502740 502741 . 120
chrVII 502741 502742 . 240
chrVII 502745 502746 . 180
chrVII 502747 502748 . 120
chrVII 502752 502753 . 380
chrVII 502781 502782 . 400
chrVII 502784 502785 . 320
chrVII 502790 502791 . 220
chrVII 502790 502791 . 120
chrVII 502792 502793 . 500
chrVII 502792 502793 . 140
chrVII 502795 502796 . 220
chrVII 502800 502801 . 460
chrVII 502800 502801 . 120
chrVII 502810 502811 . 120
chrVII 502813 502814 . 360
chrVII 502817 502818 . 260
chrVII 502824 502825 . 520
chrVII 502827 502828 . 160
chrVII 502832 502833 . 140
chrVII 502835 502836 . 140
chrVII 502836 502837 . 260
chrVII 502836 502837 . 120
chrVII 502838 502839 . 480
chrVII 502839 502840 . 180
chrVII 502840 502841 . 500
chrVII 502841 502842 . 120
chrVII 502847 502848 . 160
chrVII 502991 502992 . 660
chrVII 503167 503168 . 120
chrVII 503183 503184 . 140
chrVII 503189 503190 . 220
chrVII 503190 503191 . 520
chrVII 503195 503196 . 180
chrVII 503198 503199 . 520
chrVII 503212 503213 . 120
chrVII 503213 503214 . 340
chrVII 503221 503222 . 140
chrVII 503348 503349 . 120
chrVII 503359 503360 . 140
chrVII 503379 503380 . 340
chrVII 503477 503478 . 120
chrVII 503518 503519 . 240
chrVII 503572 503573 . 160
chrVII 503606 503607 . 160
chrVII 503633 503634 . 160
chrVII 503651 503652 . 120
chrVII 503669 503670 . 140
chrVII 503729 503730 . 160
chrVII 503820 503821 . 580
chrVII 503826 503827 . 320
chrVII 503982 503983 . 120
chrVII 504114 504115 . 120
chrVII 504187 504188 . 120
chrVII 504202 504203 . 140
chrVII 504245 504246 . 440
chrVII 504266 504267 . 260
chrVII 504281 504282 . 420
chrVII 504293 504294 . 780
chrVII 504310 504311 . 1340
chrVII 504316 504317 . 840
chrVII 504336 504337 . 120
chrVII 504349 504350 . 520
chrVII 504352 504353 . 200
chrVII 504363 504364 . 400
chrVII 504376 504377 . 120
chrVII 504381 504382 . 580
chrVII 504389 504390 . 220
chrVII 504466 504467 . 1120
chrVII 504473 504474 . 120
chrVII 504484 504485 . 120
chrVII 504494 504495 . 280
chrVII 504503 504504 . 320
chrVII 504522 504523 . 140
chrVII 504543 504544 . 440
chrVII 504549 504550 . 480
chrVII 504595 504596 . 140
chrVII 504650 504651 . 120
chrVII 504663 504664 . 120
chrVII 504722 504723 . 140
chrVII 504726 504727 . 160
chrVII 504734 504735 . 140
chrVII 504755 504756 . 260
chrVII 504764 504765 . 120
chrVII 504788 504789 . 120
chrVII 505887 505888 . 180
chrVII 505893 505894 . 200
chrVII 505903 505904 . 300
chrVII 505907 505908 . 540
chrVII 505913 505914 . 440
chrVII 505919 505920 . 120
chrVII 505920 505921 . 860
chrVII 505923 505924 . 360
chrVII 505923 505924 . 160
chrVII 505926 505927 . 160
chrVII 505929 505930 . 340
chrVII 505932 505933 . 520
chrVII 505935 505936 . 1180
chrVII 505937 505938 . 780
chrVII 505937 505938 . 220
chrVII 505940 505941 . 320
chrVII 505941 505942 . 220
chrVII 505943 505944 . 120
chrVII 505946 505947 . 580
chrVII 505948 505949 . 120
chrVII 505954 505955 . 1160
chrVII 505957 505958 . 1040
chrVII 505958 505959 . 140
chrVII 505959 505960 . 980
chrVII 505960 505961 . 200
chrVII 505961 505962 . 120
chrVII 505962 505963 . 360
chrVII 505966 505967 . 5440
chrVII 505968 505969 . 200
chrVII 505969 505970 . 140
chrVII 505970 505971 . 240
chrVII 505971 505972 . 480
chrVII 505974 505975 . 460
chrVII 505983 505984 . 600
chrVII 505993 505994 . 1000
chrVII 505994 505995 . 200
chrVII 505997 505998 . 220
chrVII 505998 505999 . 980
chrVII 506001 506002 . 440
chrVII 506001 506002 . 240
chrVII 506004 506005 . 320
chrVII 506008 506009 . 6820
chrVII 506009 506010 . 800
chrVII 506010 506011 . 380
chrVII 506012 506013 . 140
chrVII 506017 506018 . 3420
chrVII 506024 506025 . 300
chrVII 506031 506032 . 840
chrVII 506047 506048 . 180
chrVII 506051 506052 . 720
chrVII 506058 506059 . 200
chrVII 506191 506192 . 220
chrVII 506198 506199 . 140
chrVII 506221 506222 . 220
chrVII 506289 506290 . 140
chrVII 506782 506783 . 340
chrVII 506787 506788 . 120
chrVII 506793 506794 . 2020
chrVII 506799 506800 . 1840
chrVII 506802 506803 . 560
chrVII 506804 506805 . 260
chrVII 506805 506806 . 240
chrVII 506806 506807 . 1220
chrVII 506808 506809 . 180
chrVII 506809 506810 . 140
chrVII 506809 506810 . 700
chrVII 506811 506812 . 1820
chrVII 506811 506812 . 380
chrVII 506813 506814 . 140
chrVII 506814 506815 . 460
chrVII 506815 506816 . 2060
chrVII 506816 506817 . 580
chrVII 506820 506821 . 1220
chrVII 506821 506822 . 360
chrVII 506822 506823 . 200
chrVII 506822 506823 . 120
chrVII 506823 506824 . 580
chrVII 506823 506824 . 720
chrVII 506827 506828 . 940
chrVII 506827 506828 . 260
chrVII 506830 506831 . 3580
chrVII 506871 506872 . 4220
chrVII 506884 506885 . 1700
chrVII 506885 506886 . 640
chrVII 506887 506888 . 1960
chrVII 506889 506890 . 300
chrVII 506891 506892 . 780
chrVII 506892 506893 . 220
chrVII 506895 506896 . 500
chrVII 506895 506896 . 140
chrVII 506896 506897 . 160
chrVII 506897 506898 . 960
chrVII 506898 506899 . 120
chrVII 506899 506900 . 640
chrVII 506900 506901 . 120
chrVII 506900 506901 . 120
chrVII 506902 506903 . 480
chrVII 506904 506905 . 680
chrVII 506907 506908 . 120
chrVII 506908 506909 . 860
chrVII 506919 506920 . 660
chrVII 506932 506933 . 160
chrVII 506936 506937 . 160
chrVII 506941 506942 . 1020
chrVII 506963 506964 . 500
chrVII 506969 506970 . 320
chrVII 507044 507045 . 1380
chrVII 507059 507060 . 200
chrVII 507066 507067 . 440
chrVII 507077 507078 . 260
chrVII 507085 507086 . 280
chrVII 507093 507094 . 940
chrVII 507099 507100 . 140
chrVII 507103 507104 . 4840
chrVII 507124 507125 . 500
chrVII 507179 507180 . 400
chrVII 507192 507193 . 680
chrVII 507220 507221 . 220
chrVII 507229 507230 . 200
chrVII 507241 507242 . 120
chrVII 507264 507265 . 160
chrVII 507273 507274 . 140
chrVII 507337 507338 . 200
chrVII 507347 507348 . 120
chrVII 507362 507363 . 160
chrVII 507372 507373 . 180
chrVII 507373 507374 . 120
chrVII 507376 507377 . 320
chrVII 507397 507398 . 140
chrVII 507420 507421 . 320
chrVII 507434 507435 . 840
chrVII 507434 507435 . 160
chrVII 507437 507438 . 280
chrVII 507441 507442 . 360
chrVII 507444 507445 . 140
chrVII 507445 507446 . 180
chrVII 507504 507505 . 240
chrVII 507513 507514 . 160
chrVII 507533 507534 . 400
chrVII 507539 507540 . 320
chrVII 507589 507590 . 160
chrVII 507590 507591 . 500
chrVII 507684 507685 . 120
chrVII 507691 507692 . 1340
chrVII 507692 507693 . 300
chrVII 507695 507696 . 240
chrVII 507698 507699 . 380
chrVII 507703 507704 . 160
chrVII 507705 507706 . 160
chrVII 507720 507721 . 140
chrVII 507732 507733 . 120
chrVII 507743 507744 . 120
chrVII 507763 507764 . 320
chrVII 507766 507767 . 720
chrVII 507767 507768 . 400
chrVII 507768 507769 . 140
chrVII 507769 507770 . 120
chrVII 507771 507772 . 2060
chrVII 507814 507815 . 240
chrVII 507832 507833 . 160
chrVII 507851 507852 . 680
chrVII 507858 507859 . 400
chrVII 507861 507862 . 240
chrVII 507865 507866 . 340
chrVII 507866 507867 . 300
chrVII 507869 507870 . 620
chrVII 507872 507873 . 160
chrVII 507878 507879 . 200
chrVII 507880 507881 . 1120
chrVII 507888 507889 . 140
chrVII 507891 507892 . 180
chrVII 507898 507899 . 200
chrVII 507899 507900 . 280
chrVII 507914 507915 . 240
chrVII 507928 507929 . 1380
chrVII 507938 507939 . 560
chrVII 507939 507940 . 140
chrVII 507970 507971 . 840
chrVII 508002 508003 . 140
chrVII 508018 508019 . 660
chrVII 508077 508078 . 300
chrVII 508100 508101 . 260
chrVII 508107 508108 . 200
chrVII 508120 508121 . 220
chrVII 508142 508143 . 240
chrVII 508161 508162 . 440
chrVII 508173 508174 . 340
chrVII 508220 508221 . 400
chrVII 508259 508260 . 700
chrVII 508277 508278 . 1040
chrVII 508301 508302 . 140
chrVII 508322 508323 . 200
chrVII 508358 508359 . 160
chrVII 508376 508377 . 120
chrVII 508390 508391 . 120
chrVII 508393 508394 . 140
chrVII 508401 508402 . 220
chrVII 508406 508407 . 180
chrVII 508429 508430 . 260
chrVII 508458 508459 . 880
chrVII 508464 508465 . 280
chrVII 508467 508468 . 1180
chrVII 508473 508474 . 360
chrVII 508473 508474 . 820
chrVII 508481 508482 . 1460
chrVII 508482 508483 . 120
chrVII 508482 508483 . 240
chrVII 508488 508489 . 120
chrVII 508503 508504 . 160
chrVII 508505 508506 . 180
chrVII 508516 508517 . 200
chrVII 508524 508525 . 260
chrVII 508525 508526 . 140
chrVII 508529 508530 . 220
chrVII 508533 508534 . 180
chrVII 508533 508534 . 140
chrVII 508536 508537 . 300
chrVII 508547 508548 . 640
chrVII 508549 508550 . 260
chrVII 508551 508552 . 520
chrVII 508566 508567 . 160
chrVII 508567 508568 . 120
chrVII 508569 508570 . 160
chrVII 508572 508573 . 780
chrVII 508574 508575 . 180
chrVII 508574 508575 . 120
chrVII 508582 508583 . 720
chrVII 508583 508584 . 560
chrVII 508590 508591 . 200
chrVII 508596 508597 . 240
chrVII 508596 508597 . 540
chrVII 508597 508598 . 520
chrVII 508598 508599 . 140
chrVII 508602 508603 . 120
chrVII 508603 508604 . 140
chrVII 508605 508606 . 200
chrVII 508606 508607 . 300
chrVII 508607 508608 . 140
chrVII 508608 508609 . 120
chrVII 508608 508609 . 160
chrVII 508609 508610 . 460
chrVII 508611 508612 . 280
chrVII 508616 508617 . 440
chrVII 508619 508620 . 220
chrVII 508622 508623 . 580
chrVII 508622 508623 . 160
chrVII 508626 508627 . 200
chrVII 508628 508629 . 520
chrVII 508636 508637 . 280
chrVII 508637 508638 . 120
chrVII 508638 508639 . 1000
chrVII 508640 508641 . 300
chrVII 508642 508643 . 1680
chrVII 508648 508649 . 420
chrVII 508654 508655 . 220
chrVII 508656 508657 . 640
chrVII 508656 508657 . 160
chrVII 508661 508662 . 300
chrVII 508663 508664 . 120
chrVII 508676 508677 . 1340
chrVII 508676 508677 . 120
chrVII 508681 508682 . 1640
chrVII 508686 508687 . 120
chrVII 508688 508689 . 700
chrVII 508693 508694 . 280
chrVII 508697 508698 . 620
chrVII 508699 508700 . 580
chrVII 508705 508706 . 120
chrVII 508709 508710 . 160
chrVII 508714 508715 . 120
chrVII 508725 508726 . 180
chrVII 508725 508726 . 160
chrVII 508726 508727 . 120
chrVII 508727 508728 . 120
chrVII 508731 508732 . 120
chrVII 508738 508739 . 260
chrVII 508739 508740 . 140
chrVII 508744 508745 . 240
chrVII 508745 508746 . 140
chrVII 508745 508746 . 140
chrVII 508753 508754 . 220
chrVII 508754 508755 . 140
chrVII 508758 508759 . 160
chrVII 508773 508774 . 120
chrVII 508794 508795 . 140
chrVII 508845 508846 . 140
chrVII 508852 508853 . 140
chrVII 508865 508866 . 200
chrVII 508871 508872 . 120
chrVII 508877 508878 . 220
chrVII 508883 508884 . 180
chrVII 508889 508890 . 120
chrVII 508892 508893 . 180
chrVII 508904 508905 . 220
chrVII 508916 508917 . 140
chrVII 508925 508926 . 120
chrVII 508928 508929 . 280
chrVII 508933 508934 . 120
chrVII 508959 508960 . 180
chrVII 509944 509945 . 460
chrVII 510141 510142 . 120
chrVII 510149 510150 . 760
chrVII 510166 510167 . 1300
chrVII 510253 510254 . 300
chrVII 511037 511038 . 140
chrVII 511058 511059 . 120
chrVII 511068 511069 . 200
chrVII 511076 511077 . 120
chrVII 511083 511084 . 840
chrVII 511086 511087 . 760
chrVII 511091 511092 . 440
chrVII 511093 511094 . 120
chrVII 511096 511097 . 520
chrVII 511097 511098 . 160
chrVII 511098 511099 . 660
chrVII 511104 511105 . 260
chrVII 511110 511111 . 140
chrVII 511116 511117 . 980
chrVII 511134 511135 . 120
chrVII 511137 511138 . 220
chrVII 511142 511143 . 1540
chrVII 511189 511190 . 140
chrVII 511193 511194 . 120
chrVII 511196 511197 . 1240
chrVII 511200 511201 . 640
chrVII 511202 511203 . 120
chrVII 511207 511208 . 120
chrVII 511209 511210 . 340
chrVII 511215 511216 . 140
chrVII 511224 511225 . 540
chrVII 511253 511254 . 260
chrVII 511312 511313 . 200
chrVII 511317 511318 . 220
chrVII 511325 511326 . 520
chrVII 511330 511331 . 160
chrVII 511332 511333 . 400
chrVII 511338 511339 . 420
chrVII 511338 511339 . 360
chrVII 511341 511342 . 920
chrVII 511345 511346 . 660
chrVII 511349 511350 . 2020
chrVII 511351 511352 . 300
chrVII 511352 511353 . 1500
chrVII 511353 511354 . 180
chrVII 511353 511354 . 120
chrVII 511356 511357 . 180
chrVII 511358 511359 . 120
chrVII 511359 511360 . 440
chrVII 511363 511364 . 2040
chrVII 511365 511366 . 220
chrVII 511366 511367 . 140
chrVII 511367 511368 . 1420
chrVII 511367 511368 . 660
chrVII 511369 511370 . 340
chrVII 511369 511370 . 720
chrVII 511370 511371 . 260
chrVII 511373 511374 . 1720
chrVII 511376 511377 . 140
chrVII 511377 511378 . 140
chrVII 511378 511379 . 180
chrVII 511378 511379 . 1800
chrVII 511379 511380 . 560
chrVII 511380 511381 . 860
chrVII 511385 511386 . 2600
chrVII 511391 511392 . 160
chrVII 511399 511400 . 260
chrVII 511406 511407 . 160
chrVII 511408 511409 . 820
chrVII 511409 511410 . 140
chrVII 511409 511410 . 280
chrVII 511417 511418 . 640
chrVII 511428 511429 . 700
chrVII 511438 511439 . 1500
chrVII 511441 511442 . 160
chrVII 511444 511445 . 140
chrVII 511549 511550 . 800
chrVII 511556 511557 . 380
chrVII 511574 511575 . 980
chrVII 511581 511582 . 600
chrVII 511584 511585 . 260
chrVII 511604 511605 . 240
chrVII 511609 511610 . 220
chrVII 511620 511621 . 440
chrVII 511701 511702 . 240
chrVII 511707 511708 . 820
chrVII 511715 511716 . 280
chrVII 511748 511749 . 720
chrVII 511758 511759 . 140
chrVII 511764 511765 . 200
chrVII 511768 511769 . 120
chrVII 511773 511774 . 140
chrVII 511784 511785 . 300
chrVII 511803 511804 . 380
chrVII 511877 511878 . 220
chrVII 511883 511884 . 720
chrVII 511883 511884 . 160
chrVII 511895 511896 . 140
chrVII 511900 511901 . 120
chrVII 511931 511932 . 820
chrVII 511932 511933 . 380
chrVII 511974 511975 . 500
chrVII 512053 512054 . 160
chrVII 512057 512058 . 120
chrVII 512075 512076 . 120
chrVII 512106 512107 . 200
chrVII 512136 512137 . 320
chrVII 512145 512146 . 200
chrVII 512173 512174 . 140
chrVII 512249 512250 . 120
chrVII 512260 512261 . 180
chrVII 512339 512340 . 540
chrVII 512396 512397 . 280
chrVII 512424 512425 . 240
chrVII 512491 512492 . 480
chrVII 512515 512516 . 220
chrVII 512632 512633 . 400
chrVII 512662 512663 . 160
chrVII 512698 512699 . 240
chrVII 512737 512738 . 480
chrVII 512761 512762 . 380
chrVII 512762 512763 . 140
chrVII 512772 512773 . 520
chrVII 512774 512775 . 1500
chrVII 512785 512786 . 960
chrVII 512791 512792 . 160
chrVII 512806 512807 . 1160
chrVII 512815 512816 . 160
chrVII 512826 512827 . 1040
chrVII 512948 512949 . 140
chrVII 512961 512962 . 200
chrVII 512976 512977 . 120
chrVII 512979 512980 . 160
chrVII 512983 512984 . 760
chrVII 512989 512990 . 260
chrVII 512990 512991 . 120
chrVII 512991 512992 . 180
chrVII 512992 512993 . 140
chrVII 512995 512996 . 120
chrVII 513008 513009 . 180
chrVII 513010 513011 . 1400
chrVII 513014 513015 . 720
chrVII 513030 513031 . 920
chrVII 513036 513037 . 280
chrVII 513050 513051 . 360
chrVII 513054 513055 . 200
chrVII 513060 513061 . 260
chrVII 513062 513063 . 420
chrVII 513062 513063 . 1160
chrVII 513069 513070 . 1520
chrVII 513071 513072 . 240
chrVII 513075 513076 . 560
chrVII 513078 513079 . 180
chrVII 513084 513085 . 500
chrVII 513089 513090 . 280
chrVII 513092 513093 . 300
chrVII 513096 513097 . 180
chrVII 513097 513098 . 240
chrVII 513119 513120 . 300
chrVII 513189 513190 . 200
chrVII 513199 513200 . 420
chrVII 513205 513206 . 220
chrVII 513211 513212 . 140
chrVII 513225 513226 . 1240
chrVII 513225 513226 . 200
chrVII 513227 513228 . 120
chrVII 513243 513244 . 520
chrVII 513243 513244 . 120
chrVII 513245 513246 . 1680
chrVII 513246 513247 . 120
chrVII 513247 513248 . 120
chrVII 513247 513248 . 160
chrVII 513252 513253 . 120
chrVII 513259 513260 . 240
chrVII 513265 513266 . 3160
chrVII 513274 513275 . 180
chrVII 513402 513403 . 140
chrVII 513405 513406 . 260
chrVII 513410 513411 . 520
chrVII 513414 513415 . 120
chrVII 513425 513426 . 120
chrVII 513428 513429 . 620
chrVII 513448 513449 . 300
chrVII 513452 513453 . 720
chrVII 513460 513461 . 380
chrVII 513492 513493 . 120
chrVII 513531 513532 . 860
chrVII 513546 513547 . 240
chrVII 513568 513569 . 320
chrVII 513624 513625 . 1220
chrVII 513626 513627 . 140
chrVII 513772 513773 . 200
chrVII 513772 513773 . 380
chrVII 513900 513901 . 160
chrVII 513904 513905 . 240
chrVII 514041 514042 . 540
chrVII 514058 514059 . 300
chrVII 514060 514061 . 160
chrVII 514088 514089 . 780
chrVII 514199 514200 . 720
chrVII 514218 514219 . 940
chrVII 514246 514247 . 500
chrVII 514348 514349 . 120
chrVII 514356 514357 . 120
chrVII 514359 514360 . 120
chrVII 514365 514366 . 400
chrVII 514380 514381 . 540
chrVII 514384 514385 . 920
chrVII 514389 514390 . 160
chrVII 514398 514399 . 120
chrVII 514398 514399 . 140
chrVII 514399 514400 . 180
chrVII 514404 514405 . 160
chrVII 514406 514407 . 2380
chrVII 514415 514416 . 140
chrVII 514417 514418 . 140
chrVII 514417 514418 . 340
chrVII 514423 514424 . 420
chrVII 514429 514430 . 1960
chrVII 514430 514431 . 320
chrVII 514433 514434 . 3080
chrVII 514436 514437 . 220
chrVII 514437 514438 . 480
chrVII 514438 514439 . 220
chrVII 514440 514441 . 3120
chrVII 514440 514441 . 1660
chrVII 514442 514443 . 1640
chrVII 514442 514443 . 160
chrVII 514443 514444 . 200
chrVII 514444 514445 . 160
chrVII 514448 514449 . 920
chrVII 514449 514450 . 2160
chrVII 514450 514451 . 120
chrVII 514451 514452 . 120
chrVII 514451 514452 . 180
chrVII 514453 514454 . 140
chrVII 514455 514456 . 380
chrVII 514461 514462 . 1120
chrVII 514469 514470 . 320
chrVII 514481 514482 . 160
chrVII 514488 514489 . 380
chrVII 514501 514502 . 260
chrVII 514504 514505 . 520
chrVII 514508 514509 . 260
chrVII 514511 514512 . 160
chrVII 515441 515442 . 420
chrVII 515597 515598 . 160
chrVII 516134 516135 . 120
chrVII 516145 516146 . 120
chrVII 516197 516198 . 140
chrVII 516217 516218 . 120
chrVII 516343 516344 . 140
chrVII 516361 516362 . 120
chrVII 516365 516366 . 120
chrVII 516370 516371 . 260
chrVII 516381 516382 . 120
chrVII 516388 516389 . 340
chrVII 516389 516390 . 120
chrVII 516391 516392 . 240
chrVII 516393 516394 . 180
chrVII 516396 516397 . 200
chrVII 516399 516400 . 320
chrVII 516401 516402 . 840
chrVII 516408 516409 . 520
chrVII 516412 516413 . 360
chrVII 516416 516417 . 200
chrVII 516417 516418 . 1200
chrVII 516425 516426 . 120
chrVII 516428 516429 . 400
chrVII 516429 516430 . 180
chrVII 516430 516431 . 120
chrVII 516437 516438 . 120
chrVII 516452 516453 . 200
chrVII 516460 516461 . 280
chrVII 516463 516464 . 660
chrVII 516470 516471 . 820
chrVII 516471 516472 . 120
chrVII 516473 516474 . 260
chrVII 516504 516505 . 280
chrVII 516516 516517 . 220
chrVII 516521 516522 . 160
chrVII 516523 516524 . 540
chrVII 516524 516525 . 200
chrVII 516527 516528 . 140
chrVII 516541 516542 . 140
chrVII 516563 516564 . 300
chrVII 516564 516565 . 140
chrVII 516569 516570 . 120
chrVII 516583 516584 . 440
chrVII 516586 516587 . 120
chrVII 516588 516589 . 200
chrVII 516591 516592 . 280
chrVII 516596 516597 . 1100
chrVII 516608 516609 . 120
chrVII 516620 516621 . 140
chrVII 516628 516629 . 380
chrVII 516663 516664 . 120
chrVII 516773 516774 . 320
chrVII 516806 516807 . 360
chrVII 516880 516881 . 200
chrVII 517239 517240 . 120
chrVII 517437 517438 . 120
chrVII 517511 517512 . 120
chrVII 517721 517722 . 700
chrVII 517878 517879 . 340
chrVII 517884 517885 . 120
chrVII 517911 517912 . 2560
chrVII 517918 517919 . 140
chrVII 518008 518009 . 280
chrVII 518129 518130 . 120
chrVII 518247 518248 . 180
chrVII 518307 518308 . 140
chrVII 518462 518463 . 720
chrVII 518467 518468 . 120
chrVII 518562 518563 . 160
chrVII 518743 518744 . 120
chrVII 518745 518746 . 180
chrVII 518756 518757 . 120
chrVII 518792 518793 . 220
chrVII 518847 518848 . 200
chrVII 518912 518913 . 120
chrVII 518992 518993 . 160
chrVII 519004 519005 . 180
chrVII 519008 519009 . 220
chrVII 519031 519032 . 120
chrVII 519062 519063 . 120
chrVII 519115 519116 . 340
chrVII 519216 519217 . 400
chrVII 519400 519401 . 160
chrVII 519416 519417 . 160
chrVII 519427 519428 . 120
chrVII 519528 519529 . 220
chrVII 519576 519577 . 120
chrVII 519684 519685 . 180
chrVII 519693 519694 . 160
chrVII 519705 519706 . 200
chrVII 519711 519712 . 140
chrVII 519793 519794 . 140
chrVII 519845 519846 . 340
chrVII 519919 519920 . 160
chrVII 519964 519965 . 120
chrVII 520016 520017 . 200
chrVII 520021 520022 . 300
chrVII 520056 520057 . 620
chrVII 520101 520102 . 320
chrVII 520296 520297 . 220
chrVII 520387 520388 . 160
chrVII 520463 520464 . 560
chrVII 520510 520511 . 140
chrVII 520518 520519 . 180
chrVII 520530 520531 . 680
chrVII 520570 520571 . 120
chrVII 520578 520579 . 460
chrVII 520581 520582 . 900
chrVII 520699 520700 . 300
chrVII 520724 520725 . 140
chrVII 520753 520754 . 120
chrVII 520787 520788 . 140
chrVII 520862 520863 . 320
chrVII 520872 520873 . 120
chrVII 520875 520876 . 200
chrVII 520901 520902 . 180
chrVII 520913 520914 . 260
chrVII 520936 520937 . 180
chrVII 520943 520944 . 120
chrVII 520947 520948 . 280
chrVII 520955 520956 . 120
chrVII 520965 520966 . 140
chrVII 521034 521035 . 1260
chrVII 521040 521041 . 260
chrVII 521043 521044 . 800
chrVII 521049 521050 . 440
chrVII 521053 521054 . 200
chrVII 521055 521056 . 240
chrVII 521056 521057 . 880
chrVII 521076 521077 . 120
chrVII 521078 521079 . 160
chrVII 521082 521083 . 900
chrVII 521127 521128 . 180
chrVII 521139 521140 . 240
chrVII 521141 521142 . 200
chrVII 521155 521156 . 1500
chrVII 521161 521162 . 120
chrVII 521164 521165 . 400
chrVII 521203 521204 . 540
chrVII 521218 521219 . 140
chrVII 521242 521243 . 540
chrVII 521258 521259 . 120
chrVII 521331 521332 . 180
chrVII 521350 521351 . 1020
chrVII 521364 521365 . 320
chrVII 521367 521368 . 920
chrVII 521384 521385 . 240
chrVII 521407 521408 . 420
chrVII 521453 521454 . 280
chrVII 521486 521487 . 240
chrVII 521513 521514 . 640
chrVII 521552 521553 . 680
chrVII 521560 521561 . 120
chrVII 521564 521565 . 240
chrVII 521576 521577 . 340
chrVII 521591 521592 . 220
chrVII 521600 521601 . 160
chrVII 521708 521709 . 140
chrVII 521717 521718 . 1000
chrVII 521727 521728 . 120
chrVII 521729 521730 . 200
chrVII 521733 521734 . 940
chrVII 521792 521793 . 220
chrVII 521795 521796 . 140
chrVII 521813 521814 . 140
chrVII 521821 521822 . 500
chrVII 521845 521846 . 480
chrVII 521868 521869 . 120
chrVII 521878 521879 . 440
chrVII 521889 521890 . 540
chrVII 521892 521893 . 400
chrVII 521900 521901 . 540
chrVII 521901 521902 . 240
chrVII 521911 521912 . 640
chrVII 521911 521912 . 820
chrVII 521912 521913 . 120
chrVII 521914 521915 . 400
chrVII 521919 521920 . 440
chrVII 521960 521961 . 200
chrVII 521964 521965 . 200
chrVII 522085 522086 . 3460
chrVII 522091 522092 . 120
chrVII 522095 522096 . 660
chrVII 522101 522102 . 320
chrVII 522114 522115 . 660
chrVII 522117 522118 . 1120
chrVII 522119 522120 . 120
chrVII 522120 522121 . 840
chrVII 522125 522126 . 380
chrVII 522128 522129 . 120
chrVII 522129 522130 . 280
chrVII 522133 522134 . 340
chrVII 522135 522136 . 180
chrVII 522137 522138 . 200
chrVII 522152 522153 . 1560
chrVII 522159 522160 . 280
chrVII 522164 522165 . 540
chrVII 522167 522168 . 480
chrVII 522167 522168 . 220
chrVII 522170 522171 . 1080
chrVII 522171 522172 . 300
chrVII 522174 522175 . 220
chrVII 522175 522176 . 120
chrVII 522176 522177 . 880
chrVII 522177 522178 . 740
chrVII 522179 522180 . 520
chrVII 522179 522180 . 380
chrVII 522181 522182 . 960
chrVII 522183 522184 . 1080
chrVII 522190 522191 . 1260
chrVII 522193 522194 . 1280
chrVII 522198 522199 . 120
chrVII 522200 522201 . 1460
chrVII 522201 522202 . 1580
chrVII 522203 522204 . 1760
chrVII 522210 522211 . 240
chrVII 522216 522217 . 340
chrVII 522229 522230 . 1400
chrVII 522232 522233 . 480
chrVII 522235 522236 . 480
chrVII 522347 522348 . 480
chrVII 522363 522364 . 940
chrVII 522364 522365 . 480
chrVII 522375 522376 . 600
chrVII 522385 522386 . 1040
chrVII 522403 522404 . 540
chrVII 522513 522514 . 140
chrVII 522539 522540 . 680
chrVII 522547 522548 . 240
chrVII 522565 522566 . 320
chrVII 522575 522576 . 120
chrVII 522614 522615 . 120
chrVII 522671 522672 . 120
chrVII 522699 522700 . 220
chrVII 522723 522724 . 220
chrVII 522734 522735 . 220
chrVII 522737 522738 . 700
chrVII 522756 522757 . 520
chrVII 522879 522880 . 240
chrVII 522905 522906 . 580
chrVII 522949 522950 . 120
chrVII 522950 522951 . 280
chrVII 522972 522973 . 360
chrVII 522976 522977 . 320
chrVII 522976 522977 . 220
chrVII 522984 522985 . 160
chrVII 522992 522993 . 120
chrVII 523004 523005 . 160
chrVII 523007 523008 . 660
chrVII 523014 523015 . 180
chrVII 523068 523069 . 280
chrVII 523084 523085 . 460
chrVII 523099 523100 . 160
chrVII 523132 523133 . 180
chrVII 523136 523137 . 300
chrVII 523265 523266 . 420
chrVII 523273 523274 . 140
chrVII 523289 523290 . 260
chrVII 523298 523299 . 120
chrVII 523300 523301 . 380
chrVII 523306 523307 . 300
chrVII 523356 523357 . 120
chrVII 523436 523437 . 160
chrVII 523439 523440 . 300
chrVII 523450 523451 . 120
chrVII 523456 523457 . 1280
chrVII 523461 523462 . 420
chrVII 523464 523465 . 280
chrVII 523467 523468 . 620
chrVII 523476 523477 . 440
chrVII 523487 523488 . 160
chrVII 523495 523496 . 420
chrVII 523497 523498 . 140
chrVII 523501 523502 . 140
chrVII 523516 523517 . 480
chrVII 523537 523538 . 1660
chrVII 523538 523539 . 120
chrVII 523539 523540 . 1520
chrVII 523539 523540 . 120
chrVII 523541 523542 . 240
chrVII 523545 523546 . 280
chrVII 523549 523550 . 920
chrVII 523555 523556 . 360
chrVII 523557 523558 . 140
chrVII 523560 523561 . 120
chrVII 523565 523566 . 140
chrVII 523569 523570 . 140
chrVII 523575 523576 . 860
chrVII 523581 523582 . 220
chrVII 523583 523584 . 360
chrVII 523591 523592 . 580
chrVII 523593 523594 . 680
chrVII 523594 523595 . 120
chrVII 523596 523597 . 280
chrVII 523599 523600 . 160
chrVII 523604 523605 . 140
chrVII 523622 523623 . 160
chrVII 523665 523666 . 180
chrVII 523678 523679 . 120
chrVII 523725 523726 . 120
chrVII 523778 523779 . 320
chrVII 523781 523782 . 300
chrVII 523789 523790 . 700
chrVII 523792 523793 . 140
chrVII 523902 523903 . 1680
chrVII 523914 523915 . 360
chrVII 523918 523919 . 880
chrVII 524045 524046 . 340
chrVII 524125 524126 . 500
chrVII 524178 524179 . 220
chrVII 524217 524218 . 120
chrVII 524218 524219 . 160
chrVII 524235 524236 . 640
chrVII 524238 524239 . 220
chrVII 524241 524242 . 260
chrVII 524249 524250 . 120
chrVII 524250 524251 . 440
chrVII 524255 524256 . 400
chrVII 524268 524269 . 280
chrVII 524272 524273 . 140
chrVII 524277 524278 . 440
chrVII 524301 524302 . 120
chrVII 524399 524400 . 260
chrVII 524405 524406 . 980
chrVII 524406 524407 . 500
chrVII 524415 524416 . 440
chrVII 524418 524419 . 820
chrVII 524419 524420 . 1080
chrVII 524420 524421 . 120
chrVII 524428 524429 . 220
chrVII 524433 524434 . 320
chrVII 524436 524437 . 140
chrVII 524440 524441 . 180
chrVII 524522 524523 . 360
chrVII 524595 524596 . 240
chrVII 524598 524599 . 540
chrVII 524601 524602 . 180
chrVII 524602 524603 . 120
chrVII 524607 524608 . 120
chrVII 524613 524614 . 260
chrVII 524626 524627 . 140
chrVII 524645 524646 . 280
chrVII 524739 524740 . 280
chrVII 524744 524745 . 120
chrVII 524761 524762 . 120
chrVII 524762 524763 . 440
chrVII 524770 524771 . 140
chrVII 524778 524779 . 960
chrVII 524787 524788 . 900
chrVII 524790 524791 . 920
chrVII 524793 524794 . 140
chrVII 524798 524799 . 280
chrVII 524803 524804 . 380
chrVII 524805 524806 . 140
chrVII 524819 524820 . 240
chrVII 524823 524824 . 160
chrVII 524824 524825 . 220
chrVII 524834 524835 . 240
chrVII 524845 524846 . 240
chrVII 524859 524860 . 140
chrVII 524861 524862 . 120
chrVII 524863 524864 . 120
chrVII 524865 524866 . 1260
chrVII 524871 524872 . 1340
chrVII 524871 524872 . 120
chrVII 524874 524875 . 640
chrVII 524874 524875 . 220
chrVII 524877 524878 . 600
chrVII 524879 524880 . 340
chrVII 524883 524884 . 1660
chrVII 524891 524892 . 300
chrVII 524901 524902 . 120
chrVII 524904 524905 . 260
chrVII 524909 524910 . 180
chrVII 524918 524919 . 240
chrVII 524918 524919 . 160
chrVII 524921 524922 . 360
chrVII 524926 524927 . 140
chrVII 524929 524930 . 220
chrVII 524940 524941 . 220
chrVII 525002 525003 . 180
chrVII 525053 525054 . 320
chrVII 525085 525086 . 160
chrVII 525086 525087 . 320
chrVII 525094 525095 . 380
chrVII 525099 525100 . 320
chrVII 525107 525108 . 320
chrVII 525119 525120 . 180
chrVII 525138 525139 . 880
chrVII 525255 525256 . 200
chrVII 525264 525265 . 140
chrVII 525316 525317 . 200
chrVII 525325 525326 . 420
chrVII 525326 525327 . 120
chrVII 525327 525328 . 120
chrVII 525392 525393 . 580
chrVII 525410 525411 . 360
chrVII 525433 525434 . 160
chrVII 525445 525446 . 120
chrVII 525461 525462 . 480
chrVII 525464 525465 . 280
chrVII 525474 525475 . 120
chrVII 525484 525485 . 300
chrVII 525515 525516 . 140
chrVII 525532 525533 . 860
chrVII 525557 525558 . 120
chrVII 525612 525613 . 120
chrVII 525618 525619 . 740
chrVII 525621 525622 . 300
chrVII 525658 525659 . 180
chrVII 525662 525663 . 180
chrVII 525697 525698 . 140
chrVII 525728 525729 . 120
chrVII 525737 525738 . 140
chrVII 525745 525746 . 280
chrVII 525750 525751 . 300
chrVII 525759 525760 . 120
chrVII 525766 525767 . 360
chrVII 525768 525769 . 120
chrVII 525777 525778 . 400
chrVII 525788 525789 . 320
chrVII 525791 525792 . 520
chrVII 525802 525803 . 240
chrVII 525813 525814 . 920
chrVII 525829 525830 . 120
chrVII 525853 525854 . 120
chrVII 525872 525873 . 560
chrVII 525943 525944 . 420
chrVII 525989 525990 . 180
chrVII 526028 526029 . 380
chrVII 526038 526039 . 180
chrVII 526096 526097 . 120
chrVII 526102 526103 . 320
chrVII 526114 526115 . 380
chrVII 526133 526134 . 2760
chrVII 526171 526172 . 2220
chrVII 526180 526181 . 480
chrVII 526186 526187 . 840
chrVII 526225 526226 . 1040
chrVII 526234 526235 . 280
chrVII 526273 526274 . 420
chrVII 526320 526321 . 120
chrVII 526364 526365 . 820
chrVII 526401 526402 . 1080
chrVII 526415 526416 . 280
chrVII 526481 526482 . 260
chrVII 526531 526532 . 340
chrVII 526537 526538 . 280
chrVII 526542 526543 . 120
chrVII 526561 526562 . 120
chrVII 526658 526659 . 160
chrVII 526667 526668 . 140
chrVII 526696 526697 . 420
chrVII 526706 526707 . 360
chrVII 526729 526730 . 140
chrVII 526733 526734 . 200
chrVII 526734 526735 . 140
chrVII 526736 526737 . 180
chrVII 526737 526738 . 140
chrVII 526741 526742 . 160
chrVII 526745 526746 . 300
chrVII 526745 526746 . 280
chrVII 526748 526749 . 180
chrVII 526749 526750 . 240
chrVII 526756 526757 . 300
chrVII 526763 526764 . 120
chrVII 526766 526767 . 240
chrVII 526768 526769 . 120
chrVII 526791 526792 . 240
chrVII 526797 526798 . 140
chrVII 526799 526800 . 140
chrVII 526800 526801 . 120
chrVII 526802 526803 . 300
chrVII 526808 526809 . 120
chrVII 526813 526814 . 120
chrVII 526814 526815 . 180
chrVII 526817 526818 . 140
chrVII 526820 526821 . 160
chrVII 526837 526838 . 240
chrVII 527271 527272 . 340
chrVII 527410 527411 . 860
chrVII 527418 527419 . 180
chrVII 527428 527429 . 400
chrVII 527433 527434 . 280
chrVII 527437 527438 . 280
chrVII 527441 527442 . 140
chrVII 527444 527445 . 200
chrVII 527454 527455 . 500
chrVII 527455 527456 . 120
chrVII 527456 527457 . 380
chrVII 527458 527459 . 360
chrVII 527463 527464 . 120
chrVII 527485 527486 . 160
chrVII 527489 527490 . 240
chrVII 527495 527496 . 720
chrVII 527499 527500 . 3540
chrVII 527512 527513 . 200
chrVII 527513 527514 . 700
chrVII 527517 527518 . 400
chrVII 527519 527520 . 1460
chrVII 527521 527522 . 160
chrVII 527535 527536 . 300
chrVII 527538 527539 . 160
chrVII 527540 527541 . 580
chrVII 527540 527541 . 120
chrVII 527544 527545 . 340
chrVII 527546 527547 . 160
chrVII 527547 527548 . 180
chrVII 527548 527549 . 260
chrVII 527549 527550 . 140
chrVII 527555 527556 . 440
chrVII 527565 527566 . 120
chrVII 527569 527570 . 180
chrVII 527575 527576 . 180
chrVII 527576 527577 . 140
chrVII 527579 527580 . 120
chrVII 527587 527588 . 120
chrVII 527593 527594 . 160
chrVII 527707 527708 . 400
chrVII 527715 527716 . 400
chrVII 527731 527732 . 480
chrVII 527741 527742 . 180
chrVII 527743 527744 . 1400
chrVII 527743 527744 . 280
chrVII 527744 527745 . 300
chrVII 527783 527784 . 400
chrVII 527808 527809 . 560
chrVII 527857 527858 . 200
chrVII 527914 527915 . 640
chrVII 527920 527921 . 520
chrVII 527931 527932 . 640
chrVII 527951 527952 . 120
chrVII 527973 527974 . 260
chrVII 528033 528034 . 140
chrVII 528050 528051 . 120
chrVII 528051 528052 . 140
chrVII 528051 528052 . 1220
chrVII 528061 528062 . 240
chrVII 528149 528150 . 120
chrVII 528164 528165 . 180
chrVII 528184 528185 . 540
chrVII 528200 528201 . 120
chrVII 528216 528217 . 240
chrVII 528259 528260 . 160
chrVII 528276 528277 . 380
chrVII 528346 528347 . 540
chrVII 528349 528350 . 120
chrVII 528352 528353 . 460
chrVII 528355 528356 . 140
chrVII 528355 528356 . 200
chrVII 528356 528357 . 240
chrVII 528357 528358 . 120
chrVII 528360 528361 . 160
chrVII 528361 528362 . 120
chrVII 528366 528367 . 120
chrVII 528368 528369 . 160
chrVII 528373 528374 . 320
chrVII 528376 528377 . 200
chrVII 528379 528380 . 240
chrVII 528379 528380 . 220
chrVII 528384 528385 . 240
chrVII 528390 528391 . 180
chrVII 528395 528396 . 120
chrVII 528423 528424 . 220
chrVII 528431 528432 . 280
chrVII 528438 528439 . 140
chrVII 528451 528452 . 120
chrVII 528463 528464 . 160
chrVII 528466 528467 . 160
chrVII 528479 528480 . 600
chrVII 528484 528485 . 180
chrVII 528491 528492 . 200
chrVII 528574 528575 . 140
chrVII 528591 528592 . 980
chrVII 528599 528600 . 300
chrVII 528608 528609 . 280
chrVII 528611 528612 . 460
chrVII 528615 528616 . 860
chrVII 528618 528619 . 180
chrVII 528622 528623 . 140
chrVII 528626 528627 . 880
chrVII 528632 528633 . 240
chrVII 528637 528638 . 120
chrVII 528643 528644 . 160
chrVII 528646 528647 . 380
chrVII 528649 528650 . 220
chrVII 528658 528659 . 1240
chrVII 528668 528669 . 600
chrVII 528673 528674 . 120
chrVII 528679 528680 . 1540
chrVII 528685 528686 . 120
chrVII 528686 528687 . 140
chrVII 528688 528689 . 760
chrVII 528689 528690 . 120
chrVII 528693 528694 . 380
chrVII 528697 528698 . 160
chrVII 528701 528702 . 920
chrVII 528712 528713 . 1420
chrVII 528720 528721 . 120
chrVII 528770 528771 . 120
chrVII 528774 528775 . 120
chrVII 528785 528786 . 160
chrVII 528794 528795 . 480
chrVII 528801 528802 . 640
chrVII 528804 528805 . 1640
chrVII 528810 528811 . 1220
chrVII 528812 528813 . 500
chrVII 528812 528813 . 400
chrVII 528813 528814 . 580
chrVII 528823 528824 . 460
chrVII 528826 528827 . 600
chrVII 528832 528833 . 1880
chrVII 528837 528838 . 440
chrVII 528838 528839 . 120
chrVII 528843 528844 . 2020
chrVII 528849 528850 . 240
chrVII 528852 528853 . 420
chrVII 528855 528856 . 1060
chrVII 528856 528857 . 340
chrVII 528857 528858 . 580
chrVII 528864 528865 . 660
chrVII 528870 528871 . 300
chrVII 528877 528878 . 560
chrVII 528877 528878 . 120
chrVII 528879 528880 . 380
chrVII 528908 528909 . 580
chrVII 528916 528917 . 5660
chrVII 528925 528926 . 480
chrVII 528934 528935 . 1420
chrVII 528937 528938 . 280
chrVII 528937 528938 . 400
chrVII 528961 528962 . 120
chrVII 528965 528966 . 320
chrVII 528973 528974 . 2300
chrVII 528982 528983 . 2900
chrVII 528985 528986 . 460
chrVII 528986 528987 . 300
chrVII 528994 528995 . 460
chrVII 529024 529025 . 220
chrVII 529026 529027 . 120
chrVII 529032 529033 . 120
chrVII 529040 529041 . 240
chrVII 529043 529044 . 2960
chrVII 529048 529049 . 1220
chrVII 529056 529057 . 920
chrVII 529058 529059 . 120
chrVII 529069 529070 . 780
chrVII 529073 529074 . 1660
chrVII 529088 529089 . 1000
chrVII 529095 529096 . 780
chrVII 529117 529118 . 660
chrVII 529187 529188 . 120
chrVII 529195 529196 . 140
chrVII 529200 529201 . 540
chrVII 529227 529228 . 160
chrVII 529232 529233 . 200
chrVII 529246 529247 . 120
chrVII 529360 529361 . 280
chrVII 529365 529366 . 300
chrVII 529367 529368 . 180
chrVII 529392 529393 . 280
chrVII 529512 529513 . 220
chrVII 529533 529534 . 940
chrVII 529537 529538 . 140
chrVII 529802 529803 . 120
chrVII 530252 530253 . 120
chrVII 530391 530392 . 400
chrVII 530446 530447 . 200
chrVII 530452 530453 . 340
chrVII 530537 530538 . 200
chrVII 530564 530565 . 500
chrVII 530591 530592 . 400
chrVII 530600 530601 . 340
chrVII 530644 530645 . 280
chrVII 530647 530648 . 160
chrVII 530656 530657 . 140
chrVII 530660 530661 . 120
chrVII 530663 530664 . 140
chrVII 530671 530672 . 500
chrVII 530702 530703 . 160
chrVII 530713 530714 . 120
chrVII 530860 530861 . 140
chrVII 530866 530867 . 240
chrVII 530982 530983 . 120
chrVII 530982 530983 . 160
chrVII 531004 531005 . 280
chrVII 531014 531015 . 120
chrVII 531016 531017 . 140
chrVII 531072 531073 . 120
chrVII 531115 531116 . 120
chrVII 531179 531180 . 1240
chrVII 531187 531188 . 120
chrVII 531224 531225 . 360
chrVII 531232 531233 . 120
chrVII 531259 531260 . 540
chrVII 531369 531370 . 740
chrVII 531394 531395 . 420
chrVII 531420 531421 . 180
chrVII 531439 531440 . 220
chrVII 531482 531483 . 360
chrVII 531502 531503 . 240
chrVII 531519 531520 . 120
chrVII 531533 531534 . 120
chrVII 531540 531541 . 300
chrVII 531549 531550 . 940
chrVII 531557 531558 . 340
chrVII 531598 531599 . 140
chrVII 531610 531611 . 180
chrVII 531618 531619 . 200
chrVII 531625 531626 . 340
chrVII 531630 531631 . 160
chrVII 531639 531640 . 640
chrVII 531651 531652 . 180
chrVII 531691 531692 . 120
chrVII 531698 531699 . 480
chrVII 531699 531700 . 300
chrVII 531706 531707 . 1060
chrVII 531711 531712 . 260
chrVII 531712 531713 . 760
chrVII 531718 531719 . 120
chrVII 531719 531720 . 380
chrVII 531719 531720 . 220
chrVII 531724 531725 . 120
chrVII 531727 531728 . 440
chrVII 531734 531735 . 220
chrVII 531736 531737 . 1200
chrVII 531736 531737 . 120
chrVII 531744 531745 . 280
chrVII 531772 531773 . 320
chrVII 531776 531777 . 120
chrVII 532611 532612 . 1060
chrVII 532657 532658 . 280
chrVII 532670 532671 . 740
chrVII 532679 532680 . 480
chrVII 532688 532689 . 1880
chrVII 532703 532704 . 2220
chrVII 532716 532717 . 880
chrVII 532746 532747 . 180
chrVII 532750 532751 . 180
chrVII 532754 532755 . 340
chrVII 532756 532757 . 180
chrVII 532757 532758 . 1380
chrVII 532758 532759 . 120
chrVII 532760 532761 . 260
chrVII 532768 532769 . 1340
chrVII 532772 532773 . 300
chrVII 532774 532775 . 300
chrVII 532778 532779 . 220
chrVII 532779 532780 . 440
chrVII 532783 532784 . 120
chrVII 532784 532785 . 220
chrVII 532784 532785 . 520
chrVII 532785 532786 . 1060
chrVII 532785 532786 . 120
chrVII 532789 532790 . 160
chrVII 532792 532793 . 440
chrVII 532796 532797 . 1540
chrVII 532805 532806 . 1280
chrVII 532807 532808 . 160
chrVII 532808 532809 . 180
chrVII 532810 532811 . 140
chrVII 532817 532818 . 160
chrVII 532826 532827 . 780
chrVII 532831 532832 . 320
chrVII 532836 532837 . 220
chrVII 532844 532845 . 200
chrVII 532855 532856 . 580
chrVII 532862 532863 . 180
chrVII 532863 532864 . 200
chrVII 532883 532884 . 160
chrVII 532888 532889 . 220
chrVII 532889 532890 . 240
chrVII 532964 532965 . 580
chrVII 532978 532979 . 140
chrVII 532981 532982 . 360
chrVII 532997 532998 . 420
chrVII 533006 533007 . 180
chrVII 533135 533136 . 520
chrVII 533142 533143 . 140
chrVII 533153 533154 . 920
chrVII 533170 533171 . 380
chrVII 533175 533176 . 500
chrVII 533187 533188 . 140
chrVII 533188 533189 . 680
chrVII 533300 533301 . 160
chrVII 533307 533308 . 520
chrVII 533326 533327 . 300
chrVII 533334 533335 . 340
chrVII 533369 533370 . 580
chrVII 533404 533405 . 220
chrVII 533456 533457 . 220
chrVII 533467 533468 . 1060
chrVII 533481 533482 . 180
chrVII 533552 533553 . 160
chrVII 533595 533596 . 160
chrVII 533647 533648 . 120
chrVII 533669 533670 . 160
chrVII 533671 533672 . 400
chrVII 533716 533717 . 360
chrVII 533720 533721 . 600
chrVII 533759 533760 . 180
chrVII 533776 533777 . 160
chrVII 533842 533843 . 380
chrVII 533852 533853 . 140
chrVII 533909 533910 . 780
chrVII 533912 533913 . 220
chrVII 533923 533924 . 140
chrVII 533977 533978 . 220
chrVII 533986 533987 . 120
chrVII 533994 533995 . 420
chrVII 534021 534022 . 140
chrVII 534034 534035 . 200
chrVII 534040 534041 . 140
chrVII 534044 534045 . 120
chrVII 534050 534051 . 340
chrVII 534068 534069 . 500
chrVII 534080 534081 . 160
chrVII 534195 534196 . 120
chrVII 534271 534272 . 140
chrVII 534318 534319 . 280
chrVII 534498 534499 . 140
chrVII 534536 534537 . 820
chrVII 534553 534554 . 120
chrVII 534597 534598 . 140
chrVII 534725 534726 . 140
chrVII 534869 534870 . 120
chrVII 534873 534874 . 140
chrVII 534880 534881 . 200
chrVII 534887 534888 . 120
chrVII 534904 534905 . 180
chrVII 534909 534910 . 120
chrVII 534923 534924 . 220
chrVII 534928 534929 . 120
chrVII 534951 534952 . 240
chrVII 534978 534979 . 160
chrVII 535035 535036 . 140
chrVII 535049 535050 . 120
chrVII 535053 535054 . 120
chrVII 535067 535068 . 300
chrVII 535077 535078 . 140
chrVII 535092 535093 . 160
chrVII 535123 535124 . 160
chrVII 535251 535252 . 160
chrVII 535285 535286 . 120
chrVII 535574 535575 . 140
chrVII 535693 535694 . 180
chrVII 535737 535738 . 120
chrVII 541633 541634 . 180
chrVII 541736 541737 . 160
chrVII 541737 541738 . 120
chrVII 541744 541745 . 120
chrVII 541757 541758 . 180
chrVII 541762 541763 . 760
chrVII 541766 541767 . 120
chrVII 541766 541767 . 380
chrVII 541774 541775 . 200
chrVII 541780 541781 . 460
chrVII 541786 541787 . 180
chrVII 541799 541800 . 180
chrVII 541848 541849 . 220
chrVII 541859 541860 . 140
chrVII 541861 541862 . 280
chrVII 541878 541879 . 220
chrVII 541883 541884 . 160
chrVII 541885 541886 . 240
chrVII 541897 541898 . 160
chrVII 541916 541917 . 120
chrVII 541930 541931 . 140
chrVII 541940 541941 . 180
chrVII 541947 541948 . 180
chrVII 541952 541953 . 120
chrVII 541954 541955 . 140
chrVII 541962 541963 . 320
chrVII 541970 541971 . 120
chrVII 541997 541998 . 120
chrVII 542071 542072 . 120
chrVII 542074 542075 . 140
chrVII 542078 542079 . 560
chrVII 542091 542092 . 360
chrVII 542091 542092 . 120
chrVII 542103 542104 . 140
chrVII 542105 542106 . 120
chrVII 542115 542116 . 260
chrVII 542119 542120 . 160
chrVII 542123 542124 . 180
chrVII 542131 542132 . 480
chrVII 542134 542135 . 120
chrVII 542137 542138 . 180
chrVII 542152 542153 . 280
chrVII 542157 542158 . 340
chrVII 542160 542161 . 900
chrVII 542169 542170 . 640
chrVII 542175 542176 . 380
chrVII 542178 542179 . 120
chrVII 542181 542182 . 440
chrVII 542203 542204 . 120
chrVII 542301 542302 . 120
chrVII 542331 542332 . 180
chrVII 542346 542347 . 400
chrVII 542352 542353 . 560
chrVII 542353 542354 . 460
chrVII 542363 542364 . 260
chrVII 542364 542365 . 160
chrVII 542487 542488 . 480
chrVII 542489 542490 . 400
chrVII 542505 542506 . 260
chrVII 542533 542534 . 320
chrVII 542656 542657 . 140
chrVII 542699 542700 . 520
chrVII 542707 542708 . 540
chrVII 542799 542800 . 240
chrVII 542818 542819 . 120
chrVII 542818 542819 . 500
chrVII 542824 542825 . 200
chrVII 542900 542901 . 1140
chrVII 543069 543070 . 140
chrVII 543198 543199 . 180
chrVII 543253 543254 . 140
chrVII 543260 543261 . 120
chrVII 543264 543265 . 200
chrVII 543281 543282 . 220
chrVII 543339 543340 . 120
chrVII 543378 543379 . 160
chrVII 543386 543387 . 120
chrVII 543397 543398 . 120
chrVII 543422 543423 . 120
chrVII 543431 543432 . 120
chrVII 543448 543449 . 140
chrVII 543458 543459 . 780
chrVII 543468 543469 . 1260
chrVII 543470 543471 . 180
chrVII 543471 543472 . 1020
chrVII 543477 543478 . 140
chrVII 543488 543489 . 160
chrVII 543492 543493 . 2780
chrVII 543494 543495 . 140
chrVII 543505 543506 . 200
chrVII 543516 543517 . 120
chrVII 543518 543519 . 120
chrVII 543530 543531 . 980
chrVII 544346 544347 . 160
chrVII 544356 544357 . 120
chrVII 544455 544456 . 200
chrVII 544460 544461 . 340
chrVII 544471 544472 . 180
chrVII 544483 544484 . 360
chrVII 544487 544488 . 760
chrVII 544500 544501 . 400
chrVII 544503 544504 . 460
chrVII 544511 544512 . 180
chrVII 544516 544517 . 400
chrVII 544519 544520 . 160
chrVII 544523 544524 . 280
chrVII 544526 544527 . 480
chrVII 544533 544534 . 180
chrVII 544534 544535 . 240
chrVII 544535 544536 . 280
chrVII 544541 544542 . 960
chrVII 544543 544544 . 460
chrVII 544545 544546 . 440
chrVII 544547 544548 . 120
chrVII 544553 544554 . 720
chrVII 544554 544555 . 600
chrVII 544558 544559 . 140
chrVII 544561 544562 . 160
chrVII 544562 544563 . 200
chrVII 544594 544595 . 780
chrVII 544614 544615 . 180
chrVII 544620 544621 . 200
chrVII 544624 544625 . 440
chrVII 544650 544651 . 200
chrVII 544660 544661 . 760
chrVII 544661 544662 . 120
chrVII 544663 544664 . 120
chrVII 544667 544668 . 1100
chrVII 544709 544710 . 320
chrVII 544712 544713 . 140
chrVII 544715 544716 . 140
chrVII 544716 544717 . 180
chrVII 544719 544720 . 140
chrVII 544726 544727 . 1740
chrVII 544731 544732 . 180
chrVII 544732 544733 . 120
chrVII 544733 544734 . 1880
chrVII 544742 544743 . 640
chrVII 544747 544748 . 260
chrVII 544751 544752 . 300
chrVII 544760 544761 . 660
chrVII 544767 544768 . 200
chrVII 544771 544772 . 480
chrVII 544776 544777 . 640
chrVII 544794 544795 . 440
chrVII 544812 544813 . 140
chrVII 544818 544819 . 240
chrVII 544907 544908 . 260
chrVII 544940 544941 . 120
chrVII 544941 544942 . 180
chrVII 544941 544942 . 840
chrVII 544944 544945 . 180
chrVII 544951 544952 . 120
chrVII 544952 544953 . 140
chrVII 544954 544955 . 220
chrVII 544955 544956 . 520
chrVII 544968 544969 . 260
chrVII 544972 544973 . 260
chrVII 544979 544980 . 240
chrVII 544983 544984 . 120
chrVII 544984 544985 . 940
chrVII 545005 545006 . 180
chrVII 545015 545016 . 2140
chrVII 545042 545043 . 220
chrVII 545050 545051 . 340
chrVII 545078 545079 . 160
chrVII 545086 545087 . 260
chrVII 545090 545091 . 440
chrVII 545093 545094 . 180
chrVII 545094 545095 . 160
chrVII 545097 545098 . 400
chrVII 545097 545098 . 360
chrVII 545105 545106 . 220
chrVII 545120 545121 . 160
chrVII 545124 545125 . 240
chrVII 545125 545126 . 180
chrVII 545128 545129 . 220
chrVII 545136 545137 . 160
chrVII 545140 545141 . 280
chrVII 545145 545146 . 140
chrVII 545149 545150 . 200
chrVII 545269 545270 . 240
chrVII 545319 545320 . 460
chrVII 545321 545322 . 160
chrVII 545387 545388 . 300
chrVII 545413 545414 . 200
chrVII 545440 545441 . 480
chrVII 545467 545468 . 1400
chrVII 545479 545480 . 120
chrVII 545529 545530 . 160
chrVII 545569 545570 . 220
chrVII 545658 545659 . 220
chrVII 545669 545670 . 720
chrVII 546197 546198 . 140
chrVII 546226 546227 . 260
chrVII 546231 546232 . 120
chrVII 546241 546242 . 380
chrVII 546253 546254 . 380
chrVII 546254 546255 . 1680
chrVII 546258 546259 . 1120
chrVII 546259 546260 . 1100
chrVII 546260 546261 . 380
chrVII 546266 546267 . 260
chrVII 546266 546267 . 320
chrVII 546269 546270 . 300
chrVII 546275 546276 . 900
chrVII 546284 546285 . 540
chrVII 546288 546289 . 120
chrVII 546290 546291 . 380
chrVII 546295 546296 . 120
chrVII 546296 546297 . 320
chrVII 546297 546298 . 3220
chrVII 546307 546308 . 500
chrVII 546314 546315 . 940
chrVII 546317 546318 . 780
chrVII 546323 546324 . 520
chrVII 546337 546338 . 280
chrVII 546363 546364 . 220
chrVII 546370 546371 . 120
chrVII 546374 546375 . 200
chrVII 546381 546382 . 240
chrVII 546394 546395 . 660
chrVII 546428 546429 . 460
chrVII 546518 546519 . 1160
chrVII 546543 546544 . 680
chrVII 546550 546551 . 500
chrVII 546572 546573 . 1280
chrVII 546580 546581 . 520
chrVII 546600 546601 . 260
chrVII 546604 546605 . 120
chrVII 546630 546631 . 140
chrVII 546636 546637 . 120
chrVII 546653 546654 . 640
chrVII 546656 546657 . 760
chrVII 546657 546658 . 940
chrVII 546664 546665 . 120
chrVII 546695 546696 . 320
chrVII 546703 546704 . 2500
chrVII 546711 546712 . 540
chrVII 546734 546735 . 240
chrVII 546748 546749 . 1520
chrVII 546761 546762 . 440
chrVII 546765 546766 . 180
chrVII 546780 546781 . 260
chrVII 546862 546863 . 660
chrVII 546891 546892 . 620
chrVII 546899 546900 . 580
chrVII 546910 546911 . 120
chrVII 546914 546915 . 300
chrVII 546946 546947 . 220
chrVII 546950 546951 . 320
chrVII 546954 546955 . 140
chrVII 546969 546970 . 520
chrVII 546982 546983 . 140
chrVII 547005 547006 . 480
chrVII 547009 547010 . 120
chrVII 547034 547035 . 1120
chrVII 547046 547047 . 260
chrVII 547051 547052 . 160
chrVII 547086 547087 . 200
chrVII 547119 547120 . 160
chrVII 547128 547129 . 160
chrVII 547136 547137 . 140
chrVII 547153 547154 . 520
chrVII 547158 547159 . 320
chrVII 547166 547167 . 320
chrVII 547167 547168 . 180
chrVII 547170 547171 . 120
chrVII 547173 547174 . 660
chrVII 547190 547191 . 200
chrVII 547200 547201 . 120
chrVII 547201 547202 . 260
chrVII 547201 547202 . 360
chrVII 547203 547204 . 120
chrVII 547209 547210 . 2100
chrVII 547215 547216 . 220
chrVII 547217 547218 . 1020
chrVII 547225 547226 . 140
chrVII 547229 547230 . 380
chrVII 547238 547239 . 1060
chrVII 547239 547240 . 160
chrVII 547251 547252 . 300
chrVII 547262 547263 . 120
chrVII 547268 547269 . 1180
chrVII 547271 547272 . 140
chrVII 547280 547281 . 180
chrVII 547282 547283 . 2380
chrVII 547286 547287 . 260
chrVII 547288 547289 . 200
chrVII 547292 547293 . 2280
chrVII 547294 547295 . 120
chrVII 547299 547300 . 140
chrVII 547304 547305 . 120
chrVII 547308 547309 . 160
chrVII 547317 547318 . 180
chrVII 547324 547325 . 1360
chrVII 547327 547328 . 460
chrVII 547329 547330 . 120
chrVII 547334 547335 . 1020
chrVII 547339 547340 . 120
chrVII 547346 547347 . 440
chrVII 547347 547348 . 120
chrVII 547352 547353 . 260
chrVII 547356 547357 . 340
chrVII 547363 547364 . 180
chrVII 547382 547383 . 300
chrVII 547402 547403 . 180
chrVII 547411 547412 . 660
chrVII 547418 547419 . 180
chrVII 547418 547419 . 300
chrVII 547419 547420 . 180
chrVII 547421 547422 . 260
chrVII 547423 547424 . 200
chrVII 547423 547424 . 160
chrVII 547424 547425 . 140
chrVII 547428 547429 . 1320
chrVII 547429 547430 . 140
chrVII 547429 547430 . 240
chrVII 547431 547432 . 160
chrVII 547433 547434 . 1120
chrVII 547440 547441 . 1500
chrVII 547446 547447 . 120
chrVII 547452 547453 . 620
chrVII 547453 547454 . 240
chrVII 547457 547458 . 480
chrVII 547464 547465 . 940
chrVII 547472 547473 . 120
chrVII 547478 547479 . 240
chrVII 547483 547484 . 120
chrVII 547485 547486 . 160
chrVII 547488 547489 . 280
chrVII 547492 547493 . 180
chrVII 547493 547494 . 120
chrVII 547493 547494 . 140
chrVII 547494 547495 . 240
chrVII 547494 547495 . 960
chrVII 547497 547498 . 160
chrVII 547499 547500 . 480
chrVII 547501 547502 . 240
chrVII 547503 547504 . 580
chrVII 547504 547505 . 120
chrVII 547505 547506 . 620
chrVII 547509 547510 . 260
chrVII 547513 547514 . 480
chrVII 547517 547518 . 220
chrVII 547546 547547 . 120
chrVII 547554 547555 . 400
chrVII 547557 547558 . 180
chrVII 547563 547564 . 320
chrVII 547571 547572 . 200
chrVII 547577 547578 . 1200
chrVII 547581 547582 . 180
chrVII 547587 547588 . 880
chrVII 547592 547593 . 380
chrVII 547595 547596 . 140
chrVII 547599 547600 . 1020
chrVII 547605 547606 . 340
chrVII 547618 547619 . 140
chrVII 547621 547622 . 520
chrVII 547622 547623 . 180
chrVII 547630 547631 . 760
chrVII 547636 547637 . 120
chrVII 547638 547639 . 200
chrVII 547644 547645 . 380
chrVII 547650 547651 . 160
chrVII 547654 547655 . 520
chrVII 547655 547656 . 120
chrVII 547668 547669 . 1400
chrVII 547676 547677 . 640
chrVII 547681 547682 . 120
chrVII 547697 547698 . 140
chrVII 547709 547710 . 1200
chrVII 547710 547711 . 160
chrVII 547717 547718 . 400
chrVII 547730 547731 . 120
chrVII 547733 547734 . 660
chrVII 547738 547739 . 160
chrVII 547741 547742 . 120
chrVII 547749 547750 . 620
chrVII 547756 547757 . 140
chrVII 547759 547760 . 120
chrVII 547760 547761 . 240
chrVII 547764 547765 . 140
chrVII 547771 547772 . 280
chrVII 547773 547774 . 120
chrVII 547779 547780 . 140
chrVII 547780 547781 . 1040
chrVII 547784 547785 . 280
chrVII 547796 547797 . 120
chrVII 547861 547862 . 180
chrVII 547871 547872 . 280
chrVII 547921 547922 . 160
chrVII 547963 547964 . 140
chrVII 547966 547967 . 120
chrVII 548024 548025 . 720
chrVII 548033 548034 . 260
chrVII 548085 548086 . 2200
chrVII 548113 548114 . 140
chrVII 548130 548131 . 480
chrVII 548144 548145 . 200
chrVII 548146 548147 . 720
chrVII 548149 548150 . 580
chrVII 548169 548170 . 180
chrVII 548172 548173 . 300
chrVII 548189 548190 . 260
chrVII 548192 548193 . 180
chrVII 548265 548266 . 120
chrVII 548265 548266 . 120
chrVII 548273 548274 . 140
chrVII 548284 548285 . 660
chrVII 548298 548299 . 160
chrVII 548301 548302 . 240
chrVII 548309 548310 . 140
chrVII 548319 548320 . 1300
chrVII 548324 548325 . 880
chrVII 548325 548326 . 120
chrVII 548327 548328 . 180
chrVII 548371 548372 . 260
chrVII 548385 548386 . 180
chrVII 548396 548397 . 400
chrVII 548399 548400 . 200
chrVII 548524 548525 . 200
chrVII 548531 548532 . 360
chrVII 548553 548554 . 320
chrVII 548596 548597 . 980
chrVII 548621 548622 . 120
chrVII 548725 548726 . 640
chrVII 548801 548802 . 340
chrVII 549004 549005 . 840
chrVII 549009 549010 . 380
chrVII 549064 549065 . 200
chrVII 549340 549341 . 160
chrVII 549615 549616 . 1660
chrVII 549656 549657 . 1040
chrVII 549743 549744 . 460
chrVII 549886 549887 . 200
chrVII 549922 549923 . 200
chrVII 549973 549974 . 120
chrVII 550077 550078 . 180
chrVII 550246 550247 . 300
chrVII 550296 550297 . 120
chrVII 550353 550354 . 120
chrVII 550853 550854 . 140
chrVII 551050 551051 . 700
chrVII 551209 551210 . 580
chrVII 551246 551247 . 340
chrVII 551472 551473 . 140
chrVII 551505 551506 . 280
chrVII 551642 551643 . 520
chrVII 551672 551673 . 140
chrVII 551680 551681 . 500
chrVII 551774 551775 . 900
chrVII 551787 551788 . 400
chrVII 551816 551817 . 740
chrVII 551817 551818 . 360
chrVII 551883 551884 . 400
chrVII 551937 551938 . 280
chrVII 551945 551946 . 360
chrVII 552018 552019 . 920
chrVII 552023 552024 . 200
chrVII 552044 552045 . 180
chrVII 552200 552201 . 400
chrVII 552345 552346 . 120
chrVII 552373 552374 . 1040
chrVII 552378 552379 . 380
chrVII 552466 552467 . 140
chrVII 552567 552568 . 180
chrVII 552572 552573 . 200
chrVII 552606 552607 . 380
chrVII 552711 552712 . 420
chrVII 552725 552726 . 480
chrVII 552765 552766 . 400
chrVII 552866 552867 . 620
chrVII 552907 552908 . 520
chrVII 552911 552912 . 180
chrVII 552918 552919 . 360
chrVII 552932 552933 . 260
chrVII 552935 552936 . 260
chrVII 552938 552939 . 320
chrVII 552947 552948 . 520
chrVII 552968 552969 . 180
chrVII 552983 552984 . 880
chrVII 552988 552989 . 120
chrVII 552994 552995 . 900
chrVII 553024 553025 . 180
chrVII 553031 553032 . 400
chrVII 553045 553046 . 260
chrVII 553071 553072 . 140
chrVII 553073 553074 . 120
chrVII 553077 553078 . 120
chrVII 553093 553094 . 140
chrVII 553131 553132 . 180
chrVII 553147 553148 . 140
chrVII 553193 553194 . 220
chrVII 553221 553222 . 120
chrVII 553385 553386 . 260
chrVII 553439 553440 . 200
chrVII 553449 553450 . 540
chrVII 553460 553461 . 180
chrVII 553461 553462 . 580
chrVII 553474 553475 . 260
chrVII 553487 553488 . 1440
chrVII 553497 553498 . 260
chrVII 553617 553618 . 160
chrVII 553639 553640 . 620
chrVII 553651 553652 . 140
chrVII 553681 553682 . 200
chrVII 553687 553688 . 2460
chrVII 553690 553691 . 480
chrVII 553691 553692 . 180
chrVII 553695 553696 . 500
chrVII 553749 553750 . 220
chrVII 553754 553755 . 380
chrVII 553766 553767 . 220
chrVII 553789 553790 . 340
chrVII 553845 553846 . 260
chrVII 553857 553858 . 200
chrVII 553867 553868 . 260
chrVII 553884 553885 . 340
chrVII 553890 553891 . 300
chrVII 553895 553896 . 320
chrVII 553907 553908 . 240
chrVII 553913 553914 . 260
chrVII 553921 553922 . 360
chrVII 553933 553934 . 140
chrVII 554060 554061 . 180
chrVII 554063 554064 . 640
chrVII 554066 554067 . 420
chrVII 554068 554069 . 220
chrVII 554080 554081 . 540
chrVII 554087 554088 . 220
chrVII 554096 554097 . 120
chrVII 554108 554109 . 240
chrVII 554114 554115 . 160
chrVII 554122 554123 . 660
chrVII 554123 554124 . 520
chrVII 554123 554124 . 320
chrVII 554145 554146 . 180
chrVII 554150 554151 . 760
chrVII 554153 554154 . 780
chrVII 554156 554157 . 380
chrVII 554157 554158 . 720
chrVII 554162 554163 . 120
chrVII 554166 554167 . 160
chrVII 554192 554193 . 460
chrVII 554200 554201 . 160
chrVII 554209 554210 . 320
chrVII 554213 554214 . 520
chrVII 554245 554246 . 1100
chrVII 554258 554259 . 140
chrVII 554266 554267 . 520
chrVII 554387 554388 . 260
chrVII 554411 554412 . 620
chrVII 554414 554415 . 160
chrVII 554416 554417 . 960
chrVII 554528 554529 . 920
chrVII 554555 554556 . 480
chrVII 554574 554575 . 980
chrVII 554579 554580 . 800
chrVII 554589 554590 . 1300
chrVII 554608 554609 . 180
chrVII 554613 554614 . 120
chrVII 554619 554620 . 200
chrVII 554627 554628 . 120
chrVII 554716 554717 . 140
chrVII 554737 554738 . 120
chrVII 554791 554792 . 220
chrVII 554827 554828 . 120
chrVII 554907 554908 . 120
chrVII 554924 554925 . 700
chrVII 555057 555058 . 120
chrVII 555067 555068 . 320
chrVII 555075 555076 . 540
chrVII 555079 555080 . 1140
chrVII 555085 555086 . 720
chrVII 555089 555090 . 400
chrVII 555093 555094 . 860
chrVII 555101 555102 . 640
chrVII 555113 555114 . 540
chrVII 555122 555123 . 880
chrVII 555125 555126 . 120
chrVII 555130 555131 . 140
chrVII 555137 555138 . 1280
chrVII 555141 555142 . 120
chrVII 555141 555142 . 120
chrVII 555145 555146 . 140
chrVII 555149 555150 . 1460
chrVII 555150 555151 . 120
chrVII 555151 555152 . 120
chrVII 555159 555160 . 580
chrVII 555172 555173 . 820
chrVII 555246 555247 . 1680
chrVII 555268 555269 . 120
chrVII 555269 555270 . 220
chrVII 555283 555284 . 260
chrVII 555333 555334 . 140
chrVII 555338 555339 . 1440
chrVII 555340 555341 . 300
chrVII 555340 555341 . 120
chrVII 555382 555383 . 120
chrVII 555454 555455 . 260
chrVII 555472 555473 . 980
chrVII 555472 555473 . 120
chrVII 555475 555476 . 260
chrVII 555477 555478 . 320
chrVII 555479 555480 . 220
chrVII 555483 555484 . 140
chrVII 555487 555488 . 220
chrVII 555494 555495 . 180
chrVII 555496 555497 . 1020
chrVII 555562 555563 . 120
chrVII 555576 555577 . 140
chrVII 555581 555582 . 300
chrVII 555582 555583 . 120
chrVII 555586 555587 . 180
chrVII 555593 555594 . 180
chrVII 555598 555599 . 140
chrVII 555602 555603 . 120
chrVII 555630 555631 . 640
chrVII 555637 555638 . 300
chrVII 555647 555648 . 800
chrVII 555652 555653 . 460
chrVII 555660 555661 . 260
chrVII 555661 555662 . 440
chrVII 555664 555665 . 340
chrVII 555668 555669 . 140
chrVII 555669 555670 . 620
chrVII 555671 555672 . 120
chrVII 555678 555679 . 1060
chrVII 555700 555701 . 240
chrVII 555701 555702 . 140
chrVII 555708 555709 . 120
chrVII 555722 555723 . 740
chrVII 555725 555726 . 920
chrVII 555745 555746 . 200
chrVII 555752 555753 . 440
chrVII 555838 555839 . 240
chrVII 555848 555849 . 320
chrVII 556115 556116 . 120
chrVII 556213 556214 . 220
chrVII 556391 556392 . 140
chrVII 556469 556470 . 200
chrVII 556477 556478 . 260
chrVII 556590 556591 . 600
chrVII 556601 556602 . 360
chrVII 556752 556753 . 640
chrVII 556776 556777 . 200
chrVII 556781 556782 . 160
chrVII 556795 556796 . 240
chrVII 556803 556804 . 240
chrVII 556812 556813 . 140
chrVII 556817 556818 . 160
chrVII 556818 556819 . 560
chrVII 556819 556820 . 160
chrVII 556821 556822 . 560
chrVII 556826 556827 . 220
chrVII 556830 556831 . 540
chrVII 556838 556839 . 280
chrVII 556842 556843 . 160
chrVII 556844 556845 . 680
chrVII 556844 556845 . 280
chrVII 556852 556853 . 820
chrVII 556852 556853 . 240
chrVII 556888 556889 . 120
chrVII 556903 556904 . 160
chrVII 556919 556920 . 1240
chrVII 556925 556926 . 120
chrVII 556936 556937 . 160
chrVII 557036 557037 . 580
chrVII 557049 557050 . 360
chrVII 557049 557050 . 120
chrVII 557054 557055 . 580
chrVII 557068 557069 . 340
chrVII 557201 557202 . 780
chrVII 557243 557244 . 140
chrVII 557244 557245 . 440
chrVII 557304 557305 . 560
chrVII 557308 557309 . 520
chrVII 557415 557416 . 360
chrVII 557418 557419 . 120
chrVII 557438 557439 . 200
chrVII 557516 557517 . 220
chrVII 557554 557555 . 120
chrVII 557566 557567 . 120
chrVII 557570 557571 . 120
chrVII 557599 557600 . 2260
chrVII 557604 557605 . 420
chrVII 557658 557659 . 140
chrVII 557662 557663 . 120
chrVII 557695 557696 . 460
chrVII 557702 557703 . 180
chrVII 557717 557718 . 1760
chrVII 557726 557727 . 280
chrVII 557729 557730 . 220
chrVII 557735 557736 . 660
chrVII 557746 557747 . 140
chrVII 557754 557755 . 400
chrVII 557757 557758 . 120
chrVII 557769 557770 . 160
chrVII 557787 557788 . 260
chrVII 557808 557809 . 180
chrVII 557811 557812 . 180
chrVII 557814 557815 . 160
chrVII 557814 557815 . 140
chrVII 557828 557829 . 180
chrVII 557847 557848 . 380
chrVII 557851 557852 . 140
chrVII 557856 557857 . 200
chrVII 557868 557869 . 280
chrVII 557871 557872 . 1780
chrVII 557879 557880 . 220
chrVII 557883 557884 . 420
chrVII 557890 557891 . 200
chrVII 557892 557893 . 2140
chrVII 557893 557894 . 120
chrVII 557895 557896 . 200
chrVII 557900 557901 . 120
chrVII 557902 557903 . 120
chrVII 557931 557932 . 120
chrVII 557950 557951 . 200
chrVII 557971 557972 . 400
chrVII 557995 557996 . 1100
chrVII 558046 558047 . 400
chrVII 558053 558054 . 160
chrVII 558057 558058 . 240
chrVII 558076 558077 . 120
chrVII 558080 558081 . 260
chrVII 558084 558085 . 660
chrVII 558103 558104 . 420
chrVII 558121 558122 . 520
chrVII 558123 558124 . 120
chrVII 558257 558258 . 200
chrVII 558323 558324 . 140
chrVII 558859 558860 . 160
chrVII 558896 558897 . 180
chrVII 559034 559035 . 160
chrVII 559039 559040 . 1080
chrVII 559043 559044 . 180
chrVII 559044 559045 . 480
chrVII 559048 559049 . 700
chrVII 559052 559053 . 1000
chrVII 559052 559053 . 480
chrVII 559053 559054 . 120
chrVII 559054 559055 . 600
chrVII 559061 559062 . 380
chrVII 559068 559069 . 560
chrVII 559096 559097 . 2480
chrVII 559110 559111 . 260
chrVII 559115 559116 . 260
chrVII 559117 559118 . 120
chrVII 559118 559119 . 340
chrVII 559118 559119 . 920
chrVII 559121 559122 . 120
chrVII 559130 559131 . 1860
chrVII 559135 559136 . 440
chrVII 559135 559136 . 160
chrVII 559136 559137 . 2800
chrVII 559136 559137 . 140
chrVII 559137 559138 . 140
chrVII 559137 559138 . 560
chrVII 559138 559139 . 120
chrVII 559140 559141 . 180
chrVII 559142 559143 . 320
chrVII 559143 559144 . 120
chrVII 559144 559145 . 160
chrVII 559145 559146 . 1900
chrVII 559157 559158 . 280
chrVII 559218 559219 . 220
chrVII 559263 559264 . 1100
chrVII 559282 559283 . 300
chrVII 559314 559315 . 240
chrVII 559325 559326 . 980
chrVII 559341 559342 . 200
chrVII 559367 559368 . 1480
chrVII 559436 559437 . 940
chrVII 559461 559462 . 2540
chrVII 559484 559485 . 360
chrVII 559492 559493 . 160
chrVII 559522 559523 . 340
chrVII 559526 559527 . 120
chrVII 559533 559534 . 180
chrVII 559540 559541 . 1160
chrVII 559579 559580 . 120
chrVII 559602 559603 . 120
chrVII 559646 559647 . 340
chrVII 559741 559742 . 520
chrVII 559802 559803 . 160
chrVII 560012 560013 . 260
chrVII 560098 560099 . 180
chrVII 560103 560104 . 120
chrVII 560122 560123 . 160
chrVII 560126 560127 . 420
chrVII 560132 560133 . 120
chrVII 560132 560133 . 140
chrVII 560140 560141 . 120
chrVII 560140 560141 . 320
chrVII 560145 560146 . 320
chrVII 560145 560146 . 200
chrVII 560147 560148 . 120
chrVII 560148 560149 . 140
chrVII 560150 560151 . 400
chrVII 560151 560152 . 120
chrVII 560154 560155 . 640
chrVII 560162 560163 . 160
chrVII 560168 560169 . 160
chrVII 560172 560173 . 300
chrVII 560175 560176 . 180
chrVII 560179 560180 . 420
chrVII 560181 560182 . 640
chrVII 560182 560183 . 240
chrVII 560182 560183 . 120
chrVII 560188 560189 . 220
chrVII 560195 560196 . 960
chrVII 560199 560200 . 800
chrVII 560204 560205 . 620
chrVII 560212 560213 . 140
chrVII 560224 560225 . 140
chrVII 560251 560252 . 1400
chrVII 560265 560266 . 240
chrVII 560271 560272 . 120
chrVII 560283 560284 . 620
chrVII 560294 560295 . 620
chrVII 560338 560339 . 300
chrVII 560376 560377 . 940
chrVII 560384 560385 . 1820
chrVII 560390 560391 . 700
chrVII 560402 560403 . 400
chrVII 560421 560422 . 140
chrVII 560438 560439 . 120
chrVII 560442 560443 . 2420
chrVII 560444 560445 . 240
chrVII 560445 560446 . 2460
chrVII 560445 560446 . 200
chrVII 560449 560450 . 640
chrVII 560452 560453 . 720
chrVII 560456 560457 . 160
chrVII 560461 560462 . 160
chrVII 560461 560462 . 140
chrVII 560463 560464 . 160
chrVII 560472 560473 . 180
chrVII 560482 560483 . 480
chrVII 560496 560497 . 1900
chrVII 560503 560504 . 340
chrVII 560517 560518 . 820
chrVII 560520 560521 . 1200
chrVII 560640 560641 . 420
chrVII 560650 560651 . 400
chrVII 560653 560654 . 360
chrVII 560669 560670 . 680
chrVII 560841 560842 . 540
chrVII 561054 561055 . 700
chrVII 561063 561064 . 160
chrVII 561079 561080 . 300
chrVII 561100 561101 . 120
chrVII 561217 561218 . 180
chrVII 561234 561235 . 280
chrVII 561286 561287 . 900
chrVII 561399 561400 . 320
chrVII 561407 561408 . 200
chrVII 561415 561416 . 1180
chrVII 561429 561430 . 120
chrVII 561441 561442 . 360
chrVII 561458 561459 . 600
chrVII 561468 561469 . 380
chrVII 561474 561475 . 280
chrVII 561484 561485 . 340
chrVII 561598 561599 . 220
chrVII 561613 561614 . 160
chrVII 561618 561619 . 120
chrVII 561622 561623 . 120
chrVII 561622 561623 . 120
chrVII 561623 561624 . 180
chrVII 561653 561654 . 120
chrVII 561693 561694 . 140
chrVII 561727 561728 . 120
chrVII 561758 561759 . 120
chrVII 561802 561803 . 140
chrVII 561806 561807 . 120
chrVII 561811 561812 . 120
chrVII 561814 561815 . 180
chrVII 561832 561833 . 380
chrVII 561906 561907 . 120
chrVII 567494 567495 . 160
chrVII 567705 567706 . 140
chrVII 567718 567719 . 120
chrVII 567765 567766 . 140
chrVII 567914 567915 . 320
chrVII 567926 567927 . 140
chrVII 567978 567979 . 120
chrVII 568087 568088 . 180
chrVII 568212 568213 . 260
chrVII 568231 568232 . 700
chrVII 568277 568278 . 120
chrVII 568281 568282 . 160
chrVII 568296 568297 . 140
chrVII 568377 568378 . 180
chrVII 568379 568380 . 200
chrVII 568383 568384 . 840
chrVII 568387 568388 . 340
chrVII 568398 568399 . 140
chrVII 568423 568424 . 140
chrVII 568453 568454 . 540
chrVII 568577 568578 . 920
chrVII 568658 568659 . 120
chrVII 568674 568675 . 140
chrVII 568782 568783 . 140
chrVII 572049 572050 . 320
chrVII 573057 573058 . 140
chrVII 573087 573088 . 160
chrVII 573106 573107 . 420
chrVII 573140 573141 . 980
chrVII 573176 573177 . 120
chrVII 574335 574336 . 300
chrVII 574422 574423 . 120
chrVII 574486 574487 . 260
chrVII 574575 574576 . 180
chrVII 574596 574597 . 120
chrVII 574631 574632 . 120
chrVII 574660 574661 . 340
chrVII 574666 574667 . 420
chrVII 574671 574672 . 140
chrVII 574677 574678 . 180
chrVII 574680 574681 . 240
chrVII 574683 574684 . 180
chrVII 574722 574723 . 160
chrVII 574750 574751 . 420
chrVII 574771 574772 . 240
chrVII 574820 574821 . 200
chrVII 574834 574835 . 200
chrVII 574839 574840 . 160
chrVII 574856 574857 . 220
chrVII 574862 574863 . 140
chrVII 574863 574864 . 120
chrVII 574865 574866 . 220
chrVII 574912 574913 . 400
chrVII 575008 575009 . 220
chrVII 575014 575015 . 280
chrVII 575033 575034 . 180
chrVII 575036 575037 . 280
chrVII 575040 575041 . 1740
chrVII 575041 575042 . 220
chrVII 575042 575043 . 120
chrVII 575049 575050 . 180
chrVII 575053 575054 . 140
chrVII 575072 575073 . 540
chrVII 575077 575078 . 220
chrVII 575082 575083 . 200
chrVII 575093 575094 . 500
chrVII 575119 575120 . 260
chrVII 575226 575227 . 180
chrVII 575287 575288 . 140
chrVII 575312 575313 . 500
chrVII 575320 575321 . 960
chrVII 575336 575337 . 300
chrVII 575423 575424 . 120
chrVII 575446 575447 . 260
chrVII 575475 575476 . 220
chrVII 575497 575498 . 140
chrVII 575519 575520 . 280
chrVII 575557 575558 . 200
chrVII 575625 575626 . 1120
chrVII 575672 575673 . 220
chrVII 575809 575810 . 400
chrVII 575810 575811 . 300
chrVII 575814 575815 . 820
chrVII 575843 575844 . 120
chrVII 575942 575943 . 260
chrVII 575966 575967 . 120
chrVII 575985 575986 . 940
chrVII 576015 576016 . 120
chrVII 576098 576099 . 520
chrVII 576101 576102 . 120
chrVII 576201 576202 . 180
chrVII 576259 576260 . 400
chrVII 576263 576264 . 300
chrVII 576409 576410 . 720
chrVII 576414 576415 . 200
chrVII 576431 576432 . 600
chrVII 576438 576439 . 520
chrVII 576515 576516 . 260
chrVII 576555 576556 . 280
chrVII 576560 576561 . 1020
chrVII 576566 576567 . 260
chrVII 576567 576568 . 200
chrVII 576571 576572 . 220
chrVII 576575 576576 . 360
chrVII 576575 576576 . 120
chrVII 576582 576583 . 640
chrVII 576583 576584 . 1020
chrVII 576590 576591 . 260
chrVII 576595 576596 . 160
chrVII 576598 576599 . 120
chrVII 576607 576608 . 1620
chrVII 576610 576611 . 460
chrVII 576615 576616 . 2040
chrVII 576624 576625 . 1120
chrVII 576647 576648 . 340
chrVII 576650 576651 . 500
chrVII 576654 576655 . 240
chrVII 576657 576658 . 940
chrVII 576658 576659 . 280
chrVII 576658 576659 . 1120
chrVII 576659 576660 . 260
chrVII 576670 576671 . 1020
chrVII 576688 576689 . 140
chrVII 576698 576699 . 2020
chrVII 576723 576724 . 280
chrVII 576747 576748 . 120
chrVII 576755 576756 . 300
chrVII 576762 576763 . 120
chrVII 576762 576763 . 220
chrVII 576768 576769 . 660
chrVII 576773 576774 . 160
chrVII 576774 576775 . 180
chrVII 576776 576777 . 140
chrVII 576778 576779 . 160
chrVII 576798 576799 . 520
chrVII 576810 576811 . 860
chrVII 576818 576819 . 120
chrVII 576828 576829 . 880
chrVII 576841 576842 . 120
chrVII 576853 576854 . 120
chrVII 576865 576866 . 140
chrVII 576882 576883 . 120
chrVII 576987 576988 . 180
chrVII 576995 576996 . 120
chrVII 577010 577011 . 340
chrVII 577063 577064 . 160
chrVII 577184 577185 . 420
chrVII 577299 577300 . 320
chrVII 577378 577379 . 680
chrVII 577449 577450 . 160
chrVII 577550 577551 . 360
chrVII 577574 577575 . 220
chrVII 577710 577711 . 140
chrVII 577759 577760 . 540
chrVII 577933 577934 . 360
chrVII 577943 577944 . 160
chrVII 578076 578077 . 220
chrVII 578113 578114 . 660
chrVII 578187 578188 . 400
chrVII 578207 578208 . 180
chrVII 578217 578218 . 820
chrVII 578229 578230 . 260
chrVII 578229 578230 . 160
chrVII 578231 578232 . 120
chrVII 578243 578244 . 200
chrVII 578256 578257 . 180
chrVII 578263 578264 . 360
chrVII 578264 578265 . 560
chrVII 578270 578271 . 380
chrVII 578278 578279 . 220
chrVII 578280 578281 . 1220
chrVII 578333 578334 . 1240
chrVII 578345 578346 . 620
chrVII 578355 578356 . 1320
chrVII 578381 578382 . 360
chrVII 578430 578431 . 420
chrVII 578478 578479 . 120
chrVII 578517 578518 . 180
chrVII 578646 578647 . 860
chrVII 578838 578839 . 120
chrVII 578900 578901 . 660
chrVII 578965 578966 . 520
chrVII 578990 578991 . 200
chrVII 579010 579011 . 180
chrVII 579026 579027 . 520
chrVII 579132 579133 . 220
chrVII 579138 579139 . 260
chrVII 579167 579168 . 260
chrVII 579176 579177 . 420
chrVII 579189 579190 . 520
chrVII 579261 579262 . 660
chrVII 579285 579286 . 160
chrVII 579302 579303 . 280
chrVII 579325 579326 . 580
chrVII 579336 579337 . 420
chrVII 579340 579341 . 560
chrVII 579343 579344 . 1020
chrVII 579356 579357 . 800
chrVII 579356 579357 . 360
chrVII 579357 579358 . 1300
chrVII 579357 579358 . 120
chrVII 579367 579368 . 420
chrVII 579376 579377 . 1440
chrVII 579380 579381 . 940
chrVII 579388 579389 . 1300
chrVII 579391 579392 . 240
chrVII 579396 579397 . 380
chrVII 579399 579400 . 700
chrVII 579407 579408 . 220
chrVII 579411 579412 . 1300
chrVII 579418 579419 . 300
chrVII 579421 579422 . 320
chrVII 579439 579440 . 680
chrVII 579556 579557 . 480
chrVII 579597 579598 . 280
chrVII 579603 579604 . 180
chrVII 579717 579718 . 300
chrVII 579744 579745 . 260
chrVII 579749 579750 . 200
chrVII 579762 579763 . 540
chrVII 580091 580092 . 180
chrVII 580115 580116 . 140
chrVII 580139 580140 . 160
chrVII 580157 580158 . 120
chrVII 580344 580345 . 140
chrVII 580397 580398 . 120
chrVII 580475 580476 . 660
chrVII 580490 580491 . 260
chrVII 580502 580503 . 160
chrVII 580542 580543 . 600
chrVII 580660 580661 . 120
chrVII 580745 580746 . 140
chrVII 581032 581033 . 120
chrVII 581035 581036 . 1660
chrVII 581069 581070 . 580
chrVII 581110 581111 . 1140
chrVII 581218 581219 . 200
chrVII 581228 581229 . 120
chrVII 581243 581244 . 300
chrVII 581264 581265 . 180
chrVII 581369 581370 . 140
chrVII 581394 581395 . 1820
chrVII 581399 581400 . 280
chrVII 581407 581408 . 360
chrVII 581481 581482 . 400
chrVII 581550 581551 . 140
chrVII 581561 581562 . 160
chrVII 581566 581567 . 180
chrVII 581576 581577 . 320
chrVII 581584 581585 . 220
chrVII 581590 581591 . 120
chrVII 581595 581596 . 140
chrVII 581604 581605 . 720
chrVII 581606 581607 . 420
chrVII 581614 581615 . 200
chrVII 581618 581619 . 380
chrVII 581634 581635 . 1500
chrVII 581638 581639 . 720
chrVII 581642 581643 . 120
chrVII 581659 581660 . 180
chrVII 581669 581670 . 200
chrVII 581676 581677 . 400
chrVII 581682 581683 . 400
chrVII 581695 581696 . 380
chrVII 581713 581714 . 740
chrVII 581726 581727 . 120
chrVII 581729 581730 . 160
chrVII 581737 581738 . 120
chrVII 581739 581740 . 160
chrVII 581741 581742 . 220
chrVII 581748 581749 . 560
chrVII 581753 581754 . 780
chrVII 581758 581759 . 2140
chrVII 581765 581766 . 140
chrVII 581770 581771 . 460
chrVII 581774 581775 . 140
chrVII 581776 581777 . 800
chrVII 581777 581778 . 220
chrVII 581778 581779 . 120
chrVII 581785 581786 . 120
chrVII 581788 581789 . 120
chrVII 581788 581789 . 200
chrVII 581798 581799 . 120
chrVII 581806 581807 . 1160
chrVII 581807 581808 . 140
chrVII 581808 581809 . 140
chrVII 581819 581820 . 1180
chrVII 581826 581827 . 440
chrVII 581829 581830 . 140
chrVII 581831 581832 . 280
chrVII 581841 581842 . 300
chrVII 581869 581870 . 180
chrVII 581874 581875 . 280
chrVII 581877 581878 . 300
chrVII 581881 581882 . 640
chrVII 581883 581884 . 480
chrVII 581884 581885 . 160
chrVII 581892 581893 . 380
chrVII 581899 581900 . 160
chrVII 581901 581902 . 140
chrVII 581904 581905 . 340
chrVII 581904 581905 . 120
chrVII 581910 581911 . 120
chrVII 581921 581922 . 740
chrVII 581922 581923 . 180
chrVII 581924 581925 . 640
chrVII 581933 581934 . 300
chrVII 581942 581943 . 200
chrVII 581948 581949 . 140
chrVII 581950 581951 . 140
chrVII 581951 581952 . 140
chrVII 581971 581972 . 340
chrVII 581975 581976 . 160
chrVII 581984 581985 . 260
chrVII 581989 581990 . 900
chrVII 581992 581993 . 1480
chrVII 582049 582050 . 440
chrVII 582079 582080 . 140
chrVII 582110 582111 . 500
chrVII 582114 582115 . 120
chrVII 582118 582119 . 120
chrVII 582184 582185 . 160
chrVII 582299 582300 . 120
chrVII 582318 582319 . 140
chrVII 582356 582357 . 340
chrVII 582385 582386 . 180
chrVII 582516 582517 . 260
chrVII 582520 582521 . 340
chrVII 582640 582641 . 120
chrVII 582696 582697 . 180
chrVII 582703 582704 . 180
chrVII 582710 582711 . 160
chrVII 582720 582721 . 120
chrVII 582761 582762 . 940
chrVII 582771 582772 . 160
chrVII 582831 582832 . 520
chrVII 583016 583017 . 120
chrVII 583071 583072 . 140
chrVII 583078 583079 . 140
chrVII 583095 583096 . 160
chrVII 583117 583118 . 280
chrVII 583288 583289 . 140
chrVII 583411 583412 . 140
chrVII 583581 583582 . 120
chrVII 583704 583705 . 440
chrVII 583708 583709 . 360
chrVII 583730 583731 . 940
chrVII 583736 583737 . 120
chrVII 583742 583743 . 540
chrVII 583851 583852 . 1120
chrVII 583860 583861 . 620
chrVII 583875 583876 . 380
chrVII 583881 583882 . 420
chrVII 583885 583886 . 440
chrVII 584030 584031 . 180
chrVII 584033 584034 . 140
chrVII 584052 584053 . 140
chrVII 584060 584061 . 160
chrVII 584088 584089 . 220
chrVII 584096 584097 . 120
chrVII 584101 584102 . 180
chrVII 584103 584104 . 120
chrVII 584117 584118 . 140
chrVII 584118 584119 . 140
chrVII 584135 584136 . 140
chrVII 584147 584148 . 200
chrVII 584150 584151 . 240
chrVII 584161 584162 . 120
chrVII 584208 584209 . 120
chrVII 584222 584223 . 240
chrVII 584229 584230 . 120
chrVII 584244 584245 . 340
chrVII 584253 584254 . 380
chrVII 584257 584258 . 160
chrVII 584262 584263 . 620
chrVII 584270 584271 . 4320
chrVII 584272 584273 . 240
chrVII 584275 584276 . 540
chrVII 584280 584281 . 660
chrVII 584283 584284 . 180
chrVII 584287 584288 . 520
chrVII 584291 584292 . 600
chrVII 584294 584295 . 220
chrVII 584300 584301 . 200
chrVII 584313 584314 . 420
chrVII 584314 584315 . 340
chrVII 584326 584327 . 180
chrVII 584330 584331 . 260
chrVII 584350 584351 . 200
chrVII 584356 584357 . 280
chrVII 584367 584368 . 400
chrVII 584371 584372 . 600
chrVII 584379 584380 . 120
chrVII 584384 584385 . 500
chrVII 584388 584389 . 120
chrVII 584393 584394 . 780
chrVII 584393 584394 . 240
chrVII 584395 584396 . 740
chrVII 584396 584397 . 180
chrVII 584397 584398 . 120
chrVII 584403 584404 . 820
chrVII 584407 584408 . 400
chrVII 584416 584417 . 160
chrVII 584420 584421 . 380
chrVII 584423 584424 . 120
chrVII 584442 584443 . 260
chrVII 584446 584447 . 900
chrVII 584451 584452 . 360
chrVII 584461 584462 . 520
chrVII 584472 584473 . 140
chrVII 584527 584528 . 540
chrVII 584530 584531 . 320
chrVII 584573 584574 . 420
chrVII 584591 584592 . 240
chrVII 584607 584608 . 560
chrVII 584618 584619 . 700
chrVII 584625 584626 . 180
chrVII 584632 584633 . 320
chrVII 584635 584636 . 660
chrVII 584637 584638 . 260
chrVII 584638 584639 . 240
chrVII 584640 584641 . 240
chrVII 584643 584644 . 120
chrVII 584653 584654 . 380
chrVII 584654 584655 . 420
chrVII 584711 584712 . 500
chrVII 584717 584718 . 440
chrVII 584723 584724 . 140
chrVII 584723 584724 . 280
chrVII 584728 584729 . 1020
chrVII 584730 584731 . 300
chrVII 584730 584731 . 260
chrVII 584733 584734 . 340
chrVII 584733 584734 . 400
chrVII 584734 584735 . 120
chrVII 584736 584737 . 3220
chrVII 584739 584740 . 300
chrVII 584749 584750 . 160
chrVII 584753 584754 . 320
chrVII 584756 584757 . 460
chrVII 584760 584761 . 360
chrVII 584760 584761 . 400
chrVII 584761 584762 . 120
chrVII 584765 584766 . 440
chrVII 584767 584768 . 620
chrVII 584922 584923 . 400
chrVII 584930 584931 . 140
chrVII 585536 585537 . 120
chrVII 585719 585720 . 160
chrVII 585812 585813 . 120
chrVII 586141 586142 . 300
chrVII 586203 586204 . 720
chrVII 586221 586222 . 660
chrVII 586223 586224 . 120
chrVII 586229 586230 . 120
chrVII 586351 586352 . 140
chrVII 588469 588470 . 340
chrVII 589482 589483 . 300
chrVII 589503 589504 . 160
chrVII 589519 589520 . 120
chrVII 589520 589521 . 2500
chrVII 589529 589530 . 580
chrVII 589536 589537 . 1680
chrVII 589545 589546 . 120
chrVII 589550 589551 . 820
chrVII 589564 589565 . 120
chrVII 589564 589565 . 440
chrVII 589567 589568 . 740
chrVII 589579 589580 . 1100
chrVII 589597 589598 . 160
chrVII 589611 589612 . 140
chrVII 589651 589652 . 240
chrVII 589651 589652 . 120
chrVII 589655 589656 . 120
chrVII 589663 589664 . 400
chrVII 589676 589677 . 120
chrVII 589692 589693 . 440
chrVII 589696 589697 . 120
chrVII 589698 589699 . 120
chrVII 589701 589702 . 120
chrVII 589705 589706 . 120
chrVII 589706 589707 . 240
chrVII 589708 589709 . 140
chrVII 589710 589711 . 160
chrVII 589716 589717 . 140
chrVII 589717 589718 . 160
chrVII 589721 589722 . 160
chrVII 589724 589725 . 140
chrVII 589725 589726 . 120
chrVII 589733 589734 . 140
chrVII 589744 589745 . 280
chrVII 590780 590781 . 620
chrVII 590781 590782 . 960
chrVII 590797 590798 . 600
chrVII 590823 590824 . 120
chrVII 590859 590860 . 140
chrVII 590881 590882 . 840
chrVII 590887 590888 . 180
chrVII 590888 590889 . 340
chrVII 590899 590900 . 140
chrVII 590960 590961 . 120
chrVII 590983 590984 . 220
chrVII 591010 591011 . 120
chrVII 591017 591018 . 720
chrVII 591025 591026 . 140
chrVII 591027 591028 . 160
chrVII 591031 591032 . 140
chrVII 591060 591061 . 360
chrVII 591066 591067 . 540
chrVII 591069 591070 . 160
chrVII 591070 591071 . 280
chrVII 591077 591078 . 120
chrVII 591084 591085 . 120
chrVII 591094 591095 . 140
chrVII 591100 591101 . 240
chrVII 591101 591102 . 200
chrVII 591108 591109 . 1360
chrVII 591110 591111 . 200
chrVII 591112 591113 . 340
chrVII 591116 591117 . 120
chrVII 591118 591119 . 860
chrVII 591119 591120 . 840
chrVII 591130 591131 . 140
chrVII 591133 591134 . 1120
chrVII 591143 591144 . 320
chrVII 591155 591156 . 200
chrVII 591161 591162 . 140
chrVII 591162 591163 . 220
chrVII 591186 591187 . 140
chrVII 591297 591298 . 160
chrVII 591350 591351 . 260
chrVII 591457 591458 . 280
chrVII 591491 591492 . 240
chrVII 591572 591573 . 540
chrVII 591581 591582 . 360
chrVII 591589 591590 . 140
chrVII 591592 591593 . 680
chrVII 591595 591596 . 140
chrVII 591598 591599 . 420
chrVII 591603 591604 . 120
chrVII 591606 591607 . 120
chrVII 591615 591616 . 200
chrVII 591617 591618 . 700
chrVII 591617 591618 . 120
chrVII 591618 591619 . 180
chrVII 591618 591619 . 120
chrVII 591619 591620 . 1080
chrVII 591649 591650 . 120
chrVII 591653 591654 . 480
chrVII 591661 591662 . 120
chrVII 591666 591667 . 140
chrVII 591678 591679 . 120
chrVII 591722 591723 . 320
chrVII 591725 591726 . 1240
chrVII 591728 591729 . 640
chrVII 591739 591740 . 120
chrVII 591757 591758 . 300
chrVII 591914 591915 . 160
chrVII 591924 591925 . 260
chrVII 591925 591926 . 120
chrVII 591927 591928 . 420
chrVII 591943 591944 . 160
chrVII 591947 591948 . 280
chrVII 591970 591971 . 200
chrVII 591974 591975 . 180
chrVII 591979 591980 . 200
chrVII 591987 591988 . 120
chrVII 592003 592004 . 240
chrVII 592008 592009 . 120
chrVII 592009 592010 . 120
chrVII 592016 592017 . 320
chrVII 592022 592023 . 440
chrVII 592059 592060 . 220
chrVII 592063 592064 . 340
chrVII 592065 592066 . 200
chrVII 592070 592071 . 220
chrVII 592139 592140 . 500
chrVII 592141 592142 . 140
chrVII 592142 592143 . 700
chrVII 592144 592145 . 140
chrVII 592147 592148 . 240
chrVII 592150 592151 . 340
chrVII 592153 592154 . 120
chrVII 592154 592155 . 580
chrVII 592154 592155 . 160
chrVII 592156 592157 . 1020
chrVII 592167 592168 . 1240
chrVII 592167 592168 . 120
chrVII 592171 592172 . 1200
chrVII 592179 592180 . 280
chrVII 592185 592186 . 280
chrVII 592189 592190 . 160
chrVII 592198 592199 . 920
chrVII 592215 592216 . 120
chrVII 592218 592219 . 120
chrVII 592222 592223 . 160
chrVII 592257 592258 . 120
chrVII 592315 592316 . 160
chrVII 592374 592375 . 180
chrVII 592381 592382 . 120
chrVII 592417 592418 . 300
chrVII 592423 592424 . 120
chrVII 592434 592435 . 1180
chrVII 592468 592469 . 1760
chrVII 592498 592499 . 140
chrVII 592509 592510 . 120
chrVII 592581 592582 . 900
chrVII 592592 592593 . 180
chrVII 592596 592597 . 560
chrVII 592626 592627 . 120
chrVII 592628 592629 . 380
chrVII 592634 592635 . 120
chrVII 592638 592639 . 460
chrVII 592641 592642 . 160
chrVII 592642 592643 . 160
chrVII 592709 592710 . 200
chrVII 592717 592718 . 120
chrVII 592788 592789 . 420
chrVII 592788 592789 . 180
chrVII 592802 592803 . 400
chrVII 592806 592807 . 320
chrVII 592815 592816 . 180
chrVII 592832 592833 . 140
chrVII 592854 592855 . 580
chrVII 592879 592880 . 240
chrVII 592910 592911 . 260
chrVII 592940 592941 . 240
chrVII 592977 592978 . 240
chrVII 593074 593075 . 120
chrVII 593093 593094 . 220
chrVII 593095 593096 . 340
chrVII 593099 593100 . 200
chrVII 593116 593117 . 120
chrVII 593117 593118 . 160
chrVII 593118 593119 . 300
chrVII 593127 593128 . 220
chrVII 593146 593147 . 220
chrVII 593159 593160 . 160
chrVII 593163 593164 . 260
chrVII 593187 593188 . 300
chrVII 593195 593196 . 160
chrVII 593203 593204 . 140
chrVII 593209 593210 . 420
chrVII 593268 593269 . 220
chrVII 593315 593316 . 120
chrVII 593321 593322 . 440
chrVII 593342 593343 . 180
chrVII 593410 593411 . 500
chrVII 593459 593460 . 180
chrVII 593465 593466 . 120
chrVII 593477 593478 . 680
chrVII 593567 593568 . 360
chrVII 593653 593654 . 380
chrVII 593666 593667 . 660
chrVII 593780 593781 . 1900
chrVII 593783 593784 . 120
chrVII 594046 594047 . 380
chrVII 594214 594215 . 160
chrVII 594371 594372 . 180
chrVII 594402 594403 . 720
chrVII 594497 594498 . 160
chrVII 594499 594500 . 140
chrVII 594553 594554 . 420
chrVII 594628 594629 . 260
chrVII 594892 594893 . 120
chrVII 594901 594902 . 320
chrVII 594937 594938 . 140
chrVII 595009 595010 . 520
chrVII 595133 595134 . 720
chrVII 595218 595219 . 500
chrVII 595234 595235 . 160
chrVII 595275 595276 . 1140
chrVII 595385 595386 . 1000
chrVII 595741 595742 . 120
chrVII 595783 595784 . 660
chrVII 595808 595809 . 160
chrVII 595898 595899 . 340
chrVII 595910 595911 . 140
chrVII 595928 595929 . 220
chrVII 595941 595942 . 180
chrVII 595953 595954 . 200
chrVII 595957 595958 . 200
chrVII 595965 595966 . 140
chrVII 595970 595971 . 1060
chrVII 595977 595978 . 120
chrVII 595985 595986 . 140
chrVII 596007 596008 . 300
chrVII 596027 596028 . 740
chrVII 596048 596049 . 140
chrVII 596050 596051 . 120
chrVII 596060 596061 . 140
chrVII 596070 596071 . 140
chrVII 596070 596071 . 360
chrVII 596071 596072 . 160
chrVII 596077 596078 . 120
chrVII 596097 596098 . 220
chrVII 596102 596103 . 240
chrVII 596197 596198 . 120
chrVII 596326 596327 . 200
chrVII 596328 596329 . 260
chrVII 596334 596335 . 240
chrVII 596338 596339 . 200
chrVII 596393 596394 . 360
chrVII 596438 596439 . 240
chrVII 596449 596450 . 740
chrVII 596457 596458 . 320
chrVII 596463 596464 . 1440
chrVII 596471 596472 . 400
chrVII 596479 596480 . 120
chrVII 596485 596486 . 460
chrVII 596489 596490 . 420
chrVII 596493 596494 . 160
chrVII 596519 596520 . 220
chrVII 596525 596526 . 120
chrVII 596534 596535 . 1060
chrVII 596658 596659 . 320
chrVII 596682 596683 . 240
chrVII 598126 598127 . 120
chrVII 598152 598153 . 580
chrVII 598169 598170 . 260
chrVII 598406 598407 . 120
chrVII 598613 598614 . 120
chrVII 598626 598627 . 160
chrVII 598647 598648 . 160
chrVII 598768 598769 . 160
chrVII 598782 598783 . 160
chrVII 598788 598789 . 260
chrVII 598791 598792 . 120
chrVII 598802 598803 . 300
chrVII 598817 598818 . 120
chrVII 598821 598822 . 160
chrVII 598825 598826 . 300
chrVII 598827 598828 . 120
chrVII 598828 598829 . 120
chrVII 598833 598834 . 620
chrVII 598842 598843 . 200
chrVII 598847 598848 . 140
chrVII 598851 598852 . 260
chrVII 598861 598862 . 180
chrVII 598864 598865 . 160
chrVII 598868 598869 . 240
chrVII 598881 598882 . 280
chrVII 598893 598894 . 120
chrVII 598897 598898 . 180
chrVII 598900 598901 . 280
chrVII 598919 598920 . 140
chrVII 598929 598930 . 140
chrVII 599053 599054 . 300
chrVII 599094 599095 . 160
chrVII 599108 599109 . 160
chrVII 599113 599114 . 500
chrVII 599128 599129 . 320
chrVII 599137 599138 . 1560
chrVII 599142 599143 . 640
chrVII 599148 599149 . 360
chrVII 599152 599153 . 220
chrVII 599156 599157 . 200
chrVII 599175 599176 . 120
chrVII 599209 599210 . 260
chrVII 599213 599214 . 180
chrVII 599223 599224 . 200
chrVII 599226 599227 . 620
chrVII 599232 599233 . 480
chrVII 599258 599259 . 660
chrVII 599282 599283 . 580
chrVII 599291 599292 . 260
chrVII 599299 599300 . 180
chrVII 599315 599316 . 160
chrVII 599466 599467 . 160
chrVII 599526 599527 . 260
chrVII 599534 599535 . 220
chrVII 599557 599558 . 180
chrVII 599570 599571 . 680
chrVII 599574 599575 . 420
chrVII 599574 599575 . 180
chrVII 599726 599727 . 500
chrVII 599945 599946 . 140
chrVII 599974 599975 . 120
chrVII 600530 600531 . 260
chrVII 600684 600685 . 140
chrVII 600733 600734 . 180
chrVII 600749 600750 . 280
chrVII 600926 600927 . 120
chrVII 601058 601059 . 220
chrVII 601083 601084 . 260
chrVII 601223 601224 . 120
chrVII 601231 601232 . 120
chrVII 601239 601240 . 120
chrVII 601245 601246 . 380
chrVII 601250 601251 . 120
chrVII 601252 601253 . 700
chrVII 601252 601253 . 120
chrVII 601253 601254 . 120
chrVII 601265 601266 . 220
chrVII 601273 601274 . 120
chrVII 601277 601278 . 160
chrVII 601280 601281 . 160
chrVII 601301 601302 . 180
chrVII 601311 601312 . 820
chrVII 601315 601316 . 140
chrVII 601318 601319 . 240
chrVII 601373 601374 . 660
chrVII 601512 601513 . 160
chrVII 601540 601541 . 220
chrVII 601544 601545 . 680
chrVII 601549 601550 . 460
chrVII 601569 601570 . 140
chrVII 601571 601572 . 300
chrVII 601574 601575 . 360
chrVII 601576 601577 . 580
chrVII 601577 601578 . 140
chrVII 601584 601585 . 140
chrVII 601586 601587 . 280
chrVII 601587 601588 . 160
chrVII 601617 601618 . 220
chrVII 601649 601650 . 140
chrVII 601720 601721 . 160
chrVII 601758 601759 . 200
chrVII 601768 601769 . 140
chrVII 602441 602442 . 180
chrVII 602474 602475 . 120
chrVII 602666 602667 . 140
chrVII 602866 602867 . 300
chrVII 602872 602873 . 160
chrVII 603051 603052 . 160
chrVII 603058 603059 . 140
chrVII 603171 603172 . 240
chrVII 603589 603590 . 160
chrVII 603681 603682 . 140
chrVII 604586 604587 . 240
chrVII 604637 604638 . 200
chrVII 604650 604651 . 200
chrVII 604658 604659 . 120
chrVII 604858 604859 . 120
chrVII 604981 604982 . 160
chrVII 605402 605403 . 400
chrVII 605420 605421 . 860
chrVII 605587 605588 . 180
chrVII 605598 605599 . 160
chrVII 605601 605602 . 300
chrVII 605610 605611 . 480
chrVII 605614 605615 . 780
chrVII 605627 605628 . 920
chrVII 605632 605633 . 200
chrVII 605657 605658 . 400
chrVII 605661 605662 . 320
chrVII 605664 605665 . 340
chrVII 605673 605674 . 1120
chrVII 605682 605683 . 780
chrVII 605699 605700 . 160
chrVII 605710 605711 . 200
chrVII 605719 605720 . 1000
chrVII 605726 605727 . 180
chrVII 605728 605729 . 220
chrVII 605732 605733 . 1400
chrVII 605739 605740 . 420
chrVII 605750 605751 . 380
chrVII 605989 605990 . 1280
chrVII 605989 605990 . 320
chrVII 605990 605991 . 120
chrVII 606003 606004 . 120
chrVII 606012 606013 . 500
chrVII 606020 606021 . 260
chrVII 606024 606025 . 320
chrVII 606049 606050 . 1480
chrVII 606052 606053 . 640
chrVII 606059 606060 . 160
chrVII 606435 606436 . 140
chrVII 606575 606576 . 200
chrVII 607022 607023 . 220
chrVII 607030 607031 . 140
chrVII 607049 607050 . 140
chrVII 607061 607062 . 160
chrVII 607200 607201 . 460
chrVII 607206 607207 . 120
chrVII 607207 607208 . 160
chrVII 607211 607212 . 780
chrVII 607214 607215 . 360
chrVII 607216 607217 . 860
chrVII 607229 607230 . 280
chrVII 607234 607235 . 120
chrVII 607275 607276 . 320
chrVII 607279 607280 . 160
chrVII 607286 607287 . 120
chrVII 607287 607288 . 140
chrVII 607296 607297 . 220
chrVII 607322 607323 . 120
chrVII 607324 607325 . 220
chrVII 607340 607341 . 200
chrVII 607359 607360 . 240
chrVII 607426 607427 . 240
chrVII 607441 607442 . 600
chrVII 607475 607476 . 940
chrVII 607495 607496 . 120
chrVII 607584 607585 . 160
chrVII 607664 607665 . 140
chrVII 607672 607673 . 160
chrVII 607687 607688 . 360
chrVII 607705 607706 . 360
chrVII 607759 607760 . 120
chrVII 607801 607802 . 120
chrVII 607917 607918 . 140
chrVII 608026 608027 . 160
chrVII 608082 608083 . 120
chrVII 608247 608248 . 220
chrVII 608292 608293 . 420
chrVII 608414 608415 . 620
chrVII 608443 608444 . 360
chrVII 608463 608464 . 260
chrVII 608489 608490 . 180
chrVII 608568 608569 . 700
chrVII 608595 608596 . 120
chrVII 608712 608713 . 860
chrVII 608812 608813 . 200
chrVII 608980 608981 . 880
chrVII 609091 609092 . 220
chrVII 609136 609137 . 120
chrVII 609165 609166 . 160
chrVII 609166 609167 . 120
chrVII 609166 609167 . 120
chrVII 609186 609187 . 140
chrVII 609205 609206 . 480
chrVII 609217 609218 . 140
chrVII 609241 609242 . 260
chrVII 609292 609293 . 160
chrVII 609303 609304 . 120
chrVII 609342 609343 . 140
chrVII 609350 609351 . 160
chrVII 609361 609362 . 120
chrVII 609390 609391 . 160
chrVII 609402 609403 . 140
chrVII 609443 609444 . 120
chrVII 609475 609476 . 120
chrVII 609478 609479 . 140
chrVII 609484 609485 . 180
chrVII 609566 609567 . 120
chrVII 609577 609578 . 120
chrVII 609587 609588 . 120
chrVII 609609 609610 . 320
chrVII 609659 609660 . 120
chrVII 609660 609661 . 120
chrVII 609668 609669 . 120
chrVII 609675 609676 . 220
chrVII 609705 609706 . 180
chrVII 609708 609709 . 140
chrVII 609716 609717 . 120
chrVII 609781 609782 . 120
chrVII 609816 609817 . 780
chrVII 609831 609832 . 140
chrVII 609838 609839 . 220
chrVII 609845 609846 . 180
chrVII 609851 609852 . 120
chrVII 609854 609855 . 220
chrVII 609861 609862 . 140
chrVII 609886 609887 . 140
chrVII 609890 609891 . 320
chrVII 609894 609895 . 180
chrVII 609943 609944 . 240
chrVII 609957 609958 . 300
chrVII 609964 609965 . 160
chrVII 609967 609968 . 160
chrVII 609985 609986 . 140
chrVII 609989 609990 . 640
chrVII 610008 610009 . 120
chrVII 610046 610047 . 120
chrVII 610061 610062 . 360
chrVII 610065 610066 . 340
chrVII 610083 610084 . 240
chrVII 610118 610119 . 200
chrVII 610123 610124 . 240
chrVII 610131 610132 . 1020
chrVII 610149 610150 . 140
chrVII 610174 610175 . 920
chrVII 610177 610178 . 120
chrVII 610185 610186 . 180
chrVII 610191 610192 . 220
chrVII 610193 610194 . 200
chrVII 610206 610207 . 180
chrVII 610214 610215 . 180
chrVII 610217 610218 . 760
chrVII 610223 610224 . 160
chrVII 610224 610225 . 640
chrVII 610231 610232 . 160
chrVII 610235 610236 . 180
chrVII 610260 610261 . 800
chrVII 610263 610264 . 240
chrVII 610264 610265 . 160
chrVII 610269 610270 . 120
chrVII 610276 610277 . 120
chrVII 610285 610286 . 240
chrVII 610291 610292 . 220
chrVII 610302 610303 . 120
chrVII 610306 610307 . 120
chrVII 610309 610310 . 420
chrVII 610314 610315 . 260
chrVII 610322 610323 . 160
chrVII 610325 610326 . 160
chrVII 610340 610341 . 120
chrVII 610368 610369 . 200
chrVII 610391 610392 . 240
chrVII 610473 610474 . 660
chrVII 610488 610489 . 140
chrVII 610626 610627 . 160
chrVII 610913 610914 . 120
chrVII 611675 611676 . 180
chrVII 611718 611719 . 120
chrVII 611748 611749 . 120
chrVII 611760 611761 . 200
chrVII 611784 611785 . 120
chrVII 611820 611821 . 180
chrVII 611854 611855 . 160
chrVII 611890 611891 . 180
chrVII 611934 611935 . 320
chrVII 611993 611994 . 400
chrVII 612002 612003 . 780
chrVII 612043 612044 . 1320
chrVII 612048 612049 . 1240
chrVII 612054 612055 . 140
chrVII 612104 612105 . 660
chrVII 612122 612123 . 160
chrVII 612126 612127 . 220
chrVII 612229 612230 . 500
chrVII 612264 612265 . 140
chrVII 612572 612573 . 200
chrVII 612605 612606 . 180
chrVII 612679 612680 . 120
chrVII 612730 612731 . 2180
chrVII 612741 612742 . 460
chrVII 612749 612750 . 220
chrVII 612766 612767 . 1040
chrVII 612790 612791 . 340
chrVII 613082 613083 . 120
chrVII 613317 613318 . 300
chrVII 613320 613321 . 120
chrVII 613345 613346 . 160
chrVII 613351 613352 . 120
chrVII 613503 613504 . 120
chrVII 613535 613536 . 520
chrVII 613786 613787 . 200
chrVII 613816 613817 . 200
chrVII 613823 613824 . 540
chrVII 613823 613824 . 120
chrVII 613824 613825 . 120
chrVII 613824 613825 . 200
chrVII 613862 613863 . 1260
chrVII 613928 613929 . 580
chrVII 614078 614079 . 160
chrVII 614446 614447 . 580
chrVII 615310 615311 . 220
chrVII 615363 615364 . 520
chrVII 615382 615383 . 2180
chrVII 615573 615574 . 160
chrVII 615789 615790 . 620
chrVII 615931 615932 . 120
chrVII 615956 615957 . 120
chrVII 616000 616001 . 120
chrVII 616016 616017 . 120
chrVII 616025 616026 . 120
chrVII 616111 616112 . 260
chrVII 616128 616129 . 120
chrVII 616137 616138 . 120
chrVII 616141 616142 . 380
chrVII 616144 616145 . 120
chrVII 616158 616159 . 460
chrVII 616160 616161 . 120
chrVII 616161 616162 . 140
chrVII 616164 616165 . 140
chrVII 616191 616192 . 120
chrVII 616207 616208 . 140
chrVII 616224 616225 . 160
chrVII 616232 616233 . 180
chrVII 616250 616251 . 320
chrVII 616260 616261 . 180
chrVII 616265 616266 . 140
chrVII 616299 616300 . 160
chrVII 616326 616327 . 320
chrVII 616434 616435 . 320
chrVII 616445 616446 . 140
chrVII 616556 616557 . 940
chrVII 616590 616591 . 400
chrVII 616603 616604 . 140
chrVII 616626 616627 . 120
chrVII 616782 616783 . 1020
chrVII 616808 616809 . 320
chrVII 616835 616836 . 820
chrVII 616839 616840 . 200
chrVII 616841 616842 . 460
chrVII 616970 616971 . 160
chrVII 616982 616983 . 160
chrVII 616999 617000 . 320
chrVII 617151 617152 . 120
chrVII 617157 617158 . 320
chrVII 617188 617189 . 160
chrVII 617192 617193 . 580
chrVII 617206 617207 . 180
chrVII 617227 617228 . 3460
chrVII 617309 617310 . 180
chrVII 617345 617346 . 180
chrVII 617348 617349 . 160
chrVII 617359 617360 . 240
chrVII 617360 617361 . 160
chrVII 617362 617363 . 120
chrVII 617369 617370 . 180
chrVII 617374 617375 . 220
chrVII 617377 617378 . 320
chrVII 617380 617381 . 140
chrVII 617387 617388 . 140
chrVII 617388 617389 . 140
chrVII 617388 617389 . 960
chrVII 617425 617426 . 140
chrVII 617429 617430 . 120
chrVII 617432 617433 . 1000
chrVII 617435 617436 . 140
chrVII 617551 617552 . 440
chrVII 617563 617564 . 200
chrVII 617874 617875 . 220
chrVII 617883 617884 . 800
chrVII 617888 617889 . 140
chrVII 617892 617893 . 260
chrVII 617893 617894 . 120
chrVII 617901 617902 . 320
chrVII 617904 617905 . 180
chrVII 617907 617908 . 140
chrVII 617912 617913 . 220
chrVII 617913 617914 . 240
chrVII 617931 617932 . 200
chrVII 617977 617978 . 200
chrVII 617979 617980 . 180
chrVII 617982 617983 . 400
chrVII 617991 617992 . 320
chrVII 618022 618023 . 140
chrVII 618034 618035 . 180
chrVII 618162 618163 . 260
chrVII 618167 618168 . 180
chrVII 619867 619868 . 140
chrVII 619880 619881 . 180
chrVII 619988 619989 . 260
chrVII 620009 620010 . 660
chrVII 620016 620017 . 200
chrVII 620041 620042 . 120
chrVII 620056 620057 . 440
chrVII 620062 620063 . 580
chrVII 620075 620076 . 1820
chrVII 620122 620123 . 120
chrVII 620125 620126 . 120
chrVII 620139 620140 . 700
chrVII 620144 620145 . 460
chrVII 620148 620149 . 360
chrVII 620164 620165 . 220
chrVII 620167 620168 . 640
chrVII 620178 620179 . 320
chrVII 620186 620187 . 340
chrVII 620189 620190 . 280
chrVII 620201 620202 . 280
chrVII 620210 620211 . 120
chrVII 620218 620219 . 400
chrVII 620369 620370 . 320
chrVII 620395 620396 . 120
chrVII 620403 620404 . 760
chrVII 620406 620407 . 700
chrVII 620414 620415 . 120
chrVII 620727 620728 . 560
chrVII 621025 621026 . 220
chrVII 621145 621146 . 220
chrVII 621234 621235 . 220
chrVII 621336 621337 . 320
chrVII 621410 621411 . 140
chrVII 621439 621440 . 120
chrVII 621554 621555 . 120
chrVII 621561 621562 . 500
chrVII 621590 621591 . 180
chrVII 621631 621632 . 220
chrVII 621706 621707 . 120
chrVII 621747 621748 . 1040
chrVII 621755 621756 . 280
chrVII 621767 621768 . 500
chrVII 621788 621789 . 280
chrVII 621835 621836 . 220
chrVII 621843 621844 . 320
chrVII 621873 621874 . 240
chrVII 621956 621957 . 900
chrVII 621997 621998 . 160
chrVII 622020 622021 . 160
chrVII 622023 622024 . 180
chrVII 622042 622043 . 320
chrVII 622045 622046 . 120
chrVII 622053 622054 . 440
chrVII 622061 622062 . 180
chrVII 622137 622138 . 120
chrVII 622210 622211 . 200
chrVII 622219 622220 . 200
chrVII 622230 622231 . 380
chrVII 622232 622233 . 120
chrVII 622238 622239 . 240
chrVII 622242 622243 . 240
chrVII 622418 622419 . 540
chrVII 622419 622420 . 360
chrVII 622427 622428 . 300
chrVII 622510 622511 . 260
chrVII 622572 622573 . 260
chrVII 622738 622739 . 220
chrVII 622784 622785 . 460
chrVII 622788 622789 . 340
chrVII 622801 622802 . 400
chrVII 623079 623080 . 420
chrVII 623080 623081 . 180
chrVII 623081 623082 . 120
chrVII 623111 623112 . 540
chrVII 623140 623141 . 360
chrVII 623238 623239 . 240
chrVII 623441 623442 . 320
chrVII 623838 623839 . 840
chrVII 623922 623923 . 360
chrVII 624115 624116 . 1980
chrVII 624187 624188 . 220
chrVII 624253 624254 . 160
chrVII 624256 624257 . 120
chrVII 624294 624295 . 260
chrVII 624419 624420 . 300
chrVII 624430 624431 . 720
chrVII 624455 624456 . 160
chrVII 624510 624511 . 300
chrVII 624588 624589 . 280
chrVII 624666 624667 . 220
chrVII 624675 624676 . 1100
chrVII 624675 624676 . 800
chrVII 624839 624840 . 680
chrVII 624840 624841 . 800
chrVII 624885 624886 . 120
chrVII 624997 624998 . 140
chrVII 625012 625013 . 560
chrVII 625020 625021 . 580
chrVII 625026 625027 . 320
chrVII 625028 625029 . 140
chrVII 625031 625032 . 200
chrVII 625066 625067 . 580
chrVII 625079 625080 . 220
chrVII 625095 625096 . 180
chrVII 625201 625202 . 780
chrVII 625205 625206 . 360
chrVII 625213 625214 . 140
chrVII 625223 625224 . 180
chrVII 625225 625226 . 300
chrVII 625225 625226 . 180
chrVII 625232 625233 . 580
chrVII 625233 625234 . 120
chrVII 625240 625241 . 1300
chrVII 625241 625242 . 880
chrVII 625253 625254 . 1100
chrVII 625261 625262 . 280
chrVII 625266 625267 . 520
chrVII 625283 625284 . 440
chrVII 625289 625290 . 140
chrVII 625291 625292 . 120
chrVII 625291 625292 . 120
chrVII 625292 625293 . 1440
chrVII 625299 625300 . 120
chrVII 625302 625303 . 120
chrVII 625318 625319 . 360
chrVII 625327 625328 . 160
chrVII 625331 625332 . 660
chrVII 625333 625334 . 120
chrVII 625336 625337 . 160
chrVII 625341 625342 . 380
chrVII 625343 625344 . 140
chrVII 625351 625352 . 260
chrVII 625356 625357 . 180
chrVII 625380 625381 . 140
chrVII 625416 625417 . 120
chrVII 625422 625423 . 120
chrVII 625427 625428 . 140
chrVII 625450 625451 . 120
chrVII 625473 625474 . 420
chrVII 625480 625481 . 320
chrVII 625483 625484 . 720
chrVII 625485 625486 . 420
chrVII 625488 625489 . 360
chrVII 625489 625490 . 540
chrVII 625490 625491 . 200
chrVII 625491 625492 . 800
chrVII 625494 625495 . 400
chrVII 625497 625498 . 380
chrVII 625503 625504 . 300
chrVII 625510 625511 . 480
chrVII 625517 625518 . 240
chrVII 625529 625530 . 1500
chrVII 625536 625537 . 180
chrVII 625540 625541 . 320
chrVII 625540 625541 . 300
chrVII 625548 625549 . 680
chrVII 625558 625559 . 120
chrVII 625591 625592 . 320
chrVII 625600 625601 . 160
chrVII 625607 625608 . 260
chrVII 625612 625613 . 140
chrVII 625622 625623 . 120
chrVII 625629 625630 . 220
chrVII 625637 625638 . 180
chrVII 625642 625643 . 420
chrVII 625647 625648 . 860
chrVII 625648 625649 . 120
chrVII 625653 625654 . 180
chrVII 625659 625660 . 140
chrVII 625659 625660 . 220
chrVII 625664 625665 . 260
chrVII 625697 625698 . 140
chrVII 625702 625703 . 140
chrVII 625716 625717 . 480
chrVII 625721 625722 . 660
chrVII 625795 625796 . 160
chrVII 625847 625848 . 1720
chrVII 625858 625859 . 360
chrVII 625861 625862 . 180
chrVII 625865 625866 . 1260
chrVII 625869 625870 . 420
chrVII 625870 625871 . 140
chrVII 625906 625907 . 300
chrVII 625920 625921 . 720
chrVII 625923 625924 . 120
chrVII 625929 625930 . 180
chrVII 625937 625938 . 460
chrVII 625951 625952 . 1120
chrVII 625966 625967 . 580
chrVII 625978 625979 . 260
chrVII 626100 626101 . 120
chrVII 626160 626161 . 120
chrVII 626179 626180 . 120
chrVII 626185 626186 . 220
chrVII 626200 626201 . 240
chrVII 626217 626218 . 220
chrVII 626239 626240 . 140
chrVII 626271 626272 . 180
chrVII 626288 626289 . 220
chrVII 626313 626314 . 220
chrVII 626366 626367 . 300
chrVII 626455 626456 . 220
chrVII 626482 626483 . 300
chrVII 626533 626534 . 140
chrVII 626547 626548 . 160
chrVII 626607 626608 . 120
chrVII 626659 626660 . 160
chrVII 626676 626677 . 340
chrVII 626783 626784 . 260
chrVII 626838 626839 . 120
chrVII 626983 626984 . 520
chrVII 626995 626996 . 120
chrVII 627014 627015 . 140
chrVII 627144 627145 . 140
chrVII 627144 627145 . 920
chrVII 627148 627149 . 140
chrVII 627174 627175 . 300
chrVII 627185 627186 . 820
chrVII 627225 627226 . 200
chrVII 627228 627229 . 120
chrVII 627236 627237 . 280
chrVII 627243 627244 . 120
chrVII 627249 627250 . 340
chrVII 627254 627255 . 140
chrVII 627264 627265 . 360
chrVII 627280 627281 . 240
chrVII 627283 627284 . 240
chrVII 627290 627291 . 120
chrVII 627296 627297 . 220
chrVII 627297 627298 . 780
chrVII 627299 627300 . 260
chrVII 627333 627334 . 340
chrVII 627446 627447 . 260
chrVII 627477 627478 . 340
chrVII 627484 627485 . 260
chrVII 627514 627515 . 180
chrVII 627514 627515 . 160
chrVII 627520 627521 . 540
chrVII 627534 627535 . 120
chrVII 627550 627551 . 240
chrVII 627559 627560 . 240
chrVII 627561 627562 . 360
chrVII 627565 627566 . 120
chrVII 627569 627570 . 220
chrVII 627579 627580 . 200
chrVII 627587 627588 . 2220
chrVII 627590 627591 . 140
chrVII 627621 627622 . 140
chrVII 627624 627625 . 200
chrVII 627633 627634 . 380
chrVII 627637 627638 . 420
chrVII 627642 627643 . 200
chrVII 627645 627646 . 980
chrVII 627649 627650 . 120
chrVII 627690 627691 . 200
chrVII 627692 627693 . 240
chrVII 627701 627702 . 180
chrVII 627707 627708 . 120
chrVII 627801 627802 . 580
chrVII 627806 627807 . 420
chrVII 627878 627879 . 200
chrVII 627883 627884 . 260
chrVII 627922 627923 . 120
chrVII 627937 627938 . 220
chrVII 628070 628071 . 120
chrVII 628372 628373 . 1240
chrVII 628388 628389 . 440
chrVII 628543 628544 . 120
chrVII 628664 628665 . 240
chrVII 628824 628825 . 260
chrVII 628889 628890 . 420
chrVII 628928 628929 . 140
chrVII 628940 628941 . 380
chrVII 629628 629629 . 520
chrVII 629696 629697 . 120
chrVII 629849 629850 . 200
chrVII 630082 630083 . 160
chrVII 630211 630212 . 160
chrVII 630260 630261 . 340
chrVII 630383 630384 . 280
chrVII 630629 630630 . 460
chrVII 630745 630746 . 420
chrVII 631059 631060 . 140
chrVII 631097 631098 . 120
chrVII 631107 631108 . 1220
chrVII 631122 631123 . 380
chrVII 631167 631168 . 260
chrVII 631192 631193 . 260
chrVII 631207 631208 . 120
chrVII 631292 631293 . 360
chrVII 631329 631330 . 160
chrVII 631354 631355 . 480
chrVII 631378 631379 . 120
chrVII 631378 631379 . 120
chrVII 631379 631380 . 120
chrVII 631421 631422 . 120
chrVII 631474 631475 . 700
chrVII 631480 631481 . 120
chrVII 631565 631566 . 120
chrVII 631702 631703 . 500
chrVII 631745 631746 . 140
chrVII 631777 631778 . 220
chrVII 631908 631909 . 700
chrVII 631971 631972 . 260
chrVII 632068 632069 . 160
chrVII 632925 632926 . 140
chrVII 633107 633108 . 640
chrVII 633478 633479 . 220
chrVII 633520 633521 . 260
chrVII 633630 633631 . 120
chrVII 633665 633666 . 120
chrVII 633829 633830 . 240
chrVII 633848 633849 . 340
chrVII 633967 633968 . 300
chrVII 633972 633973 . 180
chrVII 634129 634130 . 140
chrVII 634140 634141 . 160
chrVII 634148 634149 . 180
chrVII 634154 634155 . 1160
chrVII 634156 634157 . 120
chrVII 634193 634194 . 160
chrVII 634207 634208 . 140
chrVII 634221 634222 . 240
chrVII 634224 634225 . 1920
chrVII 634229 634230 . 120
chrVII 634234 634235 . 720
chrVII 634410 634411 . 680
chrVII 634578 634579 . 520
chrVII 635010 635011 . 120
chrVII 635378 635379 . 120
chrVII 635546 635547 . 120
chrVII 635570 635571 . 140
chrVII 635644 635645 . 520
chrVII 636117 636118 . 160
chrVII 636941 636942 . 120
chrVII 636953 636954 . 480
chrVII 636955 636956 . 120
chrVII 636962 636963 . 200
chrVII 636966 636967 . 580
chrVII 636967 636968 . 140
chrVII 636968 636969 . 120
chrVII 636974 636975 . 160
chrVII 636975 636976 . 320
chrVII 636983 636984 . 140
chrVII 637147 637148 . 120
chrVII 637191 637192 . 720
chrVII 637211 637212 . 200
chrVII 637502 637503 . 300
chrVII 637505 637506 . 140
chrVII 637649 637650 . 340
chrVII 637663 637664 . 160
chrVII 637677 637678 . 1200
chrVII 637698 637699 . 420
chrVII 637704 637705 . 440
chrVII 637711 637712 . 160
chrVII 637714 637715 . 300
chrVII 637720 637721 . 200
chrVII 637722 637723 . 200
chrVII 637726 637727 . 180
chrVII 637925 637926 . 120
chrVII 638045 638046 . 120
chrVII 638048 638049 . 120
chrVII 638106 638107 . 220
chrVII 638205 638206 . 120
chrVII 638216 638217 . 140
chrVII 638260 638261 . 160
chrVII 638286 638287 . 140
chrVII 638648 638649 . 240
chrVII 639227 639228 . 160
chrVII 639239 639240 . 180
chrVII 639395 639396 . 960
chrVII 639440 639441 . 120
chrVII 639577 639578 . 120
chrVII 639580 639581 . 140
chrVII 639590 639591 . 140
chrVII 639598 639599 . 280
chrVII 639603 639604 . 160
chrVII 639606 639607 . 880
chrVII 639607 639608 . 160
chrVII 639608 639609 . 120
chrVII 639612 639613 . 180
chrVII 639621 639622 . 220
chrVII 639626 639627 . 300
chrVII 639627 639628 . 140
chrVII 639628 639629 . 440
chrVII 639635 639636 . 2100
chrVII 639641 639642 . 260
chrVII 639646 639647 . 940
chrVII 639666 639667 . 1020
chrVII 639778 639779 . 160
chrVII 639807 639808 . 140
chrVII 639821 639822 . 140
chrVII 639829 639830 . 220
chrVII 639835 639836 . 160
chrVII 639858 639859 . 420
chrVII 639983 639984 . 160
chrVII 640281 640282 . 160
chrVII 640439 640440 . 180
chrVII 640442 640443 . 600
chrVII 640448 640449 . 160
chrVII 640459 640460 . 160
chrVII 640466 640467 . 140
chrVII 640484 640485 . 160
chrVII 640487 640488 . 220
chrVII 640488 640489 . 120
chrVII 640489 640490 . 120
chrVII 640496 640497 . 420
chrVII 640500 640501 . 120
chrVII 640504 640505 . 1160
chrVII 640581 640582 . 240
chrVII 640686 640687 . 120
chrVII 640690 640691 . 140
chrVII 640690 640691 . 120
chrVII 640694 640695 . 120
chrVII 640704 640705 . 600
chrVII 640705 640706 . 560
chrVII 640714 640715 . 120
chrVII 640722 640723 . 280
chrVII 640728 640729 . 220
chrVII 640733 640734 . 1460
chrVII 640735 640736 . 140
chrVII 640736 640737 . 340
chrVII 640737 640738 . 200
chrVII 640740 640741 . 340
chrVII 640755 640756 . 920
chrVII 640756 640757 . 200
chrVII 640887 640888 . 280
chrVII 640933 640934 . 800
chrVII 641023 641024 . 320
chrVII 641047 641048 . 120
chrVII 641050 641051 . 440
chrVII 641060 641061 . 1280
chrVII 641062 641063 . 1440
chrVII 641063 641064 . 360
chrVII 641212 641213 . 120
chrVII 641231 641232 . 920
chrVII 641244 641245 . 180
chrVII 641270 641271 . 160
chrVII 641437 641438 . 220
chrVII 641485 641486 . 300
chrVII 641536 641537 . 220
chrVII 641579 641580 . 1140
chrVII 641650 641651 . 600
chrVII 641656 641657 . 300
chrVII 641662 641663 . 480
chrVII 641706 641707 . 240
chrVII 641829 641830 . 280
chrVII 641837 641838 . 340
chrVII 641849 641850 . 260
chrVII 641909 641910 . 160
chrVII 641917 641918 . 300
chrVII 641918 641919 . 120
chrVII 641930 641931 . 120
chrVII 641940 641941 . 120
chrVII 641953 641954 . 400
chrVII 641968 641969 . 880
chrVII 641990 641991 . 140
chrVII 642084 642085 . 420
chrVII 642116 642117 . 440
chrVII 642118 642119 . 880
chrVII 642134 642135 . 420
chrVII 642138 642139 . 240
chrVII 642141 642142 . 120
chrVII 642150 642151 . 1020
chrVII 642304 642305 . 700
chrVII 642410 642411 . 220
chrVII 642499 642500 . 360
chrVII 642717 642718 . 260
chrVII 642722 642723 . 280
chrVII 642747 642748 . 380
chrVII 642750 642751 . 260
chrVII 642787 642788 . 460
chrVII 642803 642804 . 200
chrVII 642890 642891 . 460
chrVII 642906 642907 . 160
chrVII 642998 642999 . 640
chrVII 643018 643019 . 1680
chrVII 643021 643022 . 180
chrVII 643041 643042 . 180
chrVII 643097 643098 . 300
chrVII 643160 643161 . 120
chrVII 643222 643223 . 1300
chrVII 643250 643251 . 140
chrVII 643519 643520 . 540
chrVII 643522 643523 . 180
chrVII 643588 643589 . 140
chrVII 643664 643665 . 120
chrVII 643807 643808 . 160
chrVII 643823 643824 . 3500
chrVII 643829 643830 . 120
chrVII 643841 643842 . 320
chrVII 643845 643846 . 440
chrVII 643861 643862 . 300
chrVII 643864 643865 . 240
chrVII 643881 643882 . 140
chrVII 643885 643886 . 120
chrVII 643888 643889 . 740
chrVII 643892 643893 . 1260
chrVII 643899 643900 . 900
chrVII 643905 643906 . 180
chrVII 643910 643911 . 120
chrVII 643916 643917 . 120
chrVII 643928 643929 . 180
chrVII 643929 643930 . 440
chrVII 643929 643930 . 140
chrVII 643940 643941 . 580
chrVII 643944 643945 . 300
chrVII 643951 643952 . 260
chrVII 643956 643957 . 200
chrVII 643966 643967 . 320
chrVII 643986 643987 . 160
chrVII 644766 644767 . 160
chrVII 644781 644782 . 140
chrVII 644798 644799 . 120
chrVII 644798 644799 . 120
chrVII 644805 644806 . 180
chrVII 644816 644817 . 220
chrVII 644853 644854 . 280
chrVII 646908 646909 . 180
chrVII 646919 646920 . 120
chrVII 646921 646922 . 260
chrVII 646924 646925 . 120
chrVII 646927 646928 . 1700
chrVII 646931 646932 . 120
chrVII 646974 646975 . 120
chrVII 646975 646976 . 320
chrVII 646976 646977 . 720
chrVII 646985 646986 . 180
chrVII 646987 646988 . 800
chrVII 646996 646997 . 140
chrVII 647031 647032 . 200
chrVII 647039 647040 . 140
chrVII 647238 647239 . 160
chrVII 647464 647465 . 360
chrVII 647641 647642 . 140
chrVII 647658 647659 . 180
chrVII 647944 647945 . 680
chrVII 647952 647953 . 420
chrVII 647958 647959 . 160
chrVII 647964 647965 . 280
chrVII 648102 648103 . 180
chrVII 648106 648107 . 200
chrVII 648123 648124 . 220
chrVII 648125 648126 . 300
chrVII 648126 648127 . 240
chrVII 648132 648133 . 340
chrVII 648137 648138 . 120
chrVII 648140 648141 . 320
chrVII 648155 648156 . 140
chrVII 648161 648162 . 140
chrVII 648166 648167 . 280
chrVII 648203 648204 . 120
chrVII 648207 648208 . 140
chrVII 648210 648211 . 140
chrVII 648221 648222 . 160
chrVII 648224 648225 . 340
chrVII 648231 648232 . 320
chrVII 648235 648236 . 120
chrVII 648241 648242 . 160
chrVII 648984 648985 . 120
chrVII 649013 649014 . 520
chrVII 649025 649026 . 300
chrVII 649035 649036 . 220
chrVII 649037 649038 . 300
chrVII 649043 649044 . 180
chrVII 649054 649055 . 240
chrVII 649055 649056 . 160
chrVII 649063 649064 . 120
chrVII 649190 649191 . 260
chrVII 649199 649200 . 640
chrVII 649205 649206 . 580
chrVII 649209 649210 . 200
chrVII 649210 649211 . 200
chrVII 649212 649213 . 260
chrVII 649214 649215 . 120
chrVII 649214 649215 . 280
chrVII 649226 649227 . 240
chrVII 649228 649229 . 120
chrVII 649233 649234 . 320
chrVII 649234 649235 . 160
chrVII 649234 649235 . 240
chrVII 649247 649248 . 300
chrVII 649252 649253 . 280
chrVII 649283 649284 . 320
chrVII 649284 649285 . 160
chrVII 649377 649378 . 140
chrVII 649383 649384 . 220
chrVII 649426 649427 . 140
chrVII 649429 649430 . 120
chrVII 649460 649461 . 120
chrVII 649507 649508 . 120
chrVII 649764 649765 . 140
chrVII 649787 649788 . 120
chrVII 650014 650015 . 160
chrVII 650547 650548 . 120
chrVII 650593 650594 . 140
chrVII 650637 650638 . 300
chrVII 650640 650641 . 200
chrVII 650677 650678 . 140
chrVII 650696 650697 . 120
chrVII 650732 650733 . 120
chrVII 650742 650743 . 200
chrVII 650743 650744 . 200
chrVII 650765 650766 . 260
chrVII 650782 650783 . 120
chrVII 650783 650784 . 380
chrVII 650798 650799 . 380
chrVII 650801 650802 . 280
chrVII 650813 650814 . 240
chrVII 650821 650822 . 120
chrVII 650838 650839 . 420
chrVII 650848 650849 . 320
chrVII 650850 650851 . 160
chrVII 650913 650914 . 120
chrVII 650925 650926 . 120
chrVII 650933 650934 . 120
chrVII 650936 650937 . 140
chrVII 650940 650941 . 160
chrVII 650998 650999 . 220
chrVII 651007 651008 . 220
chrVII 651047 651048 . 380
chrVII 651077 651078 . 2340
chrVII 651087 651088 . 360
chrVII 651110 651111 . 120
chrVII 651139 651140 . 180
chrVII 651149 651150 . 320
chrVII 651160 651161 . 180
chrVII 651176 651177 . 340
chrVII 651204 651205 . 360
chrVII 651242 651243 . 300
chrVII 651244 651245 . 160
chrVII 651245 651246 . 140
chrVII 651303 651304 . 260
chrVII 651361 651362 . 140
chrVII 651407 651408 . 120
chrVII 651414 651415 . 400
chrVII 651415 651416 . 820
chrVII 651417 651418 . 120
chrVII 651423 651424 . 980
chrVII 651428 651429 . 2320
chrVII 651434 651435 . 220
chrVII 651439 651440 . 120
chrVII 651449 651450 . 120
chrVII 651473 651474 . 220
chrVII 651507 651508 . 500
chrVII 651512 651513 . 1320
chrVII 651516 651517 . 1140
chrVII 651521 651522 . 160
chrVII 651537 651538 . 160
chrVII 651541 651542 . 160
chrVII 651547 651548 . 6420
chrVII 651554 651555 . 120
chrVII 651557 651558 . 2860
chrVII 651567 651568 . 520
chrVII 651569 651570 . 140
chrVII 651571 651572 . 760
chrVII 651590 651591 . 740
chrVII 651604 651605 . 1480
chrVII 651611 651612 . 560
chrVII 651835 651836 . 240
chrVII 651883 651884 . 260
chrVII 651941 651942 . 160
chrVII 651968 651969 . 120
chrVII 652097 652098 . 180
chrVII 652247 652248 . 140
chrVII 652302 652303 . 140
chrVII 652363 652364 . 160
chrVII 652447 652448 . 120
chrVII 652505 652506 . 300
chrVII 652635 652636 . 120
chrVII 652658 652659 . 300
chrVII 652811 652812 . 400
chrVII 652836 652837 . 180
chrVII 652890 652891 . 120
chrVII 652899 652900 . 340
chrVII 652944 652945 . 220
chrVII 653025 653026 . 120
chrVII 653049 653050 . 440
chrVII 653207 653208 . 120
chrVII 653220 653221 . 200
chrVII 653230 653231 . 120
chrVII 653265 653266 . 3200
chrVII 653269 653270 . 380
chrVII 653287 653288 . 440
chrVII 653294 653295 . 120
chrVII 653296 653297 . 860
chrVII 653300 653301 . 520
chrVII 653309 653310 . 120
chrVII 653311 653312 . 320
chrVII 653322 653323 . 280
chrVII 653325 653326 . 520
chrVII 653325 653326 . 340
chrVII 653332 653333 . 740
chrVII 653332 653333 . 340
chrVII 653339 653340 . 980
chrVII 653342 653343 . 280
chrVII 653345 653346 . 400
chrVII 653359 653360 . 1480
chrVII 653378 653379 . 280
chrVII 653387 653388 . 320
chrVII 653398 653399 . 240
chrVII 653406 653407 . 240
chrVII 653406 653407 . 280
chrVII 653411 653412 . 160
chrVII 653413 653414 . 180
chrVII 653416 653417 . 140
chrVII 653417 653418 . 520
chrVII 653418 653419 . 680
chrVII 653423 653424 . 620
chrVII 653459 653460 . 120
chrVII 653478 653479 . 380
chrVII 653479 653480 . 280
chrVII 653487 653488 . 320
chrVII 653499 653500 . 320
chrVII 653595 653596 . 120
chrVII 653634 653635 . 280
chrVII 653644 653645 . 560
chrVII 653656 653657 . 1020
chrVII 653662 653663 . 1500
chrVII 653742 653743 . 320
chrVII 653780 653781 . 160
chrVII 653788 653789 . 320
chrVII 653802 653803 . 540
chrVII 653804 653805 . 960
chrVII 653956 653957 . 320
chrVII 653975 653976 . 360
chrVII 653995 653996 . 480
chrVII 654022 654023 . 120
chrVII 654030 654031 . 240
chrVII 654033 654034 . 120
chrVII 654047 654048 . 460
chrVII 654056 654057 . 360
chrVII 654068 654069 . 180
chrVII 654073 654074 . 320
chrVII 654076 654077 . 120
chrVII 654088 654089 . 640
chrVII 654091 654092 . 1280
chrVII 654123 654124 . 1940
chrVII 654134 654135 . 120
chrVII 654137 654138 . 300
chrVII 654141 654142 . 140
chrVII 654148 654149 . 140
chrVII 654155 654156 . 120
chrVII 654187 654188 . 500
chrVII 654199 654200 . 1640
chrVII 654205 654206 . 120
chrVII 654227 654228 . 220
chrVII 654237 654238 . 140
chrVII 654254 654255 . 400
chrVII 654279 654280 . 620
chrVII 654285 654286 . 120
chrVII 654314 654315 . 120
chrVII 654330 654331 . 140
chrVII 654331 654332 . 200
chrVII 654357 654358 . 220
chrVII 654417 654418 . 600
chrVII 654436 654437 . 120
chrVII 654473 654474 . 120
chrVII 654478 654479 . 120
chrVII 654515 654516 . 140
chrVII 654832 654833 . 120
chrVII 654845 654846 . 140
chrVII 654911 654912 . 220
chrVII 654957 654958 . 320
chrVII 654965 654966 . 200
chrVII 655018 655019 . 180
chrVII 655020 655021 . 120
chrVII 655029 655030 . 120
chrVII 655080 655081 . 260
chrVII 655191 655192 . 460
chrVII 655204 655205 . 240
chrVII 655439 655440 . 240
chrVII 655568 655569 . 360
chrVII 655603 655604 . 140
chrVII 655752 655753 . 160
chrVII 655772 655773 . 120
chrVII 655791 655792 . 120
chrVII 655890 655891 . 120
chrVII 655907 655908 . 220
chrVII 655948 655949 . 220
chrVII 656149 656150 . 280
chrVII 656297 656298 . 160
chrVII 656348 656349 . 120
chrVII 656358 656359 . 240
chrVII 656364 656365 . 180
chrVII 656369 656370 . 140
chrVII 656476 656477 . 1360
chrVII 656482 656483 . 1780
chrVII 656513 656514 . 1660
chrVII 656516 656517 . 160
chrVII 656520 656521 . 380
chrVII 656521 656522 . 160
chrVII 656523 656524 . 1020
chrVII 656532 656533 . 120
chrVII 656543 656544 . 140
chrVII 656551 656552 . 180
chrVII 656564 656565 . 140
chrVII 656595 656596 . 600
chrVII 656604 656605 . 200
chrVII 656614 656615 . 280
chrVII 656622 656623 . 520
chrVII 656624 656625 . 400
chrVII 656628 656629 . 120
chrVII 656636 656637 . 340
chrVII 656647 656648 . 200
chrVII 656655 656656 . 140
chrVII 656681 656682 . 180
chrVII 656684 656685 . 120
chrVII 656799 656800 . 280
chrVII 656915 656916 . 260
chrVII 656923 656924 . 160
chrVII 657148 657149 . 200
chrVII 657624 657625 . 140
chrVII 657915 657916 . 140
chrVII 658174 658175 . 240
chrVII 658580 658581 . 220
chrVII 659061 659062 . 180
chrVII 659088 659089 . 220
chrVII 659126 659127 . 120
chrVII 659129 659130 . 220
chrVII 659131 659132 . 360
chrVII 659138 659139 . 560
chrVII 659153 659154 . 140
chrVII 659204 659205 . 120
chrVII 659523 659524 . 180
chrVII 659663 659664 . 140
chrVII 659732 659733 . 560
chrVII 659744 659745 . 300
chrVII 659795 659796 . 120
chrVII 659851 659852 . 160
chrVII 659914 659915 . 640
chrVII 659930 659931 . 120
chrVII 659931 659932 . 1680
chrVII 659969 659970 . 380
chrVII 659992 659993 . 380
chrVII 660015 660016 . 440
chrVII 660021 660022 . 880
chrVII 660038 660039 . 120
chrVII 660049 660050 . 160
chrVII 660191 660192 . 120
chrVII 660320 660321 . 140
chrVII 660548 660549 . 500
chrVII 660683 660684 . 140
chrVII 660876 660877 . 200
chrVII 661492 661493 . 260
chrVII 661526 661527 . 360
chrVII 661680 661681 . 160
chrVII 661749 661750 . 140
chrVII 661757 661758 . 140
chrVII 661770 661771 . 460
chrVII 661777 661778 . 660
chrVII 661787 661788 . 160
chrVII 661822 661823 . 620
chrVII 661825 661826 . 120
chrVII 661863 661864 . 900
chrVII 661867 661868 . 220
chrVII 661871 661872 . 640
chrVII 661876 661877 . 120
chrVII 661879 661880 . 120
chrVII 661879 661880 . 180
chrVII 661885 661886 . 180
chrVII 661904 661905 . 120
chrVII 661912 661913 . 160
chrVII 661916 661917 . 640
chrVII 661921 661922 . 320
chrVII 661929 661930 . 160
chrVII 661949 661950 . 240
chrVII 661952 661953 . 180
chrVII 661955 661956 . 200
chrVII 661957 661958 . 140
chrVII 661963 661964 . 140
chrVII 661974 661975 . 600
chrVII 661983 661984 . 340
chrVII 662010 662011 . 120
chrVII 662013 662014 . 120
chrVII 662021 662022 . 700
chrVII 662032 662033 . 320
chrVII 662039 662040 . 120
chrVII 662054 662055 . 200
chrVII 662206 662207 . 400
chrVII 666142 666143 . 120
chrVII 666183 666184 . 120
chrVII 666186 666187 . 120
chrVII 666191 666192 . 160
chrVII 666206 666207 . 120
chrVII 666245 666246 . 120
chrVII 666417 666418 . 140
chrVII 667080 667081 . 120
chrVII 667522 667523 . 500
chrVII 667654 667655 . 220
chrVII 667692 667693 . 180
chrVII 667717 667718 . 120
chrVII 667723 667724 . 600
chrVII 667818 667819 . 160
chrVII 667828 667829 . 140
chrVII 667838 667839 . 720
chrVII 667846 667847 . 260
chrVII 667859 667860 . 320
chrVII 667862 667863 . 240
chrVII 667870 667871 . 120
chrVII 667872 667873 . 280
chrVII 667884 667885 . 140
chrVII 667887 667888 . 320
chrVII 667893 667894 . 140
chrVII 667954 667955 . 840
chrVII 667968 667969 . 140
chrVII 667978 667979 . 120
chrVII 667986 667987 . 280
chrVII 667994 667995 . 120
chrVII 667999 668000 . 160
chrVII 668007 668008 . 660
chrVII 668015 668016 . 180
chrVII 668017 668018 . 520
chrVII 668020 668021 . 280
chrVII 668026 668027 . 120
chrVII 668033 668034 . 260
chrVII 668034 668035 . 120
chrVII 668035 668036 . 120
chrVII 668043 668044 . 400
chrVII 668072 668073 . 120
chrVII 668103 668104 . 1260
chrVII 668155 668156 . 180
chrVII 668228 668229 . 1240
chrVII 668350 668351 . 240
chrVII 668930 668931 . 120
chrVII 669435 669436 . 140
chrVII 669798 669799 . 320
chrVII 669955 669956 . 280
chrVII 669962 669963 . 140
chrVII 669984 669985 . 120
chrVII 670024 670025 . 180
chrVII 670102 670103 . 1060
chrVII 670155 670156 . 160
chrVII 670155 670156 . 340
chrVII 670161 670162 . 200
chrVII 670161 670162 . 200
chrVII 670174 670175 . 420
chrVII 670176 670177 . 160
chrVII 670176 670177 . 120
chrVII 670179 670180 . 700
chrVII 670185 670186 . 220
chrVII 670193 670194 . 560
chrVII 670240 670241 . 180
chrVII 670249 670250 . 200
chrVII 670250 670251 . 600
chrVII 670252 670253 . 180
chrVII 670259 670260 . 140
chrVII 670263 670264 . 860
chrVII 670275 670276 . 760
chrVII 670408 670409 . 120
chrVII 670431 670432 . 180
chrVII 670444 670445 . 460
chrVII 670643 670644 . 200
chrVII 670657 670658 . 200
chrVII 670715 670716 . 200
chrVII 671248 671249 . 140
chrVII 671554 671555 . 200
chrVII 671619 671620 . 220
chrVII 671631 671632 . 560
chrVII 671635 671636 . 300
chrVII 671800 671801 . 140
chrVII 672003 672004 . 500
chrVII 672007 672008 . 400
chrVII 672008 672009 . 240
chrVII 672013 672014 . 600
chrVII 672017 672018 . 140
chrVII 672018 672019 . 920
chrVII 672021 672022 . 600
chrVII 672031 672032 . 580
chrVII 672070 672071 . 680
chrVII 672086 672087 . 2200
chrVII 672091 672092 . 120
chrVII 672096 672097 . 620
chrVII 672096 672097 . 200
chrVII 672098 672099 . 740
chrVII 672102 672103 . 460
chrVII 672104 672105 . 220
chrVII 672104 672105 . 120
chrVII 672108 672109 . 120
chrVII 672112 672113 . 460
chrVII 672116 672117 . 1180
chrVII 672124 672125 . 520
chrVII 672129 672130 . 580
chrVII 672147 672148 . 200
chrVII 672204 672205 . 140
chrVII 672220 672221 . 460
chrVII 675286 675287 . 140
chrVII 675374 675375 . 120
chrVII 675508 675509 . 120
chrVII 675553 675554 . 140
chrVII 676406 676407 . 180
chrVII 676420 676421 . 220
chrVII 676434 676435 . 380
chrVII 676435 676436 . 200
chrVII 676435 676436 . 740
chrVII 676443 676444 . 540
chrVII 676451 676452 . 160
chrVII 676455 676456 . 720
chrVII 676465 676466 . 220
chrVII 676470 676471 . 240
chrVII 676471 676472 . 500
chrVII 676479 676480 . 1060
chrVII 676489 676490 . 200
chrVII 676500 676501 . 1260
chrVII 676518 676519 . 340
chrVII 676523 676524 . 360
chrVII 676525 676526 . 340
chrVII 676533 676534 . 120
chrVII 676693 676694 . 120
chrVII 676705 676706 . 900
chrVII 676711 676712 . 400
chrVII 676872 676873 . 280
chrVII 677005 677006 . 660
chrVII 677013 677014 . 720
chrVII 677031 677032 . 140
chrVII 677049 677050 . 160
chrVII 677058 677059 . 140
chrVII 677121 677122 . 560
chrVII 677147 677148 . 380
chrVII 677148 677149 . 160
chrVII 677151 677152 . 140
chrVII 677156 677157 . 720
chrVII 677166 677167 . 980
chrVII 677169 677170 . 140
chrVII 677172 677173 . 160
chrVII 677176 677177 . 180
chrVII 677187 677188 . 1400
chrVII 677192 677193 . 460
chrVII 677204 677205 . 220
chrVII 677218 677219 . 120
chrVII 677231 677232 . 120
chrVII 677232 677233 . 120
chrVII 677247 677248 . 340
chrVII 677267 677268 . 120
chrVII 677293 677294 . 120
chrVII 677308 677309 . 240
chrVII 677325 677326 . 180
chrVII 677328 677329 . 240
chrVII 677355 677356 . 300
chrVII 677388 677389 . 200
chrVII 677390 677391 . 1160
chrVII 677416 677417 . 440
chrVII 677434 677435 . 500
chrVII 677442 677443 . 200
chrVII 677450 677451 . 400
chrVII 677454 677455 . 360
chrVII 677457 677458 . 120
chrVII 677470 677471 . 380
chrVII 677475 677476 . 140
chrVII 677485 677486 . 2280
chrVII 677521 677522 . 120
chrVII 677527 677528 . 2420
chrVII 677541 677542 . 120
chrVII 677589 677590 . 120
chrVII 677609 677610 . 160
chrVII 677617 677618 . 320
chrVII 677621 677622 . 140
chrVII 677646 677647 . 340
chrVII 677650 677651 . 380
chrVII 677656 677657 . 120
chrVII 677667 677668 . 1740
chrVII 677669 677670 . 120
chrVII 677682 677683 . 920
chrVII 677693 677694 . 140
chrVII 677702 677703 . 140
chrVII 677707 677708 . 120
chrVII 677712 677713 . 580
chrVII 677769 677770 . 140
chrVII 677787 677788 . 460
chrVII 677797 677798 . 680
chrVII 677798 677799 . 540
chrVII 677799 677800 . 140
chrVII 677804 677805 . 200
chrVII 677853 677854 . 180
chrVII 677861 677862 . 420
chrVII 677881 677882 . 120
chrVII 677893 677894 . 120
chrVII 677898 677899 . 340
chrVII 677906 677907 . 120
chrVII 677920 677921 . 180
chrVII 677932 677933 . 120
chrVII 677933 677934 . 140
chrVII 677942 677943 . 120
chrVII 677944 677945 . 160
chrVII 677944 677945 . 2340
chrVII 677953 677954 . 200
chrVII 677964 677965 . 420
chrVII 677970 677971 . 180
chrVII 677991 677992 . 120
chrVII 677998 677999 . 260
chrVII 678002 678003 . 240
chrVII 678005 678006 . 360
chrVII 678031 678032 . 520
chrVII 678037 678038 . 280
chrVII 678101 678102 . 180
chrVII 678108 678109 . 840
chrVII 678112 678113 . 740
chrVII 678116 678117 . 260
chrVII 678118 678119 . 120
chrVII 678124 678125 . 120
chrVII 678152 678153 . 440
chrVII 678158 678159 . 340
chrVII 678207 678208 . 1020
chrVII 678219 678220 . 260
chrVII 678234 678235 . 500
chrVII 678237 678238 . 120
chrVII 678246 678247 . 340
chrVII 678247 678248 . 140
chrVII 678250 678251 . 400
chrVII 678275 678276 . 160
chrVII 678280 678281 . 160
chrVII 678307 678308 . 120
chrVII 678315 678316 . 120
chrVII 678334 678335 . 440
chrVII 678363 678364 . 140
chrVII 678391 678392 . 140
chrVII 678394 678395 . 120
chrVII 678417 678418 . 300
chrVII 678439 678440 . 120
chrVII 678463 678464 . 380
chrVII 678477 678478 . 180
chrVII 678525 678526 . 220
chrVII 678528 678529 . 200
chrVII 678539 678540 . 220
chrVII 678557 678558 . 220
chrVII 678568 678569 . 220
chrVII 678574 678575 . 200
chrVII 678581 678582 . 200
chrVII 678727 678728 . 120
chrVII 679048 679049 . 200
chrVII 679085 679086 . 160
chrVII 679117 679118 . 460
chrVII 679860 679861 . 680
chrVII 680226 680227 . 920
chrVII 680252 680253 . 240
chrVII 680330 680331 . 200
chrVII 680620 680621 . 160
chrVII 680630 680631 . 180
chrVII 680723 680724 . 140
chrVII 680996 680997 . 680
chrVII 681125 681126 . 600
chrVII 681223 681224 . 540
chrVII 681225 681226 . 660
chrVII 681279 681280 . 240
chrVII 681302 681303 . 280
chrVII 681315 681316 . 640
chrVII 681438 681439 . 200
chrVII 681626 681627 . 2240
chrVII 681632 681633 . 600
chrVII 681951 681952 . 460
chrVII 681961 681962 . 120
chrVII 681985 681986 . 280
chrVII 682045 682046 . 260
chrVII 682146 682147 . 560
chrVII 682168 682169 . 280
chrVII 682179 682180 . 140
chrVII 682206 682207 . 120
chrVII 682211 682212 . 140
chrVII 682290 682291 . 180
chrVII 682295 682296 . 180
chrVII 682313 682314 . 760
chrVII 682319 682320 . 140
chrVII 682320 682321 . 140
chrVII 682375 682376 . 120
chrVII 682462 682463 . 120
chrVII 682483 682484 . 140
chrVII 682529 682530 . 640
chrVII 682555 682556 . 740
chrVII 682562 682563 . 620
chrVII 687725 687726 . 120
chrVII 687732 687733 . 140
chrVII 687735 687736 . 120
chrVII 687746 687747 . 580
chrVII 687755 687756 . 460
chrVII 687764 687765 . 2660
chrVII 687771 687772 . 260
chrVII 687771 687772 . 800
chrVII 687772 687773 . 520
chrVII 687779 687780 . 160
chrVII 687786 687787 . 120
chrVII 687802 687803 . 620
chrVII 687815 687816 . 180
chrVII 687827 687828 . 560
chrVII 687832 687833 . 220
chrVII 689720 689721 . 120
chrVII 689988 689989 . 160
chrVII 690019 690020 . 360
chrVII 690031 690032 . 340
chrVII 690037 690038 . 180
chrVII 690051 690052 . 160
chrVII 690057 690058 . 160
chrVII 690058 690059 . 260
chrVII 690061 690062 . 140
chrVII 690066 690067 . 160
chrVII 690070 690071 . 360
chrVII 690078 690079 . 120
chrVII 690081 690082 . 160
chrVII 690081 690082 . 240
chrVII 690086 690087 . 160
chrVII 690093 690094 . 300
chrVII 690099 690100 . 120
chrVII 690111 690112 . 160
chrVII 690142 690143 . 120
chrVII 690235 690236 . 140
chrVII 690414 690415 . 200
chrVII 690635 690636 . 360
chrVII 690818 690819 . 120
chrVII 690837 690838 . 120
chrVII 691868 691869 . 860
chrVII 692006 692007 . 120
chrVII 692013 692014 . 940
chrVII 692123 692124 . 180
chrVII 692357 692358 . 180
chrVII 692360 692361 . 500
chrVII 692528 692529 . 1880
chrVII 692552 692553 . 200
chrVII 692621 692622 . 220
chrVII 692711 692712 . 120
chrVII 692724 692725 . 120
chrVII 692797 692798 . 640
chrVII 692999 693000 . 140
chrVII 693140 693141 . 140
chrVII 693153 693154 . 960
chrVII 693187 693188 . 120
chrVII 693193 693194 . 340
chrVII 693202 693203 . 120
chrVII 693205 693206 . 560
chrVII 693206 693207 . 120
chrVII 693208 693209 . 640
chrVII 693226 693227 . 240
chrVII 693226 693227 . 280
chrVII 693233 693234 . 240
chrVII 693236 693237 . 720
chrVII 693246 693247 . 860
chrVII 693266 693267 . 120
chrVII 693285 693286 . 220
chrVII 693302 693303 . 160
chrVII 693320 693321 . 720
chrVII 693399 693400 . 120
chrVII 693472 693473 . 120
chrVII 693598 693599 . 120
chrVII 693628 693629 . 120
chrVII 693782 693783 . 180
chrVII 693943 693944 . 180
chrVII 694128 694129 . 180
chrVII 694136 694137 . 120
chrVII 694206 694207 . 120
chrVII 694223 694224 . 120
chrVII 694310 694311 . 180
chrVII 694331 694332 . 120
chrVII 694352 694353 . 180
chrVII 694364 694365 . 240
chrVII 694375 694376 . 220
chrVII 694378 694379 . 220
chrVII 694395 694396 . 420
chrVII 694449 694450 . 260
chrVII 694558 694559 . 160
chrVII 694822 694823 . 180
chrVII 694837 694838 . 320
chrVII 694984 694985 . 320
chrVII 695007 695008 . 240
chrVII 695053 695054 . 320
chrVII 695151 695152 . 300
chrVII 695184 695185 . 260
chrVII 695189 695190 . 460
chrVII 695196 695197 . 280
chrVII 695200 695201 . 760
chrVII 695212 695213 . 340
chrVII 695215 695216 . 900
chrVII 695221 695222 . 300
chrVII 695224 695225 . 120
chrVII 695257 695258 . 200
chrVII 695293 695294 . 260
chrVII 695296 695297 . 520
chrVII 695301 695302 . 300
chrVII 695311 695312 . 120
chrVII 695328 695329 . 940
chrVII 695334 695335 . 480
chrVII 695353 695354 . 280
chrVII 695378 695379 . 120
chrVII 697163 697164 . 240
chrVII 697206 697207 . 120
chrVII 697310 697311 . 140
chrVII 697350 697351 . 160
chrVII 698428 698429 . 140
chrVII 698442 698443 . 220
chrVII 698444 698445 . 120
chrVII 698460 698461 . 220
chrVII 698470 698471 . 160
chrVII 698475 698476 . 540
chrVII 698504 698505 . 360
chrVII 698507 698508 . 120
chrVII 698508 698509 . 160
chrVII 698509 698510 . 160
chrVII 698517 698518 . 1040
chrVII 698538 698539 . 300
chrVII 698551 698552 . 300
chrVII 698555 698556 . 160
chrVII 698566 698567 . 180
chrVII 699043 699044 . 320
chrVII 699059 699060 . 140
chrVII 699206 699207 . 460
chrVII 699562 699563 . 500
chrVII 699699 699700 . 400
chrVII 699721 699722 . 200
chrVII 699870 699871 . 560
chrVII 699881 699882 . 260
chrVII 699884 699885 . 240
chrVII 699889 699890 . 180
chrVII 699894 699895 . 400
chrVII 699904 699905 . 300
chrVII 699907 699908 . 140
chrVII 699950 699951 . 260
chrVII 699954 699955 . 340
chrVII 699966 699967 . 200
chrVII 699969 699970 . 280
chrVII 699976 699977 . 160
chrVII 699980 699981 . 120
chrVII 699983 699984 . 120
chrVII 699989 699990 . 200
chrVII 699995 699996 . 140
chrVII 700024 700025 . 400
chrVII 700043 700044 . 220
chrVII 700210 700211 . 540
chrVII 700234 700235 . 180
chrVII 700262 700263 . 180
chrVII 700377 700378 . 240
chrVII 700380 700381 . 120
chrVII 700422 700423 . 140
chrVII 700429 700430 . 600
chrVII 700432 700433 . 720
chrVII 700446 700447 . 420
chrVII 700454 700455 . 320
chrVII 700598 700599 . 120
chrVII 700609 700610 . 140
chrVII 700616 700617 . 3060
chrVII 700662 700663 . 200
chrVII 700667 700668 . 240
chrVII 700668 700669 . 120
chrVII 700679 700680 . 340
chrVII 700695 700696 . 1260
chrVII 700707 700708 . 180
chrVII 700713 700714 . 680
chrVII 700767 700768 . 300
chrVII 700775 700776 . 240
chrVII 700782 700783 . 1160
chrVII 700794 700795 . 520
chrVII 700797 700798 . 120
chrVII 700805 700806 . 520
chrVII 700824 700825 . 120
chrVII 700826 700827 . 300
chrVII 700831 700832 . 900
chrVII 700836 700837 . 120
chrVII 700843 700844 . 120
chrVII 700846 700847 . 800
chrVII 700855 700856 . 620
chrVII 700867 700868 . 240
chrVII 700872 700873 . 120
chrVII 700880 700881 . 340
chrVII 700887 700888 . 200
chrVII 700893 700894 . 200
chrVII 700908 700909 . 1360
chrVII 700912 700913 . 220
chrVII 700913 700914 . 140
chrVII 700914 700915 . 140
chrVII 700914 700915 . 400
chrVII 700917 700918 . 320
chrVII 700921 700922 . 120
chrVII 700921 700922 . 180
chrVII 700928 700929 . 320
chrVII 700933 700934 . 180
chrVII 700966 700967 . 440
chrVII 700972 700973 . 220
chrVII 700989 700990 . 120
chrVII 700996 700997 . 120
chrVII 700999 701000 . 120
chrVII 701031 701032 . 280
chrVII 701035 701036 . 180
chrVII 701059 701060 . 120
chrVII 701107 701108 . 160
chrVII 701115 701116 . 120
chrVII 701121 701122 . 140
chrVII 701305 701306 . 440
chrVII 701449 701450 . 120
chrVII 701470 701471 . 220
chrVII 701487 701488 . 200
chrVII 701491 701492 . 120
chrVII 701540 701541 . 200
chrVII 701617 701618 . 440
chrVII 701639 701640 . 220
chrVII 701643 701644 . 120
chrVII 701666 701667 . 140
chrVII 701683 701684 . 160
chrVII 701692 701693 . 540
chrVII 701698 701699 . 220
chrVII 701707 701708 . 120
chrVII 701719 701720 . 380
chrVII 701730 701731 . 220
chrVII 701753 701754 . 240
chrVII 701772 701773 . 120
chrVII 701823 701824 . 120
chrVII 701867 701868 . 240
chrVII 701906 701907 . 320
chrVII 701915 701916 . 400
chrVII 701918 701919 . 120
chrVII 701972 701973 . 580
chrVII 702066 702067 . 220
chrVII 702090 702091 . 220
chrVII 702216 702217 . 420
chrVII 702263 702264 . 280
chrVII 702488 702489 . 180
chrVII 702500 702501 . 280
chrVII 702505 702506 . 120
chrVII 702513 702514 . 140
chrVII 702560 702561 . 120
chrVII 702613 702614 . 140
chrVII 702672 702673 . 680
chrVII 702698 702699 . 940
chrVII 702700 702701 . 360
chrVII 702705 702706 . 340
chrVII 702709 702710 . 640
chrVII 702712 702713 . 140
chrVII 702730 702731 . 140
chrVII 702731 702732 . 840
chrVII 702732 702733 . 340
chrVII 702736 702737 . 120
chrVII 702739 702740 . 660
chrVII 702742 702743 . 720
chrVII 702749 702750 . 140
chrVII 702754 702755 . 180
chrVII 702777 702778 . 600
chrVII 702878 702879 . 120
chrVII 702897 702898 . 960
chrVII 702973 702974 . 200
chrVII 702976 702977 . 280
chrVII 702981 702982 . 540
chrVII 702987 702988 . 200
chrVII 702991 702992 . 2860
chrVII 703051 703052 . 300
chrVII 703073 703074 . 320
chrVII 703078 703079 . 180
chrVII 703155 703156 . 180
chrVII 703175 703176 . 320
chrVII 703199 703200 . 120
chrVII 703272 703273 . 120
chrVII 703285 703286 . 140
chrVII 703372 703373 . 140
chrVII 703387 703388 . 440
chrVII 703627 703628 . 240
chrVII 703821 703822 . 140
chrVII 703905 703906 . 200
chrVII 704496 704497 . 120
chrVII 704704 704705 . 620
chrVII 704966 704967 . 160
chrVII 705003 705004 . 140
chrVII 705019 705020 . 1160
chrVII 705148 705149 . 360
chrVII 705183 705184 . 180
chrVII 705186 705187 . 140
chrVII 705194 705195 . 240
chrVII 705195 705196 . 220
chrVII 705195 705196 . 120
chrVII 705205 705206 . 120
chrVII 705377 705378 . 1260
chrVII 705457 705458 . 1660
chrVII 705485 705486 . 420
chrVII 705601 705602 . 240
chrVII 705605 705606 . 140
chrVII 705680 705681 . 160
chrVII 705737 705738 . 380
chrVII 705767 705768 . 120
chrVII 705768 705769 . 120
chrVII 705768 705769 . 540
chrVII 705881 705882 . 300
chrVII 705985 705986 . 140
chrVII 706068 706069 . 440
chrVII 706088 706089 . 2160
chrVII 706103 706104 . 140
chrVII 706118 706119 . 160
chrVII 706427 706428 . 120
chrVII 706436 706437 . 120
chrVII 706447 706448 . 440
chrVII 706479 706480 . 140
chrVII 706498 706499 . 320
chrVII 706562 706563 . 240
chrVII 706602 706603 . 160
chrVII 706621 706622 . 180
chrVII 706628 706629 . 140
chrVII 706802 706803 . 460
chrVII 706812 706813 . 280
chrVII 706820 706821 . 140
chrVII 706834 706835 . 160
chrVII 706883 706884 . 300
chrVII 706888 706889 . 520
chrVII 706910 706911 . 140
chrVII 706913 706914 . 800
chrVII 706935 706936 . 140
chrVII 707056 707057 . 120
chrVII 707088 707089 . 220
chrVII 707092 707093 . 860
chrVII 708385 708386 . 240
chrVII 708771 708772 . 200
chrVII 708800 708801 . 140
chrVII 709323 709324 . 460
chrVII 709329 709330 . 1680
chrVII 709340 709341 . 820
chrVII 709351 709352 . 260
chrVII 709404 709405 . 120
chrVII 709412 709413 . 120
chrVII 709446 709447 . 200
chrVII 709455 709456 . 520
chrVII 709510 709511 . 120
chrVII 709726 709727 . 420
chrVII 709731 709732 . 400
chrVII 709747 709748 . 620
chrVII 709759 709760 . 160
chrVII 710236 710237 . 320
chrVII 711153 711154 . 320
chrVII 711474 711475 . 500
chrVII 711897 711898 . 120
chrVII 711936 711937 . 2200
chrVII 711965 711966 . 460
chrVII 711970 711971 . 540
chrVII 712603 712604 . 120
chrVII 712617 712618 . 220
chrVII 712625 712626 . 3380
chrVII 712637 712638 . 140
chrVII 712640 712641 . 160
chrVII 712645 712646 . 580
chrVII 712648 712649 . 120
chrVII 712660 712661 . 300
chrVII 712662 712663 . 460
chrVII 712667 712668 . 360
chrVII 712669 712670 . 120
chrVII 712683 712684 . 200
chrVII 712790 712791 . 1040
chrVII 712794 712795 . 320
chrVII 712797 712798 . 220
chrVII 712816 712817 . 320
chrVII 712859 712860 . 340
chrVII 713010 713011 . 140
chrVII 713314 713315 . 120
chrVII 713343 713344 . 160
chrVII 713488 713489 . 120
chrVII 713494 713495 . 120
chrVII 713514 713515 . 120
chrVII 713592 713593 . 140
chrVII 713592 713593 . 140
chrVII 713918 713919 . 180
chrVII 713970 713971 . 700
chrVII 714111 714112 . 320
chrVII 714177 714178 . 200
chrVII 715076 715077 . 180
chrVII 715082 715083 . 220
chrVII 715127 715128 . 180
chrVII 715132 715133 . 160
chrVII 715138 715139 . 140
chrVII 715276 715277 . 120
chrVII 715454 715455 . 300
chrVII 715597 715598 . 680
chrVII 715617 715618 . 140
chrVII 715646 715647 . 940
chrVII 715660 715661 . 700
chrVII 715660 715661 . 160
chrVII 715663 715664 . 300
chrVII 715667 715668 . 140
chrVII 715672 715673 . 320
chrVII 715679 715680 . 660
chrVII 715679 715680 . 120
chrVII 715680 715681 . 120
chrVII 715730 715731 . 140
chrVII 715773 715774 . 220
chrVII 715879 715880 . 140
chrVII 715938 715939 . 140
chrVII 716037 716038 . 320
chrVII 716196 716197 . 440
chrVII 716204 716205 . 140
chrVII 716269 716270 . 120
chrVII 716432 716433 . 160
chrVII 716684 716685 . 320
chrVII 716993 716994 . 340
chrVII 717150 717151 . 140
chrVII 717163 717164 . 200
chrVII 717182 717183 . 180
chrVII 717196 717197 . 240
chrVII 717215 717216 . 120
chrVII 717233 717234 . 140
chrVII 717244 717245 . 120
chrVII 717252 717253 . 140
chrVII 717268 717269 . 160
chrVII 717478 717479 . 1580
chrVII 717581 717582 . 420
chrVII 717768 717769 . 420
chrVII 717779 717780 . 200
chrVII 717807 717808 . 300
chrVII 717874 717875 . 120
chrVII 717914 717915 . 180
chrVII 718095 718096 . 300
chrVII 718458 718459 . 120
chrVII 718666 718667 . 300
chrVII 718689 718690 . 340
chrVII 718694 718695 . 2900
chrVII 718700 718701 . 760
chrVII 718707 718708 . 340
chrVII 718708 718709 . 120
chrVII 718710 718711 . 260
chrVII 718713 718714 . 120
chrVII 718721 718722 . 820
chrVII 718783 718784 . 200
chrVII 719800 719801 . 300
chrVII 719802 719803 . 380
chrVII 719813 719814 . 160
chrVII 719814 719815 . 760
chrVII 719867 719868 . 340
chrVII 719977 719978 . 140
chrVII 720045 720046 . 200
chrVII 720153 720154 . 160
chrVII 720187 720188 . 220
chrVII 720190 720191 . 120
chrVII 720204 720205 . 500
chrVII 720217 720218 . 180
chrVII 720262 720263 . 120
chrVII 720268 720269 . 180
chrVII 720271 720272 . 120
chrVII 720275 720276 . 200
chrVII 720279 720280 . 140
chrVII 720287 720288 . 180
chrVII 720292 720293 . 420
chrVII 720293 720294 . 260
chrVII 720293 720294 . 120
chrVII 720295 720296 . 120
chrVII 720299 720300 . 280
chrVII 724740 724741 . 320
chrVII 724753 724754 . 260
chrVII 724793 724794 . 220
chrVII 724862 724863 . 120
chrVII 724880 724881 . 120
chrVII 724900 724901 . 620
chrVII 725174 725175 . 500
chrVII 725220 725221 . 780
chrVII 725272 725273 . 160
chrVII 725291 725292 . 180
chrVII 725370 725371 . 320
chrVII 725426 725427 . 120
chrVII 725484 725485 . 280
chrVII 725529 725530 . 220
chrVII 725734 725735 . 460
chrVII 725888 725889 . 1220
chrVII 726015 726016 . 120
chrVII 726151 726152 . 360
chrVII 726174 726175 . 120
chrVII 726274 726275 . 320
chrVII 726313 726314 . 120
chrVII 726319 726320 . 140
chrVII 726323 726324 . 120
chrVII 726339 726340 . 140
chrVII 726521 726522 . 200
chrVII 726525 726526 . 120
chrVII 726528 726529 . 860
chrVII 726558 726559 . 120
chrVII 726961 726962 . 120
chrVII 727865 727866 . 200
chrVII 727958 727959 . 180
chrVII 727967 727968 . 420
chrVII 727973 727974 . 220
chrVII 728043 728044 . 160
chrVII 729784 729785 . 140
chrVII 729791 729792 . 920
chrVII 729795 729796 . 500
chrVII 729798 729799 . 120
chrVII 729799 729800 . 480
chrVII 729800 729801 . 1800
chrVII 729808 729809 . 420
chrVII 729812 729813 . 460
chrVII 729816 729817 . 120
chrVII 729820 729821 . 620
chrVII 729821 729822 . 340
chrVII 729825 729826 . 240
chrVII 729829 729830 . 220
chrVII 729843 729844 . 320
chrVII 729854 729855 . 680
chrVII 729883 729884 . 360
chrVII 729896 729897 . 200
chrVII 729905 729906 . 200
chrVII 729911 729912 . 220
chrVII 729917 729918 . 680
chrVII 729921 729922 . 120
chrVII 729927 729928 . 180
chrVII 729938 729939 . 200
chrVII 729958 729959 . 140
chrVII 730052 730053 . 220
chrVII 730062 730063 . 340
chrVII 730090 730091 . 140
chrVII 730102 730103 . 160
chrVII 730852 730853 . 140
chrVII 730857 730858 . 160
chrVII 730862 730863 . 160
chrVII 730863 730864 . 140
chrVII 730875 730876 . 140
chrVII 730886 730887 . 140
chrVII 730906 730907 . 260
chrVII 730926 730927 . 120
chrVII 730950 730951 . 120
chrVII 730968 730969 . 500
chrVII 730998 730999 . 480
chrVII 731037 731038 . 1180
chrVII 731041 731042 . 180
chrVII 731052 731053 . 240
chrVII 731062 731063 . 300
chrVII 731065 731066 . 780
chrVII 731066 731067 . 860
chrVII 731069 731070 . 2020
chrVII 731072 731073 . 200
chrVII 731074 731075 . 540
chrVII 731076 731077 . 800
chrVII 731082 731083 . 360
chrVII 731138 731139 . 180
chrVII 731221 731222 . 220
chrVII 731230 731231 . 520
chrVII 731233 731234 . 1000
chrVII 731238 731239 . 1440
chrVII 731243 731244 . 220
chrVII 731256 731257 . 280
chrVII 731256 731257 . 2280
chrVII 731283 731284 . 120
chrVII 731289 731290 . 1340
chrVII 731294 731295 . 1520
chrVII 731296 731297 . 520
chrVII 731298 731299 . 380
chrVII 731311 731312 . 220
chrVII 731318 731319 . 220
chrVII 731323 731324 . 260
chrVII 731340 731341 . 160
chrVII 731458 731459 . 280
chrVII 731508 731509 . 280
chrVII 731643 731644 . 360
chrVII 731776 731777 . 160
chrVII 731789 731790 . 1480
chrVII 731863 731864 . 160
chrVII 732169 732170 . 120
chrVII 732361 732362 . 200
chrVII 732362 732363 . 480
chrVII 732376 732377 . 460
chrVII 732399 732400 . 1460
chrVII 732420 732421 . 160
chrVII 732440 732441 . 200
chrVII 732485 732486 . 820
chrVII 732515 732516 . 220
chrVII 732595 732596 . 200
chrVII 732613 732614 . 200
chrVII 732619 732620 . 540
chrVII 732622 732623 . 360
chrVII 732649 732650 . 140
chrVII 732649 732650 . 580
chrVII 732652 732653 . 220
chrVII 732659 732660 . 160
chrVII 732682 732683 . 120
chrVII 732706 732707 . 500
chrVII 732731 732732 . 320
chrVII 732752 732753 . 140
chrVII 732755 732756 . 540
chrVII 732819 732820 . 140
chrVII 732885 732886 . 740
chrVII 732894 732895 . 200
chrVII 732929 732930 . 1820
chrVII 733052 733053 . 280
chrVII 733058 733059 . 180
chrVII 733073 733074 . 200
chrVII 733077 733078 . 300
chrVII 733088 733089 . 140
chrVII 733094 733095 . 240
chrVII 733104 733105 . 120
chrVII 733177 733178 . 400
chrVII 733184 733185 . 1720
chrVII 733205 733206 . 180
chrVII 733217 733218 . 900
chrVII 733217 733218 . 120
chrVII 733220 733221 . 180
chrVII 733233 733234 . 200
chrVII 733240 733241 . 140
chrVII 733244 733245 . 560
chrVII 733244 733245 . 340
chrVII 733247 733248 . 320
chrVII 733258 733259 . 1060
chrVII 733259 733260 . 240
chrVII 733261 733262 . 140
chrVII 733273 733274 . 280
chrVII 733281 733282 . 3760
chrVII 733293 733294 . 140
chrVII 733297 733298 . 120
chrVII 733302 733303 . 120
chrVII 733303 733304 . 1660
chrVII 733303 733304 . 780
chrVII 733304 733305 . 180
chrVII 733305 733306 . 120
chrVII 733308 733309 . 160
chrVII 733309 733310 . 120
chrVII 733318 733319 . 120
chrVII 733324 733325 . 640
chrVII 733331 733332 . 1540
chrVII 733334 733335 . 120
chrVII 733335 733336 . 700
chrVII 733342 733343 . 680
chrVII 733343 733344 . 140
chrVII 733344 733345 . 300
chrVII 733348 733349 . 140
chrVII 733352 733353 . 160
chrVII 733357 733358 . 180
chrVII 733407 733408 . 1580
chrVII 733414 733415 . 340
chrVII 733415 733416 . 580
chrVII 733419 733420 . 1440
chrVII 733422 733423 . 200
chrVII 733425 733426 . 140
chrVII 733427 733428 . 120
chrVII 733432 733433 . 800
chrVII 733433 733434 . 400
chrVII 733434 733435 . 120
chrVII 733434 733435 . 140
chrVII 733439 733440 . 1720
chrVII 733449 733450 . 560
chrVII 733465 733466 . 340
chrVII 733480 733481 . 1760
chrVII 733500 733501 . 340
chrVII 733502 733503 . 180
chrVII 733517 733518 . 300
chrVII 733567 733568 . 400
chrVII 733569 733570 . 440
chrVII 733570 733571 . 120
chrVII 733573 733574 . 1100
chrVII 733601 733602 . 180
chrVII 733613 733614 . 140
chrVII 733628 733629 . 840
chrVII 733652 733653 . 340
chrVII 733669 733670 . 440
chrVII 733682 733683 . 120
chrVII 733706 733707 . 1860
chrVII 733761 733762 . 220
chrVII 733793 733794 . 480
chrVII 733796 733797 . 120
chrVII 733803 733804 . 360
chrVII 733811 733812 . 140
chrVII 733838 733839 . 280
chrVII 733848 733849 . 220
chrVII 733852 733853 . 460
chrVII 733860 733861 . 620
chrVII 733870 733871 . 2160
chrVII 733881 733882 . 140
chrVII 733907 733908 . 160
chrVII 734006 734007 . 140
chrVII 734071 734072 . 280
chrVII 734091 734092 . 120
chrVII 734305 734306 . 120
chrVII 734346 734347 . 420
chrVII 734458 734459 . 120
chrVII 734594 734595 . 180
chrVII 734733 734734 . 820
chrVII 734741 734742 . 160
chrVII 734742 734743 . 380
chrVII 734767 734768 . 240
chrVII 734961 734962 . 340
chrVII 735355 735356 . 120
chrVII 735534 735535 . 140
chrVII 735583 735584 . 600
chrVII 735785 735786 . 900
chrVII 735804 735805 . 560
chrVII 736055 736056 . 440
chrVII 736410 736411 . 320
chrVII 736435 736436 . 300
chrVII 736445 736446 . 240
chrVII 736454 736455 . 1700
chrVII 736466 736467 . 140
chrVII 736591 736592 . 140
chrVII 736628 736629 . 300
chrVII 736657 736658 . 180
chrVII 736680 736681 . 280
chrVII 736795 736796 . 240
chrVII 736969 736970 . 900
chrVII 736991 736992 . 140
chrVII 737001 737002 . 1300
chrVII 737145 737146 . 160
chrVII 737354 737355 . 620
chrVII 737580 737581 . 320
chrVII 737755 737756 . 240
chrVII 737819 737820 . 360
chrVII 737931 737932 . 340
chrVII 737960 737961 . 700
chrVII 738121 738122 . 780
chrVII 738145 738146 . 240
chrVII 738271 738272 . 180
chrVII 738278 738279 . 220
chrVII 738278 738279 . 160
chrVII 738288 738289 . 260
chrVII 738291 738292 . 140
chrVII 738292 738293 . 140
chrVII 738296 738297 . 200
chrVII 738299 738300 . 160
chrVII 738304 738305 . 280
chrVII 738313 738314 . 540
chrVII 738320 738321 . 260
chrVII 738322 738323 . 200
chrVII 738337 738338 . 260
chrVII 738349 738350 . 120
chrVII 738352 738353 . 120
chrVII 738383 738384 . 1320
chrVII 738413 738414 . 120
chrVII 738419 738420 . 220
chrVII 738556 738557 . 240
chrVII 738877 738878 . 220
chrVII 738948 738949 . 160
chrVII 739010 739011 . 220
chrVII 739020 739021 . 1040
chrVII 739027 739028 . 1020
chrVII 739030 739031 . 120
chrVII 739039 739040 . 300
chrVII 739042 739043 . 400
chrVII 739051 739052 . 280
chrVII 739130 739131 . 220
chrVII 739159 739160 . 460
chrVII 739213 739214 . 340
chrVII 739220 739221 . 1580
chrVII 739227 739228 . 560
chrVII 739234 739235 . 140
chrVII 739238 739239 . 2120
chrVII 739242 739243 . 160
chrVII 739246 739247 . 400
chrVII 739247 739248 . 760
chrVII 739254 739255 . 600
chrVII 739255 739256 . 2480
chrVII 739257 739258 . 2180
chrVII 739258 739259 . 120
chrVII 739259 739260 . 120
chrVII 739259 739260 . 560
chrVII 739261 739262 . 120
chrVII 739261 739262 . 140
chrVII 739267 739268 . 1800
chrVII 739269 739270 . 180
chrVII 739270 739271 . 1120
chrVII 739271 739272 . 1300
chrVII 739274 739275 . 480
chrVII 739274 739275 . 220
chrVII 739276 739277 . 1020
chrVII 739278 739279 . 1700
chrVII 739280 739281 . 500
chrVII 739287 739288 . 2260
chrVII 739309 739310 . 160
chrVII 739324 739325 . 400
chrVII 739342 739343 . 1020
chrVII 739347 739348 . 420
chrVII 739349 739350 . 260
chrVII 739390 739391 . 720
chrVII 739476 739477 . 480
chrVII 739639 739640 . 260
chrVII 739647 739648 . 220
chrVII 739653 739654 . 180
chrVII 739656 739657 . 120
chrVII 739658 739659 . 140
chrVII 739667 739668 . 140
chrVII 739677 739678 . 140
chrVII 739701 739702 . 220
chrVII 739707 739708 . 200
chrVII 739710 739711 . 640
chrVII 739715 739716 . 440
chrVII 739717 739718 . 840
chrVII 739718 739719 . 120
chrVII 739719 739720 . 120
chrVII 739720 739721 . 200
chrVII 739724 739725 . 440
chrVII 739725 739726 . 120
chrVII 739747 739748 . 220
chrVII 739758 739759 . 380
chrVII 739769 739770 . 120
chrVII 739784 739785 . 160
chrVII 739788 739789 . 120
chrVII 739791 739792 . 140
chrVII 739856 739857 . 360
chrVII 739926 739927 . 120
chrVII 739953 739954 . 160
chrVII 740095 740096 . 200
chrVII 740106 740107 . 220
chrVII 740120 740121 . 460
chrVII 740130 740131 . 1740
chrVII 740179 740180 . 500
chrVII 740183 740184 . 1340
chrVII 740328 740329 . 340
chrVII 740358 740359 . 1100
chrVII 740587 740588 . 200
chrVII 740774 740775 . 440
chrVII 740976 740977 . 400
chrVII 741332 741333 . 980
chrVII 741347 741348 . 340
chrVII 741440 741441 . 200
chrVII 741535 741536 . 340
chrVII 741566 741567 . 160
chrVII 741590 741591 . 120
chrVII 741738 741739 . 320
chrVII 741742 741743 . 200
chrVII 741752 741753 . 120
chrVII 741792 741793 . 380
chrVII 741908 741909 . 260
chrVII 741912 741913 . 320
chrVII 741918 741919 . 220
chrVII 741924 741925 . 480
chrVII 741954 741955 . 120
chrVII 741961 741962 . 220
chrVII 741970 741971 . 120
chrVII 741976 741977 . 180
chrVII 741978 741979 . 120
chrVII 741983 741984 . 120
chrVII 741984 741985 . 120
chrVII 741984 741985 . 580
chrVII 741986 741987 . 480
chrVII 741988 741989 . 200
chrVII 742021 742022 . 160
chrVII 742027 742028 . 140
chrVII 742033 742034 . 120
chrVII 742177 742178 . 160
chrVII 742182 742183 . 440
chrVII 742191 742192 . 200
chrVII 742213 742214 . 580
chrVII 742216 742217 . 120
chrVII 742219 742220 . 120
chrVII 742236 742237 . 140
chrVII 742237 742238 . 220
chrVII 742864 742865 . 260
chrVII 743062 743063 . 120
chrVII 743198 743199 . 220
chrVII 743299 743300 . 560
chrVII 743570 743571 . 120
chrVII 743929 743930 . 240
chrVII 744266 744267 . 360
chrVII 744758 744759 . 120
chrVII 744812 744813 . 160
chrVII 744967 744968 . 220
chrVII 744976 744977 . 180
chrVII 744983 744984 . 140
chrVII 745005 745006 . 120
chrVII 745139 745140 . 260
chrVII 745152 745153 . 140
chrVII 745176 745177 . 560
chrVII 745183 745184 . 1380
chrVII 745185 745186 . 160
chrVII 745197 745198 . 120
chrVII 745216 745217 . 140
chrVII 745235 745236 . 220
chrVII 745243 745244 . 220
chrVII 745267 745268 . 220
chrVII 745285 745286 . 200
chrVII 745425 745426 . 160
chrVII 745559 745560 . 220
chrVII 745561 745562 . 120
chrVII 745574 745575 . 180
chrVII 745593 745594 . 800
chrVII 745627 745628 . 120
chrVII 745642 745643 . 220
chrVII 745662 745663 . 240
chrVII 745678 745679 . 300
chrVII 745686 745687 . 120
chrVII 746087 746088 . 120
chrVII 746211 746212 . 220
chrVII 746222 746223 . 1500
chrVII 746226 746227 . 320
chrVII 746275 746276 . 7180
chrVII 746299 746300 . 320
chrVII 746307 746308 . 740
chrVII 746314 746315 . 1440
chrVII 746324 746325 . 2360
chrVII 746434 746435 . 620
chrVII 746611 746612 . 480
chrVII 746617 746618 . 320
chrVII 746626 746627 . 120
chrVII 746629 746630 . 140
chrVII 746632 746633 . 160
chrVII 746645 746646 . 140
chrVII 746651 746652 . 300
chrVII 746654 746655 . 200
chrVII 746681 746682 . 160
chrVII 746687 746688 . 160
chrVII 746689 746690 . 120
chrVII 746690 746691 . 120
chrVII 746692 746693 . 940
chrVII 746693 746694 . 280
chrVII 746700 746701 . 160
chrVII 746704 746705 . 280
chrVII 746705 746706 . 940
chrVII 746743 746744 . 480
chrVII 746821 746822 . 180
chrVII 746901 746902 . 1280
chrVII 747093 747094 . 160
chrVII 747224 747225 . 120
chrVII 747284 747285 . 1020
chrVII 747306 747307 . 400
chrVII 747313 747314 . 280
chrVII 747314 747315 . 2400
chrVII 747315 747316 . 1620
chrVII 747320 747321 . 120
chrVII 747321 747322 . 480
chrVII 747325 747326 . 300
chrVII 747331 747332 . 320
chrVII 747339 747340 . 120
chrVII 747348 747349 . 120
chrVII 747358 747359 . 540
chrVII 747389 747390 . 440
chrVII 747389 747390 . 440
chrVII 747516 747517 . 120
chrVII 747526 747527 . 260
chrVII 747579 747580 . 240
chrVII 747587 747588 . 860
chrVII 747628 747629 . 320
chrVII 747741 747742 . 160
chrVII 747766 747767 . 140
chrVII 747822 747823 . 900
chrVII 747873 747874 . 140
chrVII 747891 747892 . 120
chrVII 747919 747920 . 180
chrVII 748037 748038 . 140
chrVII 750175 750176 . 120
chrVII 750191 750192 . 140
chrVII 750210 750211 . 320
chrVII 750217 750218 . 220
chrVII 750284 750285 . 160
chrVII 750284 750285 . 340
chrVII 750287 750288 . 200
chrVII 750315 750316 . 120
chrVII 750327 750328 . 160
chrVII 750481 750482 . 320
chrVII 750773 750774 . 200
chrVII 750782 750783 . 320
chrVII 750799 750800 . 880
chrVII 750819 750820 . 380
chrVII 750823 750824 . 140
chrVII 751098 751099 . 120
chrVII 751103 751104 . 140
chrVII 751141 751142 . 320
chrVII 751147 751148 . 200
chrVII 751154 751155 . 140
chrVII 751155 751156 . 160
chrVII 751162 751163 . 1320
chrVII 751167 751168 . 120
chrVII 751173 751174 . 260
chrVII 751187 751188 . 180
chrVII 751194 751195 . 140
chrVII 751460 751461 . 500
chrVII 751513 751514 . 200
chrVII 751517 751518 . 1020
chrVII 751529 751530 . 220
chrVII 751566 751567 . 120
chrVII 751683 751684 . 900
chrVII 751909 751910 . 180
chrVII 751941 751942 . 540
chrVII 751946 751947 . 320
chrVII 752059 752060 . 120
chrVII 752089 752090 . 140
chrVII 752260 752261 . 320
chrVII 752327 752328 . 140
chrVII 752646 752647 . 140
chrVII 752651 752652 . 720
chrVII 752667 752668 . 340
chrVII 752780 752781 . 680
chrVII 752848 752849 . 120
chrVII 752921 752922 . 360
chrVII 752928 752929 . 800
chrVII 752990 752991 . 560
chrVII 753654 753655 . 140
chrVII 753665 753666 . 160
chrVII 753702 753703 . 740
chrVII 753823 753824 . 200
chrVII 753867 753868 . 1360
chrVII 753923 753924 . 380
chrVII 753978 753979 . 180
chrVII 753981 753982 . 160
chrVII 753993 753994 . 340
chrVII 754003 754004 . 980
chrVII 754009 754010 . 640
chrVII 754021 754022 . 1440
chrVII 754026 754027 . 520
chrVII 754033 754034 . 1020
chrVII 754115 754116 . 120
chrVII 754122 754123 . 360
chrVII 754145 754146 . 880
chrVII 754160 754161 . 700
chrVII 754166 754167 . 440
chrVII 754169 754170 . 300
chrVII 754173 754174 . 200
chrVII 754174 754175 . 180
chrVII 754186 754187 . 680
chrVII 754192 754193 . 120
chrVII 754194 754195 . 680
chrVII 754201 754202 . 680
chrVII 754211 754212 . 200
chrVII 754211 754212 . 1020
chrVII 754294 754295 . 220
chrVII 754352 754353 . 340
chrVII 754359 754360 . 200
chrVII 754383 754384 . 120
chrVII 754399 754400 . 240
chrVII 754414 754415 . 1020
chrVII 754420 754421 . 380
chrVII 754423 754424 . 140
chrVII 754427 754428 . 2440
chrVII 754435 754436 . 140
chrVII 754438 754439 . 940
chrVII 754446 754447 . 400
chrVII 754451 754452 . 200
chrVII 754459 754460 . 260
chrVII 754473 754474 . 520
chrVII 754522 754523 . 220
chrVII 754564 754565 . 720
chrVII 754707 754708 . 300
chrVII 754906 754907 . 120
chrVII 754985 754986 . 560
chrVII 755147 755148 . 320
chrVII 755154 755155 . 480
chrVII 755191 755192 . 220
chrVII 755238 755239 . 120
chrVII 755314 755315 . 140
chrVII 755407 755408 . 580
chrVII 755505 755506 . 460
chrVII 755637 755638 . 120
chrVII 755652 755653 . 300
chrVII 756113 756114 . 140
chrVII 756251 756252 . 140
chrVII 756358 756359 . 220
chrVII 756386 756387 . 140
chrVII 756415 756416 . 420
chrVII 756548 756549 . 500
chrVII 756563 756564 . 540
chrVII 756572 756573 . 1040
chrVII 756576 756577 . 140
chrVII 756579 756580 . 480
chrVII 756582 756583 . 120
chrVII 756588 756589 . 1140
chrVII 756596 756597 . 160
chrVII 756600 756601 . 500
chrVII 756604 756605 . 260
chrVII 756607 756608 . 120
chrVII 756615 756616 . 620
chrVII 756724 756725 . 260
chrVII 756766 756767 . 180
chrVII 756773 756774 . 560
chrVII 756781 756782 . 340
chrVII 756784 756785 . 160
chrVII 756788 756789 . 120
chrVII 756793 756794 . 240
chrVII 756797 756798 . 460
chrVII 756810 756811 . 720
chrVII 756820 756821 . 120
chrVII 756846 756847 . 240
chrVII 756850 756851 . 820
chrVII 756858 756859 . 780
chrVII 756873 756874 . 420
chrVII 756898 756899 . 220
chrVII 756995 756996 . 200
chrVII 757015 757016 . 280
chrVII 757196 757197 . 340
chrVII 757356 757357 . 120
chrVII 757454 757455 . 120
chrVII 757475 757476 . 120
chrVII 757487 757488 . 180
chrVII 757487 757488 . 580
chrVII 757491 757492 . 360
chrVII 757508 757509 . 1240
chrVII 757548 757549 . 160
chrVII 757569 757570 . 120
chrVII 757580 757581 . 420
chrVII 757590 757591 . 140
chrVII 757594 757595 . 440
chrVII 757708 757709 . 220
chrVII 757733 757734 . 700
chrVII 757738 757739 . 1880
chrVII 757753 757754 . 140
chrVII 757879 757880 . 120
chrVII 758084 758085 . 120
chrVII 758218 758219 . 120
chrVII 758577 758578 . 200
chrVII 758881 758882 . 220
chrVII 759511 759512 . 580
chrVII 759702 759703 . 640
chrVII 760064 760065 . 620
chrVII 760131 760132 . 340
chrVII 760205 760206 . 120
chrVII 760318 760319 . 180
chrVII 760337 760338 . 120
chrVII 760386 760387 . 140
chrVII 760479 760480 . 200
chrVII 760504 760505 . 140
chrVII 760516 760517 . 440
chrVII 760532 760533 . 880
chrVII 760619 760620 . 300
chrVII 760633 760634 . 180
chrVII 760662 760663 . 160
chrVII 760789 760790 . 680
chrVII 760816 760817 . 580
chrVII 760821 760822 . 280
chrVII 760870 760871 . 220
chrVII 761002 761003 . 400
chrVII 761005 761006 . 260
chrVII 761022 761023 . 800
chrVII 761033 761034 . 120
chrVII 761038 761039 . 160
chrVII 761174 761175 . 120
chrVII 761192 761193 . 320
chrVII 761197 761198 . 200
chrVII 761200 761201 . 160
chrVII 761200 761201 . 120
chrVII 761213 761214 . 400
chrVII 761242 761243 . 160
chrVII 761251 761252 . 420
chrVII 761255 761256 . 660
chrVII 761260 761261 . 680
chrVII 761261 761262 . 480
chrVII 761262 761263 . 640
chrVII 761276 761277 . 240
chrVII 761281 761282 . 200
chrVII 761281 761282 . 240
chrVII 761286 761287 . 320
chrVII 761316 761317 . 460
chrVII 762036 762037 . 160
chrVII 762046 762047 . 180
chrVII 762112 762113 . 120
chrVII 762224 762225 . 240
chrVII 762265 762266 . 340
chrVII 762271 762272 . 320
chrVII 762274 762275 . 120
chrVII 762277 762278 . 980
chrVII 762281 762282 . 300
chrVII 762282 762283 . 180
chrVII 762288 762289 . 360
chrVII 762333 762334 . 180
chrVII 762357 762358 . 2280
chrVII 762368 762369 . 580
chrVII 762378 762379 . 720
chrVII 762396 762397 . 160
chrVII 762412 762413 . 320
chrVII 762468 762469 . 580
chrVII 762503 762504 . 300
chrVII 762667 762668 . 160
chrVII 762846 762847 . 320
chrVII 762870 762871 . 440
chrVII 762949 762950 . 480
chrVII 763387 763388 . 240
chrVII 763479 763480 . 240
chrVII 763577 763578 . 120
chrVII 763587 763588 . 120
chrVII 763595 763596 . 140
chrVII 763602 763603 . 120
chrVII 763603 763604 . 360
chrVII 763620 763621 . 300
chrVII 763643 763644 . 140
chrVII 763653 763654 . 120
chrVII 763686 763687 . 300
chrVII 763701 763702 . 440
chrVII 763715 763716 . 280
chrVII 765293 765294 . 560
chrVII 765335 765336 . 160
chrVII 765419 765420 . 820
chrVII 765475 765476 . 420
chrVII 765487 765488 . 320
chrVII 765733 765734 . 720
chrVII 765851 765852 . 160
chrVII 765948 765949 . 140
chrVII 765953 765954 . 120
chrVII 765983 765984 . 140
chrVII 766029 766030 . 460
chrVII 766042 766043 . 140
chrVII 766051 766052 . 360
chrVII 766142 766143 . 240
chrVII 766158 766159 . 120
chrVII 766181 766182 . 120
chrVII 766183 766184 . 160
chrVII 766199 766200 . 200
chrVII 766257 766258 . 160
chrVII 766359 766360 . 340
chrVII 766396 766397 . 220
chrVII 766487 766488 . 220
chrVII 766491 766492 . 220
chrVII 766493 766494 . 200
chrVII 766499 766500 . 200
chrVII 766536 766537 . 900
chrVII 766540 766541 . 160
chrVII 766558 766559 . 140
chrVII 766602 766603 . 180
chrVII 766641 766642 . 560
chrVII 766648 766649 . 280
chrVII 766687 766688 . 560
chrVII 766693 766694 . 300
chrVII 766714 766715 . 520
chrVII 766746 766747 . 280
chrVII 766870 766871 . 280
chrVII 766897 766898 . 460
chrVII 766907 766908 . 260
chrVII 766915 766916 . 720
chrVII 766936 766937 . 160
chrVII 767115 767116 . 560
chrVII 767265 767266 . 240
chrVII 767275 767276 . 160
chrVII 767291 767292 . 200
chrVII 767296 767297 . 340
chrVII 767302 767303 . 260
chrVII 767303 767304 . 180
chrVII 767308 767309 . 2340
chrVII 767316 767317 . 160
chrVII 767318 767319 . 240
chrVII 767320 767321 . 140
chrVII 767326 767327 . 320
chrVII 767356 767357 . 120
chrVII 767377 767378 . 120
chrVII 767393 767394 . 160
chrVII 767405 767406 . 200
chrVII 767429 767430 . 120
chrVII 767453 767454 . 140
chrVII 770320 770321 . 620
chrVII 770366 770367 . 240
chrVII 770369 770370 . 120
chrVII 770372 770373 . 140
chrVII 770383 770384 . 480
chrVII 770386 770387 . 400
chrVII 770391 770392 . 180
chrVII 770396 770397 . 400
chrVII 770398 770399 . 120
chrVII 770398 770399 . 120
chrVII 770442 770443 . 1940
chrVII 770446 770447 . 160
chrVII 770454 770455 . 140
chrVII 770464 770465 . 280
chrVII 770465 770466 . 1120
chrVII 770470 770471 . 140
chrVII 770473 770474 . 320
chrVII 770476 770477 . 220
chrVII 770490 770491 . 520
chrVII 770618 770619 . 160
chrVII 770624 770625 . 420
chrVII 770663 770664 . 120
chrVII 770667 770668 . 240
chrVII 770683 770684 . 220
chrVII 770689 770690 . 540
chrVII 770761 770762 . 160
chrVII 770989 770990 . 140
chrVII 771050 771051 . 120
chrVII 771245 771246 . 120
chrVII 771297 771298 . 320
chrVII 771319 771320 . 120
chrVII 771397 771398 . 160
chrVII 771444 771445 . 2060
chrVII 771516 771517 . 780
chrVII 771522 771523 . 140
chrVII 771568 771569 . 220
chrVII 771610 771611 . 220
chrVII 771611 771612 . 500
chrVII 771620 771621 . 260
chrVII 771638 771639 . 820
chrVII 771715 771716 . 200
chrVII 771755 771756 . 1340
chrVII 771773 771774 . 260
chrVII 771792 771793 . 280
chrVII 771810 771811 . 120
chrVII 771827 771828 . 560
chrVII 771857 771858 . 260
chrVII 771865 771866 . 500
chrVII 771887 771888 . 120
chrVII 771891 771892 . 540
chrVII 771900 771901 . 380
chrVII 771904 771905 . 220
chrVII 771909 771910 . 180
chrVII 771913 771914 . 120
chrVII 771934 771935 . 200
chrVII 771937 771938 . 120
chrVII 771951 771952 . 780
chrVII 771977 771978 . 180
chrVII 772005 772006 . 480
chrVII 772007 772008 . 460
chrVII 772008 772009 . 120
chrVII 772014 772015 . 380
chrVII 772024 772025 . 220
chrVII 772029 772030 . 220
chrVII 772034 772035 . 260
chrVII 772035 772036 . 580
chrVII 772041 772042 . 460
chrVII 772045 772046 . 580
chrVII 772081 772082 . 700
chrVII 772085 772086 . 240
chrVII 772134 772135 . 360
chrVII 772147 772148 . 560
chrVII 772148 772149 . 200
chrVII 772149 772150 . 360
chrVII 772149 772150 . 520
chrVII 772159 772160 . 480
chrVII 772160 772161 . 180
chrVII 772160 772161 . 140
chrVII 772161 772162 . 120
chrVII 772163 772164 . 460
chrVII 772169 772170 . 580
chrVII 772175 772176 . 140
chrVII 772175 772176 . 160
chrVII 772176 772177 . 120
chrVII 772188 772189 . 420
chrVII 772194 772195 . 840
chrVII 772196 772197 . 180
chrVII 772200 772201 . 560
chrVII 772203 772204 . 320
chrVII 772206 772207 . 2380
chrVII 772207 772208 . 200
chrVII 772208 772209 . 660
chrVII 772215 772216 . 1240
chrVII 772228 772229 . 2920
chrVII 772228 772229 . 560
chrVII 772242 772243 . 380
chrVII 772269 772270 . 200
chrVII 772440 772441 . 320
chrVII 772546 772547 . 320
chrVII 772591 772592 . 260
chrVII 772805 772806 . 220
chrVII 773185 773186 . 140
chrVII 773224 773225 . 120
chrVII 773450 773451 . 120
chrVII 773453 773454 . 180
chrVII 773522 773523 . 120
chrVII 773576 773577 . 120
chrVII 773582 773583 . 120
chrVII 773593 773594 . 220
chrVII 773624 773625 . 360
chrVII 773624 773625 . 200
chrVII 773680 773681 . 180
chrVII 773783 773784 . 440
chrVII 773797 773798 . 340
chrVII 773820 773821 . 280
chrVII 773881 773882 . 240
chrVII 773994 773995 . 740
chrVII 773997 773998 . 120
chrVII 774095 774096 . 160
chrVII 774171 774172 . 140
chrVII 774207 774208 . 500
chrVII 774232 774233 . 160
chrVII 774250 774251 . 120
chrVII 774257 774258 . 580
chrVII 774271 774272 . 600
chrVII 774281 774282 . 320
chrVII 774284 774285 . 280
chrVII 774284 774285 . 160
chrVII 774432 774433 . 780
chrVII 774437 774438 . 480
chrVII 774442 774443 . 1460
chrVII 774448 774449 . 1080
chrVII 774448 774449 . 360
chrVII 774449 774450 . 120
chrVII 774452 774453 . 240
chrVII 774454 774455 . 160
chrVII 774455 774456 . 300
chrVII 774458 774459 . 780
chrVII 774460 774461 . 620
chrVII 774468 774469 . 300
chrVII 774475 774476 . 200
chrVII 774498 774499 . 300
chrVII 774506 774507 . 200
chrVII 774538 774539 . 320
chrVII 774539 774540 . 140
chrVII 774541 774542 . 140
chrVII 774564 774565 . 240
chrVII 774570 774571 . 300
chrVII 774572 774573 . 260
chrVII 774576 774577 . 140
chrVII 774583 774584 . 420
chrVII 774590 774591 . 140
chrVII 774598 774599 . 400
chrVII 774608 774609 . 560
chrVII 774610 774611 . 120
chrVII 774619 774620 . 500
chrVII 774630 774631 . 1840
chrVII 774644 774645 . 140
chrVII 774663 774664 . 720
chrVII 774666 774667 . 160
chrVII 774705 774706 . 280
chrVII 774709 774710 . 260
chrVII 774713 774714 . 140
chrVII 774721 774722 . 140
chrVII 774765 774766 . 560
chrVII 774780 774781 . 160
chrVII 774790 774791 . 160
chrVII 774802 774803 . 160
chrVII 774817 774818 . 660
chrVII 774837 774838 . 120
chrVII 774841 774842 . 140
chrVII 774846 774847 . 140
chrVII 774854 774855 . 200
chrVII 774872 774873 . 240
chrVII 774899 774900 . 160
chrVII 775021 775022 . 1220
chrVII 775082 775083 . 120
chrVII 775639 775640 . 220
chrVII 775761 775762 . 120
chrVII 775807 775808 . 120
chrVII 776280 776281 . 120
chrVII 776282 776283 . 300
chrVII 776329 776330 . 140
chrVII 776430 776431 . 280
chrVII 776451 776452 . 260
chrVII 776459 776460 . 620
chrVII 776464 776465 . 180
chrVII 776641 776642 . 140
chrVII 776714 776715 . 120
chrVII 776741 776742 . 340
chrVII 776827 776828 . 120
chrVII 776841 776842 . 540
chrVII 776878 776879 . 580
chrVII 776979 776980 . 1440
chrVII 777047 777048 . 120
chrVII 777116 777117 . 140
chrVII 777141 777142 . 160
chrVII 777149 777150 . 580
chrVII 777157 777158 . 120
chrVII 777208 777209 . 120
chrVII 777261 777262 . 380
chrVII 777273 777274 . 200
chrVII 777319 777320 . 140
chrVII 777389 777390 . 140
chrVII 777626 777627 . 200
chrVII 777665 777666 . 1120
chrVII 777785 777786 . 120
chrVII 777810 777811 . 160
chrVII 777813 777814 . 160
chrVII 777825 777826 . 300
chrVII 777954 777955 . 120
chrVII 777957 777958 . 140
chrVII 777967 777968 . 120
chrVII 777971 777972 . 120
chrVII 778094 778095 . 140
chrVII 778099 778100 . 140
chrVII 778103 778104 . 120
chrVII 778124 778125 . 180
chrVII 778190 778191 . 120
chrVII 778626 778627 . 260
chrVII 778647 778648 . 140
chrVII 778712 778713 . 140
chrVII 778716 778717 . 180
chrVII 778755 778756 . 140
chrVII 778772 778773 . 140
chrVII 778804 778805 . 400
chrVII 779006 779007 . 120
chrVII 779051 779052 . 160
chrVII 779200 779201 . 220
chrVII 779344 779345 . 160
chrVII 779360 779361 . 120
chrVII 779512 779513 . 660
chrVII 779529 779530 . 1040
chrVII 779536 779537 . 480
chrVII 779554 779555 . 220
chrVII 779634 779635 . 1740
chrVII 779641 779642 . 700
chrVII 779651 779652 . 300
chrVII 779713 779714 . 180
chrVII 779717 779718 . 160
chrVII 779729 779730 . 120
chrVII 779739 779740 . 140
chrVII 779740 779741 . 320
chrVII 779745 779746 . 220
chrVII 779750 779751 . 120
chrVII 779757 779758 . 560
chrVII 779758 779759 . 400
chrVII 779772 779773 . 1040
chrVII 779775 779776 . 120
chrVII 779805 779806 . 140
chrVII 779816 779817 . 120
chrVII 779826 779827 . 380
chrVII 779896 779897 . 140
chrVII 779909 779910 . 380
chrVII 779914 779915 . 260
chrVII 779925 779926 . 200
chrVII 779961 779962 . 440
chrVII 779975 779976 . 1240
chrVII 779979 779980 . 800
chrVII 779985 779986 . 460
chrVII 779991 779992 . 160
chrVII 780001 780002 . 520
chrVII 780007 780008 . 120
chrVII 780013 780014 . 140
chrVII 780015 780016 . 740
chrVII 780054 780055 . 220
chrVII 780060 780061 . 160
chrVII 780065 780066 . 800
chrVII 780072 780073 . 440
chrVII 780093 780094 . 120
chrVII 780115 780116 . 120
chrVII 780146 780147 . 340
chrVII 780157 780158 . 240
chrVII 780288 780289 . 420
chrVII 780319 780320 . 280
chrVII 780402 780403 . 140
chrVII 780431 780432 . 180
chrVII 780440 780441 . 360
chrVII 780532 780533 . 160
chrVII 780533 780534 . 140
chrVII 780533 780534 . 120
chrVII 780581 780582 . 140
chrVII 780604 780605 . 440
chrVII 780612 780613 . 1300
chrVII 780614 780615 . 300
chrVII 780615 780616 . 120
chrVII 780617 780618 . 1720
chrVII 780622 780623 . 120
chrVII 780628 780629 . 380
chrVII 780631 780632 . 260
chrVII 780632 780633 . 260
chrVII 780635 780636 . 180
chrVII 780648 780649 . 620
chrVII 780652 780653 . 220
chrVII 780669 780670 . 980
chrVII 780675 780676 . 300
chrVII 780687 780688 . 480
chrVII 780713 780714 . 420
chrVII 780819 780820 . 260
chrVII 780843 780844 . 200
chrVII 780860 780861 . 1300
chrVII 781008 781009 . 260
chrVII 781011 781012 . 1460
chrVII 781020 781021 . 120
chrVII 781033 781034 . 720
chrVII 781034 781035 . 580
chrVII 781045 781046 . 480
chrVII 781086 781087 . 320
chrVII 781187 781188 . 380
chrVII 781197 781198 . 140
chrVII 781218 781219 . 220
chrVII 781226 781227 . 240
chrVII 781231 781232 . 1260
chrVII 781372 781373 . 220
chrVII 781397 781398 . 140
chrVII 781529 781530 . 120
chrVII 781537 781538 . 180
chrVII 781540 781541 . 160
chrVII 781546 781547 . 180
chrVII 781548 781549 . 140
chrVII 781561 781562 . 840
chrVII 781571 781572 . 780
chrVII 781575 781576 . 640
chrVII 781590 781591 . 260
chrVII 781597 781598 . 160
chrVII 781602 781603 . 120
chrVII 781671 781672 . 180
chrVII 781675 781676 . 1380
chrVII 781683 781684 . 200
chrVII 781689 781690 . 360
chrVII 781695 781696 . 440
chrVII 781704 781705 . 420
chrVII 782688 782689 . 180
chrVII 783500 783501 . 160
chrVII 783517 783518 . 140
chrVII 783721 783722 . 160
chrVII 783819 783820 . 360
chrVII 783841 783842 . 180
chrVII 783865 783866 . 120
chrVII 783890 783891 . 160
chrVII 783896 783897 . 200
chrVII 783922 783923 . 120
chrVII 783952 783953 . 120
chrVII 783956 783957 . 160
chrVII 783958 783959 . 140
chrVII 784012 784013 . 180
chrVII 784021 784022 . 120
chrVII 784044 784045 . 220
chrVII 784068 784069 . 200
chrVII 784079 784080 . 320
chrVII 784085 784086 . 120
chrVII 784086 784087 . 420
chrVII 784095 784096 . 300
chrVII 784100 784101 . 180
chrVII 784240 784241 . 760
chrVII 784344 784345 . 920
chrVII 784380 784381 . 580
chrVII 784405 784406 . 120
chrVII 784565 784566 . 360
chrVII 784579 784580 . 280
chrVII 784690 784691 . 140
chrVII 784704 784705 . 200
chrVII 784899 784900 . 680
chrVII 784980 784981 . 460
chrVII 785077 785078 . 280
chrVII 785197 785198 . 120
chrVII 785247 785248 . 380
chrVII 785258 785259 . 120
chrVII 785322 785323 . 300
chrVII 785333 785334 . 340
chrVII 785345 785346 . 600
chrVII 785355 785356 . 240
chrVII 785371 785372 . 620
chrVII 785375 785376 . 160
chrVII 785379 785380 . 360
chrVII 785381 785382 . 220
chrVII 785382 785383 . 180
chrVII 785392 785393 . 380
chrVII 785396 785397 . 120
chrVII 785400 785401 . 400
chrVII 785405 785406 . 180
chrVII 785410 785411 . 120
chrVII 785418 785419 . 140
chrVII 785435 785436 . 280
chrVII 785441 785442 . 140
chrVII 785448 785449 . 360
chrVII 785464 785465 . 560
chrVII 785481 785482 . 340
chrVII 785486 785487 . 260
chrVII 785489 785490 . 180
chrVII 785497 785498 . 200
chrVII 785497 785498 . 540
chrVII 785503 785504 . 580
chrVII 785518 785519 . 120
chrVII 785525 785526 . 120
chrVII 785527 785528 . 220
chrVII 785530 785531 . 520
chrVII 785539 785540 . 120
chrVII 785568 785569 . 120
chrVII 785583 785584 . 120
chrVII 785591 785592 . 140
chrVII 785593 785594 . 160
chrVII 785594 785595 . 280
chrVII 785598 785599 . 320
chrVII 785609 785610 . 380
chrVII 785613 785614 . 140
chrVII 785615 785616 . 200
chrVII 785659 785660 . 220
chrVII 785665 785666 . 260
chrVII 785675 785676 . 120
chrVII 785691 785692 . 160
chrVII 785693 785694 . 120
chrVII 785694 785695 . 280
chrVII 785700 785701 . 480
chrVII 785705 785706 . 240
chrVII 785712 785713 . 340
chrVII 785716 785717 . 140
chrVII 785722 785723 . 160
chrVII 785729 785730 . 160
chrVII 785730 785731 . 600
chrVII 785742 785743 . 420
chrVII 785748 785749 . 700
chrVII 785757 785758 . 160
chrVII 785769 785770 . 140
chrVII 785775 785776 . 120
chrVII 785786 785787 . 260
chrVII 785796 785797 . 240
chrVII 785799 785800 . 400
chrVII 785807 785808 . 300
chrVII 785808 785809 . 340
chrVII 785809 785810 . 140
chrVII 785809 785810 . 120
chrVII 785811 785812 . 260
chrVII 785815 785816 . 160
chrVII 785825 785826 . 280
chrVII 785829 785830 . 220
chrVII 785832 785833 . 960
chrVII 785842 785843 . 960
chrVII 785844 785845 . 140
chrVII 785847 785848 . 140
chrVII 785856 785857 . 880
chrVII 785860 785861 . 480
chrVII 785882 785883 . 160
chrVII 785902 785903 . 440
chrVII 785911 785912 . 420
chrVII 785920 785921 . 460
chrVII 785922 785923 . 460
chrVII 785934 785935 . 1480
chrVII 785940 785941 . 300
chrVII 785960 785961 . 260
chrVII 785966 785967 . 660
chrVII 785978 785979 . 280
chrVII 786027 786028 . 200
chrVII 786037 786038 . 500
chrVII 786069 786070 . 120
chrVII 786082 786083 . 520
chrVII 786083 786084 . 540
chrVII 786124 786125 . 360
chrVII 786126 786127 . 1020
chrVII 786129 786130 . 120
chrVII 786172 786173 . 200
chrVII 786188 786189 . 660
chrVII 786207 786208 . 180
chrVII 786474 786475 . 120
chrVII 787043 787044 . 620
chrVII 787052 787053 . 260
chrVII 787056 787057 . 1880
chrVII 787062 787063 . 180
chrVII 787067 787068 . 1260
chrVII 787074 787075 . 2460
chrVII 787078 787079 . 1080
chrVII 787081 787082 . 1220
chrVII 787121 787122 . 180
chrVII 787132 787133 . 180
chrVII 787140 787141 . 120
chrVII 787159 787160 . 2180
chrVII 787192 787193 . 2240
chrVII 787196 787197 . 140
chrVII 787197 787198 . 1080
chrVII 787322 787323 . 400
chrVII 787395 787396 . 160
chrVII 788133 788134 . 120
chrVII 788272 788273 . 380
chrVII 788279 788280 . 120
chrVII 788283 788284 . 120
chrVII 788286 788287 . 300
chrVII 788308 788309 . 180
chrVII 788357 788358 . 120
chrVII 788403 788404 . 240
chrVII 788407 788408 . 160
chrVII 788478 788479 . 320
chrVII 788481 788482 . 160
chrVII 788568 788569 . 200
chrVII 788573 788574 . 200
chrVII 788577 788578 . 140
chrVII 788577 788578 . 200
chrVII 788583 788584 . 620
chrVII 788587 788588 . 180
chrVII 788587 788588 . 280
chrVII 788589 788590 . 120
chrVII 788595 788596 . 120
chrVII 788663 788664 . 120
chrVII 788737 788738 . 580
chrVII 788750 788751 . 140
chrVII 788759 788760 . 300
chrVII 788773 788774 . 120
chrVII 788780 788781 . 280
chrVII 788782 788783 . 120
chrVII 788783 788784 . 480
chrVII 788786 788787 . 240
chrVII 788795 788796 . 140
chrVII 788811 788812 . 420
chrVII 788823 788824 . 140
chrVII 788865 788866 . 120
chrVII 788881 788882 . 400
chrVII 788887 788888 . 200
chrVII 788898 788899 . 180
chrVII 788907 788908 . 120
chrVII 788914 788915 . 220
chrVII 788934 788935 . 120
chrVII 788935 788936 . 120
chrVII 789079 789080 . 140
chrVII 789089 789090 . 840
chrVII 789406 789407 . 200
chrVII 789420 789421 . 140
chrVII 789551 789552 . 160
chrVII 789551 789552 . 520
chrVII 789585 789586 . 120
chrVII 789589 789590 . 320
chrVII 789609 789610 . 120
chrVII 789671 789672 . 360
chrVII 789690 789691 . 120
chrVII 789711 789712 . 2700
chrVII 789722 789723 . 120
chrVII 789931 789932 . 560
chrVII 790031 790032 . 300
chrVII 790045 790046 . 180
chrVII 790096 790097 . 120
chrVII 790266 790267 . 120
chrVII 790351 790352 . 140
chrVII 790496 790497 . 160
chrVII 790813 790814 . 220
chrVII 790825 790826 . 460
chrVII 791042 791043 . 320
chrVII 791146 791147 . 140
chrVII 791172 791173 . 280
chrVII 791293 791294 . 120
chrVII 791400 791401 . 1820
chrVII 791702 791703 . 300
chrVII 791990 791991 . 300
chrVII 792218 792219 . 380
chrVII 792481 792482 . 340
chrVII 792507 792508 . 380
chrVII 792617 792618 . 460
chrVII 792784 792785 . 120
chrVII 792804 792805 . 360
chrVII 792914 792915 . 120
chrVII 792964 792965 . 220
chrVII 793108 793109 . 660
chrVII 793122 793123 . 400
chrVII 793127 793128 . 300
chrVII 793134 793135 . 120
chrVII 793141 793142 . 260
chrVII 793142 793143 . 380
chrVII 793146 793147 . 140
chrVII 793148 793149 . 1320
chrVII 793154 793155 . 400
chrVII 793161 793162 . 320
chrVII 793165 793166 . 320
chrVII 793169 793170 . 160
chrVII 793174 793175 . 300
chrVII 793180 793181 . 120
chrVII 793180 793181 . 260
chrVII 793182 793183 . 160
chrVII 793188 793189 . 160
chrVII 793189 793190 . 860
chrVII 793190 793191 . 240
chrVII 793192 793193 . 240
chrVII 793196 793197 . 260
chrVII 793199 793200 . 300
chrVII 793200 793201 . 120
chrVII 793213 793214 . 340
chrVII 793219 793220 . 120
chrVII 793234 793235 . 120
chrVII 793360 793361 . 160
chrVII 793377 793378 . 160
chrVII 793393 793394 . 380
chrVII 793398 793399 . 140
chrVII 793550 793551 . 340
chrVII 793559 793560 . 120
chrVII 793575 793576 . 120
chrVII 793859 793860 . 220
chrVII 794004 794005 . 520
chrVII 794015 794016 . 180
chrVII 794197 794198 . 120
chrVII 794333 794334 . 180
chrVII 794333 794334 . 400
chrVII 794334 794335 . 160
chrVII 794351 794352 . 300
chrVII 794407 794408 . 120
chrVII 794425 794426 . 200
chrVII 794428 794429 . 140
chrVII 794462 794463 . 140
chrVII 794517 794518 . 200
chrVII 794531 794532 . 140
chrVII 794531 794532 . 120
chrVII 794539 794540 . 180
chrVII 794571 794572 . 200
chrVII 794670 794671 . 200
chrVII 794732 794733 . 120
chrVII 794735 794736 . 300
chrVII 794746 794747 . 140
chrVII 794915 794916 . 140
chrVII 795149 795150 . 340
chrVII 795299 795300 . 280
chrVII 795484 795485 . 220
chrVII 795531 795532 . 340
chrVII 795606 795607 . 120
chrVII 795638 795639 . 220
chrVII 795652 795653 . 160
chrVII 795698 795699 . 120
chrVII 795726 795727 . 380
chrVII 795756 795757 . 880
chrVII 795765 795766 . 140
chrVII 795798 795799 . 1300
chrVII 795805 795806 . 240
chrVII 795810 795811 . 240
chrVII 795815 795816 . 360
chrVII 795822 795823 . 480
chrVII 795977 795978 . 620
chrVII 795980 795981 . 120
chrVII 795988 795989 . 140
chrVII 795994 795995 . 180
chrVII 796026 796027 . 200
chrVII 796130 796131 . 460
chrVII 796142 796143 . 680
chrVII 796157 796158 . 680
chrVII 796189 796190 . 200
chrVII 796202 796203 . 160
chrVII 796227 796228 . 500
chrVII 796266 796267 . 1680
chrVII 796335 796336 . 120
chrVII 796456 796457 . 140
chrVII 796535 796536 . 300
chrVII 796687 796688 . 1200
chrVII 796779 796780 . 320
chrVII 796834 796835 . 240
chrVII 796967 796968 . 280
chrVII 797066 797067 . 360
chrVII 797211 797212 . 480
chrVII 797245 797246 . 200
chrVII 797395 797396 . 1600
chrVII 797403 797404 . 1340
chrVII 797433 797434 . 440
chrVII 797475 797476 . 560
chrVII 797580 797581 . 120
chrVII 797600 797601 . 120
chrVII 797608 797609 . 260
chrVII 797674 797675 . 260
chrVII 797695 797696 . 480
chrVII 797725 797726 . 300
chrVII 797774 797775 . 540
chrVII 797910 797911 . 120
chrVII 797933 797934 . 500
chrVII 797939 797940 . 140
chrVII 798009 798010 . 160
chrVII 798028 798029 . 120
chrVII 798040 798041 . 120
chrVII 798042 798043 . 120
chrVII 798058 798059 . 120
chrVII 798087 798088 . 340
chrVII 798120 798121 . 120
chrVII 798144 798145 . 140
chrVII 798148 798149 . 140
chrVII 798151 798152 . 320
chrVII 798159 798160 . 160
chrVII 798182 798183 . 120
chrVII 798183 798184 . 120
chrVII 798193 798194 . 120
chrVII 798213 798214 . 220
chrVII 798216 798217 . 140
chrVII 798230 798231 . 140
chrVII 798232 798233 . 140
chrVII 798254 798255 . 120
chrVII 798260 798261 . 420
chrVII 798265 798266 . 220
chrVII 798265 798266 . 120
chrVII 798276 798277 . 160
chrVII 798290 798291 . 140
chrVII 798305 798306 . 160
chrVII 798307 798308 . 140
chrVII 798313 798314 . 140
chrVII 798329 798330 . 280
chrVII 798390 798391 . 940
chrVII 798397 798398 . 120
chrVII 798429 798430 . 200
chrVII 798726 798727 . 140
chrVII 799595 799596 . 160
chrVII 799629 799630 . 120
chrVII 799745 799746 . 200
chrVII 799770 799771 . 340
chrVII 799871 799872 . 120
chrVII 800008 800009 . 140
chrVII 800019 800020 . 120
chrVII 800052 800053 . 260
chrVII 800056 800057 . 180
chrVII 800140 800141 . 240
chrVII 800204 800205 . 120
chrVII 800225 800226 . 1600
chrVII 800229 800230 . 200
chrVII 800236 800237 . 960
chrVII 800243 800244 . 120
chrVII 800246 800247 . 140
chrVII 800253 800254 . 480
chrVII 800256 800257 . 260
chrVII 800261 800262 . 1000
chrVII 800311 800312 . 140
chrVII 800318 800319 . 280
chrVII 800325 800326 . 680
chrVII 800328 800329 . 780
chrVII 800334 800335 . 240
chrVII 800356 800357 . 120
chrVII 800362 800363 . 1420
chrVII 800374 800375 . 1120
chrVII 801329 801330 . 520
chrVII 801464 801465 . 200
chrVII 801551 801552 . 200
chrVII 801555 801556 . 240
chrVII 801869 801870 . 260
chrVII 801869 801870 . 360
chrVII 801872 801873 . 580
chrVII 801903 801904 . 140
chrVII 801912 801913 . 160
chrVII 801943 801944 . 200
chrVII 801950 801951 . 400
chrVII 801953 801954 . 120
chrVII 801977 801978 . 1420
chrVII 802000 802001 . 820
chrVII 802017 802018 . 200
chrVII 802051 802052 . 980
chrVII 802055 802056 . 580
chrVII 802059 802060 . 160
chrVII 802065 802066 . 460
chrVII 802068 802069 . 140
chrVII 802069 802070 . 160
chrVII 802077 802078 . 460
chrVII 802092 802093 . 360
chrVII 802126 802127 . 120
chrVII 802126 802127 . 260
chrVII 802130 802131 . 780
chrVII 802188 802189 . 240
chrVII 802210 802211 . 420
chrVII 802229 802230 . 200
chrVII 802248 802249 . 200
chrVII 802277 802278 . 180
chrVII 802279 802280 . 180
chrVII 802315 802316 . 600
chrVII 802342 802343 . 120
chrVII 802348 802349 . 1480
chrVII 802399 802400 . 260
chrVII 802412 802413 . 320
chrVII 802418 802419 . 140
chrVII 802429 802430 . 180
chrVII 802441 802442 . 260
chrVII 802633 802634 . 160
chrVII 805126 805127 . 140
chrVII 805172 805173 . 120
chrVII 805313 805314 . 120
chrVII 805670 805671 . 120
chrVII 805708 805709 . 180
chrVII 806085 806086 . 120
chrVII 806102 806103 . 200
chrVII 806111 806112 . 160
chrVII 806131 806132 . 180
chrVII 806139 806140 . 380
chrVII 806144 806145 . 160
chrVII 806144 806145 . 400
chrVII 806147 806148 . 140
chrVII 806155 806156 . 280
chrVII 806168 806169 . 160
chrVII 806172 806173 . 1880
chrVII 806176 806177 . 120
chrVII 806183 806184 . 140
chrVII 806230 806231 . 200
chrVII 806236 806237 . 120
chrVII 806237 806238 . 160
chrVII 806237 806238 . 120
chrVII 806244 806245 . 120
chrVII 806248 806249 . 580
chrVII 806252 806253 . 200
chrVII 806259 806260 . 440
chrVII 806265 806266 . 300
chrVII 806267 806268 . 260
chrVII 806267 806268 . 160
chrVII 806280 806281 . 900
chrVII 806282 806283 . 160
chrVII 806291 806292 . 120
chrVII 806300 806301 . 140
chrVII 806309 806310 . 260
chrVII 806460 806461 . 120
chrVII 806476 806477 . 160
chrVII 806556 806557 . 180
chrVII 806602 806603 . 200
chrVII 807676 807677 . 120
chrVII 807706 807707 . 120
chrVII 807731 807732 . 280
chrVII 807753 807754 . 1280
chrVII 807763 807764 . 160
chrVII 807768 807769 . 200
chrVII 807771 807772 . 360
chrVII 807786 807787 . 200
chrVII 807804 807805 . 120
chrVII 807815 807816 . 220
chrVII 807833 807834 . 520
chrVII 807837 807838 . 760
chrVII 807842 807843 . 920
chrVII 807844 807845 . 300
chrVII 807849 807850 . 160
chrVII 807849 807850 . 200
chrVII 807954 807955 . 1680
chrVII 807961 807962 . 140
chrVII 808003 808004 . 120
chrVII 808011 808012 . 140
chrVII 808022 808023 . 140
chrVII 808101 808102 . 420
chrVII 808166 808167 . 440
chrVII 808198 808199 . 400
chrVII 808210 808211 . 380
chrVII 808273 808274 . 180
chrVII 808280 808281 . 160
chrVII 808285 808286 . 180
chrVII 808288 808289 . 300
chrVII 808297 808298 . 180
chrVII 808306 808307 . 260
chrVII 808320 808321 . 240
chrVII 808368 808369 . 120
chrVII 808401 808402 . 120
chrVII 808430 808431 . 140
chrVII 808636 808637 . 160
chrVII 808726 808727 . 140
chrVII 808898 808899 . 340
chrVII 808990 808991 . 120
chrVII 809031 809032 . 140
chrVII 809203 809204 . 1480
chrVII 809235 809236 . 120
chrVII 809239 809240 . 500
chrVII 809320 809321 . 240
chrVII 809395 809396 . 320
chrVII 809412 809413 . 140
chrVII 809505 809506 . 300
chrVII 809532 809533 . 140
chrVII 809535 809536 . 140
chrVII 809548 809549 . 120
chrVII 809577 809578 . 300
chrVII 809583 809584 . 140
chrVII 809613 809614 . 400
chrVII 809617 809618 . 220
chrVII 809623 809624 . 460
chrVII 809631 809632 . 220
chrVII 809641 809642 . 120
chrVII 809649 809650 . 120
chrVII 809658 809659 . 160
chrVII 809663 809664 . 140
chrVII 809685 809686 . 120
chrVII 809696 809697 . 420
chrVII 809711 809712 . 140
chrVII 809726 809727 . 680
chrVII 809733 809734 . 120
chrVII 809738 809739 . 940
chrVII 809741 809742 . 340
chrVII 809747 809748 . 1400
chrVII 809749 809750 . 200
chrVII 809752 809753 . 420
chrVII 809752 809753 . 560
chrVII 809783 809784 . 120
chrVII 809794 809795 . 180
chrVII 809800 809801 . 740
chrVII 809808 809809 . 380
chrVII 809811 809812 . 200
chrVII 809813 809814 . 760
chrVII 809816 809817 . 480
chrVII 809821 809822 . 1280
chrVII 809823 809824 . 2420
chrVII 809831 809832 . 300
chrVII 809839 809840 . 680
chrVII 809859 809860 . 120
chrVII 809860 809861 . 120
chrVII 809861 809862 . 120
chrVII 809867 809868 . 6040
chrVII 809877 809878 . 520
chrVII 809881 809882 . 200
chrVII 809885 809886 . 440
chrVII 809889 809890 . 2080
chrVII 809891 809892 . 560
chrVII 809899 809900 . 820
chrVII 809909 809910 . 1200
chrVII 809921 809922 . 320
chrVII 809924 809925 . 600
chrVII 809930 809931 . 220
chrVII 809934 809935 . 2100
chrVII 809939 809940 . 260
chrVII 809953 809954 . 600
chrVII 809958 809959 . 820
chrVII 809964 809965 . 140
chrVII 809973 809974 . 200
chrVII 809978 809979 . 120
chrVII 809984 809985 . 360
chrVII 810006 810007 . 360
chrVII 810017 810018 . 420
chrVII 810023 810024 . 120
chrVII 810026 810027 . 340
chrVII 810027 810028 . 400
chrVII 810038 810039 . 160
chrVII 810042 810043 . 120
chrVII 810045 810046 . 480
chrVII 810057 810058 . 220
chrVII 810069 810070 . 200
chrVII 810079 810080 . 280
chrVII 810089 810090 . 180
chrVII 810100 810101 . 160
chrVII 810109 810110 . 140
chrVII 810128 810129 . 320
chrVII 810141 810142 . 760
chrVII 810144 810145 . 220
chrVII 810147 810148 . 620
chrVII 810148 810149 . 140
chrVII 810155 810156 . 220
chrVII 810157 810158 . 280
chrVII 810158 810159 . 480
chrVII 810159 810160 . 180
chrVII 810167 810168 . 200
chrVII 810176 810177 . 420
chrVII 810176 810177 . 540
chrVII 810178 810179 . 2000
chrVII 810189 810190 . 600
chrVII 810202 810203 . 300
chrVII 810203 810204 . 200
chrVII 810219 810220 . 280
chrVII 810363 810364 . 680
chrVII 810395 810396 . 340
chrVII 810520 810521 . 120
chrVII 810532 810533 . 120
chrVII 810715 810716 . 120
chrVII 810725 810726 . 380
chrVII 810768 810769 . 260
chrVII 810805 810806 . 120
chrVII 810806 810807 . 540
chrVII 810806 810807 . 260
chrVII 810812 810813 . 300
chrVII 810834 810835 . 1580
chrVII 810859 810860 . 300
chrVII 810862 810863 . 260
chrVII 810872 810873 . 160
chrVII 810875 810876 . 200
chrVII 810883 810884 . 920
chrVII 810893 810894 . 160
chrVII 810899 810900 . 160
chrVII 810901 810902 . 120
chrVII 810907 810908 . 120
chrVII 810912 810913 . 320
chrVII 810927 810928 . 220
chrVII 810940 810941 . 740
chrVII 810950 810951 . 180
chrVII 810956 810957 . 760
chrVII 810963 810964 . 840
chrVII 810971 810972 . 160
chrVII 810975 810976 . 360
chrVII 810977 810978 . 180
chrVII 810982 810983 . 240
chrVII 811003 811004 . 540
chrVII 811018 811019 . 140
chrVII 811020 811021 . 160
chrVII 811024 811025 . 120
chrVII 811025 811026 . 1380
chrVII 811032 811033 . 120
chrVII 811076 811077 . 200
chrVII 811096 811097 . 140
chrVII 811140 811141 . 980
chrVII 811197 811198 . 280
chrVII 811243 811244 . 180
chrVII 811367 811368 . 180
chrVII 823404 823405 . 2100
chrVII 823415 823416 . 1220
chrVII 823422 823423 . 120
chrVII 823471 823472 . 800
chrVII 823482 823483 . 320
chrVII 823539 823540 . 680
chrVII 823601 823602 . 540
chrVII 823659 823660 . 140
chrVII 823673 823674 . 140
chrVII 823698 823699 . 120
chrVII 823702 823703 . 120
chrVII 823707 823708 . 680
chrVII 823713 823714 . 500
chrVII 823767 823768 . 2580
chrVII 823792 823793 . 180
chrVII 823816 823817 . 240
chrVII 823823 823824 . 300
chrVII 823867 823868 . 240
chrVII 823874 823875 . 120
chrVII 823883 823884 . 300
chrVII 823884 823885 . 120
chrVII 823885 823886 . 240
chrVII 823891 823892 . 440
chrVII 823898 823899 . 180
chrVII 823918 823919 . 220
chrVII 823923 823924 . 140
chrVII 823925 823926 . 360
chrVII 824031 824032 . 120
chrVII 824534 824535 . 120
chrVII 826628 826629 . 340
chrVII 826682 826683 . 180
chrVII 826973 826974 . 120
chrVII 827026 827027 . 160
chrVII 827140 827141 . 1080
chrVII 827162 827163 . 180
chrVII 827174 827175 . 140
chrVII 827183 827184 . 220
chrVII 827213 827214 . 220
chrVII 827298 827299 . 180
chrVII 827321 827322 . 200
chrVII 827360 827361 . 140
chrVII 827370 827371 . 240
chrVII 827374 827375 . 620
chrVII 827377 827378 . 120
chrVII 827403 827404 . 700
chrVII 827408 827409 . 140
chrVII 827409 827410 . 400
chrVII 827417 827418 . 660
chrVII 827424 827425 . 560
chrVII 827430 827431 . 260
chrVII 827438 827439 . 180
chrVII 827455 827456 . 480
chrVII 827490 827491 . 140
chrVII 828482 828483 . 300
chrVII 828494 828495 . 120
chrVII 828634 828635 . 140
chrVII 828642 828643 . 200
chrVII 828660 828661 . 160
chrVII 828665 828666 . 120
chrVII 828675 828676 . 280
chrVII 828682 828683 . 220
chrVII 828692 828693 . 120
chrVII 828696 828697 . 380
chrVII 828699 828700 . 360
chrVII 828715 828716 . 120
chrVII 828757 828758 . 220
chrVII 828776 828777 . 280
chrVII 828861 828862 . 120
chrVII 828946 828947 . 340
chrVII 828975 828976 . 200
chrVII 828986 828987 . 180
chrVII 828989 828990 . 440
chrVII 829048 829049 . 520
chrVII 829180 829181 . 1200
chrVII 829203 829204 . 820
chrVII 829212 829213 . 180
chrVII 829232 829233 . 840
chrVII 829398 829399 . 120
chrVII 829548 829549 . 160
chrVII 829553 829554 . 420
chrVII 829738 829739 . 280
chrVII 829851 829852 . 380
chrVII 830079 830080 . 140
chrVII 830118 830119 . 160
chrVII 830130 830131 . 200
chrVII 830194 830195 . 360
chrVII 830282 830283 . 180
chrVII 830290 830291 . 240
chrVII 830295 830296 . 520
chrVII 830295 830296 . 120
chrVII 830312 830313 . 160
chrVII 830325 830326 . 280
chrVII 830334 830335 . 160
chrVII 830346 830347 . 120
chrVII 830351 830352 . 200
chrVII 830354 830355 . 1220
chrVII 830369 830370 . 840
chrVII 830369 830370 . 300
chrVII 830377 830378 . 220
chrVII 830576 830577 . 120
chrVII 830729 830730 . 260
chrVII 831045 831046 . 320
chrVII 831160 831161 . 320
chrVII 831575 831576 . 200
chrVII 831583 831584 . 200
chrVII 831703 831704 . 400
chrVII 831718 831719 . 340
chrVII 831870 831871 . 700
chrVII 831876 831877 . 140
chrVII 831899 831900 . 120
chrVII 831907 831908 . 460
chrVII 832059 832060 . 140
chrVII 832227 832228 . 220
chrVII 832233 832234 . 360
chrVII 832242 832243 . 360
chrVII 832297 832298 . 160
chrVII 832307 832308 . 160
chrVII 832312 832313 . 560
chrVII 832317 832318 . 120
chrVII 832323 832324 . 260
chrVII 832326 832327 . 120
chrVII 832330 832331 . 200
chrVII 832331 832332 . 120
chrVII 832335 832336 . 180
chrVII 832379 832380 . 140
chrVII 832813 832814 . 120
chrVII 833137 833138 . 340
chrVII 833144 833145 . 160
chrVII 833285 833286 . 120
chrVII 833389 833390 . 120
chrVII 833433 833434 . 120
chrVII 833667 833668 . 380
chrVII 834019 834020 . 220
chrVII 834024 834025 . 120
chrVII 834055 834056 . 140
chrVII 834231 834232 . 1080
chrVII 834503 834504 . 920
chrVII 834515 834516 . 440
chrVII 834532 834533 . 160
chrVII 834541 834542 . 140
chrVII 834557 834558 . 160
chrVII 834572 834573 . 500
chrVII 834588 834589 . 580
chrVII 834596 834597 . 160
chrVII 834605 834606 . 360
chrVII 834609 834610 . 320
chrVII 834643 834644 . 120
chrVII 834655 834656 . 220
chrVII 834664 834665 . 140
chrVII 834693 834694 . 420
chrVII 834699 834700 . 140
chrVII 834705 834706 . 440
chrVII 834721 834722 . 120
chrVII 834800 834801 . 280
chrVII 834896 834897 . 140
chrVII 834909 834910 . 1240
chrVII 834920 834921 . 280
chrVII 834929 834930 . 460
chrVII 835023 835024 . 800
chrVII 835074 835075 . 1100
chrVII 835080 835081 . 120
chrVII 835149 835150 . 160
chrVII 835174 835175 . 120
chrVII 835279 835280 . 200
chrVII 835284 835285 . 220
chrVII 835363 835364 . 260
chrVII 835455 835456 . 220
chrVII 835501 835502 . 2880
chrVII 835511 835512 . 1160
chrVII 835624 835625 . 340
chrVII 835762 835763 . 220
chrVII 835771 835772 . 700
chrVII 835781 835782 . 640
chrVII 835801 835802 . 120
chrVII 835928 835929 . 180
chrVII 835933 835934 . 760
chrVII 835981 835982 . 140
chrVII 836275 836276 . 160
chrVII 836433 836434 . 160
chrVII 836468 836469 . 120
chrVII 836476 836477 . 320
chrVII 836745 836746 . 460
chrVII 836761 836762 . 140
chrVII 836768 836769 . 340
chrVII 836788 836789 . 480
chrVII 836793 836794 . 2600
chrVII 836796 836797 . 280
chrVII 836805 836806 . 420
chrVII 836812 836813 . 160
chrVII 836814 836815 . 260
chrVII 836816 836817 . 180
chrVII 836839 836840 . 1140
chrVII 836847 836848 . 360
chrVII 836887 836888 . 280
chrVII 836916 836917 . 140
chrVII 836943 836944 . 160
chrVII 836989 836990 . 120
chrVII 837109 837110 . 2360
chrVII 840625 840626 . 140
chrVII 840663 840664 . 120
chrVII 840670 840671 . 380
chrVII 840703 840704 . 540
chrVII 840709 840710 . 480
chrVII 840848 840849 . 120
chrVII 840853 840854 . 340
chrVII 840879 840880 . 320
chrVII 840883 840884 . 280
chrVII 840901 840902 . 780
chrVII 840916 840917 . 500
chrVII 840919 840920 . 180
chrVII 840923 840924 . 1560
chrVII 841015 841016 . 160
chrVII 841061 841062 . 120
chrVII 841106 841107 . 240
chrVII 841223 841224 . 340
chrVII 841248 841249 . 240
chrVII 841260 841261 . 300
chrVII 841498 841499 . 120
chrVII 841735 841736 . 200
chrVII 841786 841787 . 120
chrVII 842007 842008 . 160
chrVII 842061 842062 . 140
chrVII 842137 842138 . 480
chrVII 842262 842263 . 280
chrVII 842296 842297 . 340
chrVII 842424 842425 . 740
chrVII 842438 842439 . 120
chrVII 842458 842459 . 1420
chrVII 842472 842473 . 1480
chrVII 842482 842483 . 620
chrVII 842519 842520 . 340
chrVII 842589 842590 . 340
chrVII 842612 842613 . 360
chrVII 842633 842634 . 240
chrVII 842643 842644 . 420
chrVII 842658 842659 . 140
chrVII 842659 842660 . 1020
chrVII 842670 842671 . 680
chrVII 842680 842681 . 120
chrVII 842706 842707 . 120
chrVII 843632 843633 . 720
chrVII 843644 843645 . 120
chrVII 843664 843665 . 120
chrVII 843668 843669 . 140
chrVII 843674 843675 . 360
chrVII 843683 843684 . 260
chrVII 843695 843696 . 140
chrVII 843734 843735 . 120
chrVII 843739 843740 . 140
chrVII 843742 843743 . 460
chrVII 843747 843748 . 200
chrVII 843752 843753 . 140
chrVII 843757 843758 . 200
chrVII 843764 843765 . 360
chrVII 843925 843926 . 620
chrVII 843939 843940 . 140
chrVII 843957 843958 . 220
chrVII 844440 844441 . 120
chrVII 844518 844519 . 140
chrVII 844876 844877 . 480
chrVII 844908 844909 . 300
chrVII 845022 845023 . 120
chrVII 845123 845124 . 300
chrVII 845248 845249 . 720
chrVII 845335 845336 . 1700
chrVII 845371 845372 . 120
chrVII 845397 845398 . 300
chrVII 845409 845410 . 220
chrVII 845419 845420 . 540
chrVII 845431 845432 . 1280
chrVII 845577 845578 . 260
chrVII 845580 845581 . 340
chrVII 845590 845591 . 720
chrVII 845738 845739 . 380
chrVII 845744 845745 . 240
chrVII 845747 845748 . 120
chrVII 845774 845775 . 120
chrVII 845774 845775 . 280
chrVII 845799 845800 . 440
chrVII 846206 846207 . 300
chrVII 846212 846213 . 200
chrVII 846368 846369 . 200
chrVII 846376 846377 . 980
chrVII 846382 846383 . 1100
chrVII 846382 846383 . 520
chrVII 846383 846384 . 120
chrVII 846383 846384 . 120
chrVII 846397 846398 . 140
chrVII 846423 846424 . 120
chrVII 846428 846429 . 140
chrVII 846434 846435 . 760
chrVII 846445 846446 . 200
chrVII 846473 846474 . 160
chrVII 846489 846490 . 700
chrVII 846567 846568 . 340
chrVII 846662 846663 . 240
chrVII 846680 846681 . 220
chrVII 846713 846714 . 120
chrVII 846816 846817 . 120
chrVII 846833 846834 . 140
chrVII 846836 846837 . 120
chrVII 846840 846841 . 120
chrVII 846906 846907 . 280
chrVII 848477 848478 . 560
chrVII 848628 848629 . 120
chrVII 848673 848674 . 440
chrVII 848677 848678 . 220
chrVII 848692 848693 . 360
chrVII 848706 848707 . 280
chrVII 848716 848717 . 260
chrVII 848720 848721 . 320
chrVII 848744 848745 . 120
chrVII 848747 848748 . 320
chrVII 848751 848752 . 660
chrVII 848754 848755 . 760
chrVII 848756 848757 . 1120
chrVII 848795 848796 . 540
chrVII 848812 848813 . 380
chrVII 848820 848821 . 960
chrVII 848828 848829 . 620
chrVII 848839 848840 . 540
chrVII 848858 848859 . 160
chrVII 848877 848878 . 200
chrVII 848884 848885 . 280
chrVII 848894 848895 . 160
chrVII 848916 848917 . 1680
chrVII 848920 848921 . 160
chrVII 848924 848925 . 460
chrVII 848939 848940 . 120
chrVII 848958 848959 . 1920
chrVII 848968 848969 . 540
chrVII 848986 848987 . 200
chrVII 848986 848987 . 260
chrVII 848999 849000 . 200
chrVII 849001 849002 . 740
chrVII 849005 849006 . 520
chrVII 849010 849011 . 140
chrVII 849021 849022 . 180
chrVII 849034 849035 . 360
chrVII 849038 849039 . 140
chrVII 849042 849043 . 240
chrVII 849057 849058 . 120
chrVII 849074 849075 . 220
chrVII 849177 849178 . 220
chrVII 849194 849195 . 160
chrVII 849198 849199 . 200
chrVII 849244 849245 . 180
chrVII 849251 849252 . 120
chrVII 849255 849256 . 120
chrVII 849303 849304 . 160
chrVII 849347 849348 . 460
chrVII 849389 849390 . 320
chrVII 849393 849394 . 260
chrVII 849407 849408 . 260
chrVII 849412 849413 . 640
chrVII 849424 849425 . 380
chrVII 849426 849427 . 120
chrVII 849427 849428 . 1380
chrVII 849429 849430 . 260
chrVII 849433 849434 . 120
chrVII 849436 849437 . 620
chrVII 849444 849445 . 120
chrVII 849482 849483 . 140
chrVII 849499 849500 . 600
chrVII 849556 849557 . 200
chrVII 849557 849558 . 460
chrVII 849569 849570 . 480
chrVII 849643 849644 . 120
chrVII 849695 849696 . 200
chrVII 849812 849813 . 220
chrVII 849847 849848 . 240
chrVII 849881 849882 . 200
chrVII 849920 849921 . 460
chrVII 850019 850020 . 920
chrVII 850079 850080 . 140
chrVII 850118 850119 . 300
chrVII 850328 850329 . 1240
chrVII 850371 850372 . 180
chrVII 850388 850389 . 240
chrVII 850564 850565 . 220
chrVII 850569 850570 . 180
chrVII 850623 850624 . 140
chrVII 850651 850652 . 580
chrVII 850658 850659 . 500
chrVII 850685 850686 . 140
chrVII 850768 850769 . 280
chrVII 850825 850826 . 120
chrVII 850829 850830 . 120
chrVII 850830 850831 . 120
chrVII 850834 850835 . 240
chrVII 850838 850839 . 120
chrVII 850847 850848 . 220
chrVII 850854 850855 . 220
chrVII 850880 850881 . 240
chrVII 850885 850886 . 140
chrVII 850885 850886 . 220
chrVII 850888 850889 . 200
chrVII 850892 850893 . 520
chrVII 850915 850916 . 280
chrVII 850920 850921 . 240
chrVII 850921 850922 . 180
chrVII 850922 850923 . 120
chrVII 850967 850968 . 260
chrVII 851296 851297 . 120
chrVII 851300 851301 . 200
chrVII 851320 851321 . 140
chrVII 851331 851332 . 180
chrVII 851435 851436 . 460
chrVII 851452 851453 . 400
chrVII 851494 851495 . 580
chrVII 851708 851709 . 160
chrVII 851746 851747 . 320
chrVII 851853 851854 . 120
chrVII 851908 851909 . 120
chrVII 851952 851953 . 940
chrVII 851983 851984 . 240
chrVII 852334 852335 . 120
chrVII 852382 852383 . 380
chrVII 852713 852714 . 560
chrVII 852942 852943 . 160
chrVII 853141 853142 . 680
chrVII 853156 853157 . 320
chrVII 853180 853181 . 140
chrVII 853326 853327 . 520
chrVII 853468 853469 . 180
chrVII 853470 853471 . 180
chrVII 853482 853483 . 340
chrVII 853483 853484 . 120
chrVII 853492 853493 . 220
chrVII 853493 853494 . 120
chrVII 853534 853535 . 160
chrVII 853545 853546 . 420
chrVII 853559 853560 . 160
chrVII 853563 853564 . 160
chrVII 853567 853568 . 1140
chrVII 853572 853573 . 280
chrVII 853614 853615 . 200
chrVII 853623 853624 . 140
chrVII 853635 853636 . 120
chrVII 853774 853775 . 120
chrVII 853786 853787 . 320
chrVII 854986 854987 . 260
chrVII 855059 855060 . 240
chrVII 855064 855065 . 160
chrVII 855069 855070 . 120
chrVII 855070 855071 . 140
chrVII 855071 855072 . 300
chrVII 855076 855077 . 600
chrVII 855080 855081 . 140
chrVII 855081 855082 . 200
chrVII 855082 855083 . 120
chrVII 855082 855083 . 460
chrVII 855083 855084 . 140
chrVII 855088 855089 . 900
chrVII 855096 855097 . 120
chrVII 855102 855103 . 520
chrVII 855110 855111 . 420
chrVII 855120 855121 . 120
chrVII 855273 855274 . 140
chrVII 855306 855307 . 120
chrVII 855408 855409 . 240
chrVII 856324 856325 . 140
chrVII 856343 856344 . 140
chrVII 856354 856355 . 160
chrVII 856409 856410 . 140
chrVII 856422 856423 . 160
chrVII 856431 856432 . 460
chrVII 856458 856459 . 120
chrVII 856474 856475 . 160
chrVII 856477 856478 . 920
chrVII 856488 856489 . 260
chrVII 856505 856506 . 300
chrVII 856540 856541 . 280
chrVII 856600 856601 . 220
chrVII 856696 856697 . 140
chrVII 856708 856709 . 140
chrVII 856709 856710 . 300
chrVII 856709 856710 . 1920
chrVII 856726 856727 . 1000
chrVII 856739 856740 . 160
chrVII 856745 856746 . 1340
chrVII 856756 856757 . 380
chrVII 856775 856776 . 520
chrVII 856792 856793 . 120
chrVII 856808 856809 . 220
chrVII 856821 856822 . 180
chrVII 856828 856829 . 140
chrVII 856832 856833 . 180
chrVII 856848 856849 . 120
chrVII 856902 856903 . 340
chrVII 856904 856905 . 220
chrVII 856915 856916 . 220
chrVII 856916 856917 . 180
chrVII 856933 856934 . 120
chrVII 856948 856949 . 460
chrVII 856951 856952 . 1200
chrVII 856961 856962 . 900
chrVII 856973 856974 . 2020
chrVII 857000 857001 . 180
chrVII 857012 857013 . 180
chrVII 857019 857020 . 320
chrVII 857028 857029 . 440
chrVII 857036 857037 . 200
chrVII 857087 857088 . 4060
chrVII 857105 857106 . 340
chrVII 857179 857180 . 500
chrVII 857204 857205 . 160
chrVII 857236 857237 . 280
chrVII 857250 857251 . 120
chrVII 857253 857254 . 520
chrVII 857274 857275 . 120
chrVII 857304 857305 . 120
chrVII 857331 857332 . 120
chrVII 857338 857339 . 260
chrVII 857343 857344 . 120
chrVII 857344 857345 . 160
chrVII 857352 857353 . 160
chrVII 857424 857425 . 160
chrVII 857426 857427 . 120
chrVII 857436 857437 . 120
chrVII 857448 857449 . 360
chrVII 857476 857477 . 140
chrVII 857552 857553 . 220
chrVII 857557 857558 . 240
chrVII 857566 857567 . 420
chrVII 857569 857570 . 140
chrVII 857571 857572 . 340
chrVII 857575 857576 . 140
chrVII 857578 857579 . 220
chrVII 857583 857584 . 120
chrVII 857597 857598 . 180
chrVII 857653 857654 . 700
chrVII 857781 857782 . 360
chrVII 857786 857787 . 620
chrVII 857789 857790 . 580
chrVII 857808 857809 . 300
chrVII 857811 857812 . 220
chrVII 857816 857817 . 600
chrVII 857861 857862 . 940
chrVII 857895 857896 . 1340
chrVII 857910 857911 . 400
chrVII 857927 857928 . 300
chrVII 857937 857938 . 640
chrVII 858108 858109 . 180
chrVII 858128 858129 . 140
chrVII 858130 858131 . 660
chrVII 858136 858137 . 200
chrVII 858140 858141 . 120
chrVII 858150 858151 . 600
chrVII 858153 858154 . 180
chrVII 858158 858159 . 120
chrVII 858178 858179 . 180
chrVII 858180 858181 . 440
chrVII 858184 858185 . 2400
chrVII 858215 858216 . 160
chrVII 858218 858219 . 120
chrVII 858219 858220 . 140
chrVII 858226 858227 . 320
chrVII 858368 858369 . 120
chrVII 858372 858373 . 200
chrVII 858419 858420 . 200
chrVII 858512 858513 . 260
chrVII 858522 858523 . 140
chrVII 858542 858543 . 300
chrVII 858570 858571 . 340
chrVII 858571 858572 . 320
chrVII 858581 858582 . 400
chrVII 858587 858588 . 340
chrVII 858592 858593 . 120
chrVII 858598 858599 . 540
chrVII 858617 858618 . 140
chrVII 858738 858739 . 580
chrVII 858906 858907 . 1340
chrVII 858944 858945 . 120
chrVII 859080 859081 . 380
chrVII 859208 859209 . 480
chrVII 859231 859232 . 920
chrVII 859392 859393 . 760
chrVII 859463 859464 . 280
chrVII 859550 859551 . 160
chrVII 859556 859557 . 480
chrVII 859560 859561 . 260
chrVII 859600 859601 . 440
chrVII 859627 859628 . 200
chrVII 859630 859631 . 400
chrVII 859641 859642 . 460
chrVII 859662 859663 . 180
chrVII 859715 859716 . 200
chrVII 859722 859723 . 200
chrVII 859739 859740 . 140
chrVII 859753 859754 . 160
chrVII 859766 859767 . 380
chrVII 859770 859771 . 120
chrVII 859912 859913 . 120
chrVII 860116 860117 . 240
chrVII 860120 860121 . 160
chrVII 860163 860164 . 160
chrVII 860173 860174 . 200
chrVII 860537 860538 . 220
chrVII 860689 860690 . 160
chrVII 861938 861939 . 360
chrVII 862114 862115 . 1300
chrVII 862266 862267 . 140
chrVII 862505 862506 . 260
chrVII 863141 863142 . 280
chrVII 864396 864397 . 140
chrVII 864433 864434 . 180
chrVII 864460 864461 . 520
chrVII 864623 864624 . 140
chrVII 864747 864748 . 120
chrVII 864757 864758 . 140
chrVII 865068 865069 . 320
chrVII 865348 865349 . 240
chrVII 865486 865487 . 120
chrVII 865793 865794 . 800
chrVII 865825 865826 . 120
chrVII 865832 865833 . 360
chrVII 865837 865838 . 580
chrVII 865847 865848 . 280
chrVII 865871 865872 . 800
chrVII 865897 865898 . 180
chrVII 865908 865909 . 120
chrVII 866036 866037 . 120
chrVII 866183 866184 . 120
chrVII 866190 866191 . 160
chrVII 866208 866209 . 340
chrVII 866216 866217 . 200
chrVII 866223 866224 . 320
chrVII 866233 866234 . 120
chrVII 866272 866273 . 140
chrVII 866278 866279 . 120
chrVII 866285 866286 . 120
chrVII 866290 866291 . 140
chrVII 866296 866297 . 120
chrVII 866339 866340 . 160
chrVII 866521 866522 . 180
chrVII 866771 866772 . 120
chrVII 867550 867551 . 200
chrVII 867585 867586 . 120
chrVII 867594 867595 . 180
chrVII 867607 867608 . 380
chrVII 867612 867613 . 420
chrVII 867616 867617 . 240
chrVII 867625 867626 . 600
chrVII 867679 867680 . 1380
chrVII 867703 867704 . 180
chrVII 867727 867728 . 220
chrVII 867748 867749 . 140
chrVII 869733 869734 . 220
chrVII 869853 869854 . 160
chrVII 870067 870068 . 520
chrVII 870093 870094 . 440
chrVII 870143 870144 . 120
chrVII 870152 870153 . 120
chrVII 870193 870194 . 240
chrVII 870201 870202 . 120
chrVII 870284 870285 . 140
chrVII 870338 870339 . 1220
chrVII 870549 870550 . 200
chrVII 871006 871007 . 160
chrVII 871207 871208 . 120
chrVII 871327 871328 . 1000
chrVII 871357 871358 . 300
chrVII 871490 871491 . 180
chrVII 871510 871511 . 120
chrVII 871517 871518 . 200
chrVII 871526 871527 . 120
chrVII 871534 871535 . 120
chrVII 871541 871542 . 400
chrVII 871551 871552 . 120
chrVII 871585 871586 . 120
chrVII 871586 871587 . 180
chrVII 871587 871588 . 140
chrVII 871591 871592 . 120
chrVII 871602 871603 . 120
chrVII 871604 871605 . 200
chrVII 871614 871615 . 120
chrVII 871672 871673 . 300
chrVII 871675 871676 . 300
chrVII 871807 871808 . 120
chrVII 871848 871849 . 120
chrVII 871862 871863 . 160
chrVII 871865 871866 . 180
chrVII 871967 871968 . 120
chrVII 872019 872020 . 160
chrVII 872359 872360 . 240
chrVII 872925 872926 . 180
chrVII 872931 872932 . 160
chrVII 873040 873041 . 180
chrVII 873128 873129 . 120
chrVII 874254 874255 . 280
chrVII 874525 874526 . 120
chrVII 874871 874872 . 120
chrVII 875193 875194 . 180
chrVII 875207 875208 . 120
chrVII 875209 875210 . 180
chrVII 875210 875211 . 160
chrVII 875235 875236 . 860
chrVII 875240 875241 . 120
chrVII 875260 875261 . 180
chrVII 875274 875275 . 220
chrVII 875278 875279 . 360
chrVII 875279 875280 . 640
chrVII 875280 875281 . 120
chrVII 875291 875292 . 120
chrVII 875294 875295 . 220
chrVII 875302 875303 . 160
chrVII 875474 875475 . 280
chrVII 875496 875497 . 300
chrVII 875502 875503 . 320
chrVII 875625 875626 . 120
chrVII 875999 876000 . 180
chrVII 876080 876081 . 140
chrVII 876325 876326 . 120
chrVII 876326 876327 . 740
chrVII 876336 876337 . 280
chrVII 876415 876416 . 200
chrVII 876416 876417 . 120
chrVII 876420 876421 . 200
chrVII 876424 876425 . 360
chrVII 876484 876485 . 440
chrVII 876491 876492 . 560
chrVII 876501 876502 . 160
chrVII 876513 876514 . 160
chrVII 876516 876517 . 140
chrVII 876518 876519 . 600
chrVII 876551 876552 . 220
chrVII 876561 876562 . 860
chrVII 876625 876626 . 120
chrVII 877064 877065 . 180
chrVII 877215 877216 . 120
chrVII 877340 877341 . 160
chrVII 877541 877542 . 240
chrVII 877582 877583 . 180
chrVII 877606 877607 . 120
chrVII 877623 877624 . 160
chrVII 877633 877634 . 140
chrVII 877695 877696 . 120
chrVII 877712 877713 . 580
chrVII 877952 877953 . 380
chrVII 877978 877979 . 160
chrVII 877992 877993 . 140
chrVII 878071 878072 . 120
chrVII 878109 878110 . 360
chrVII 878133 878134 . 420
chrVII 878267 878268 . 1140
chrVII 878361 878362 . 200
chrVII 878368 878369 . 320
chrVII 878382 878383 . 260
chrVII 878389 878390 . 120
chrVII 878399 878400 . 400
chrVII 878435 878436 . 200
chrVII 878473 878474 . 220
chrVII 878482 878483 . 140
chrVII 878485 878486 . 380
chrVII 878511 878512 . 1780
chrVII 878523 878524 . 140
chrVII 878524 878525 . 120
chrVII 878526 878527 . 720
chrVII 878530 878531 . 140
chrVII 878560 878561 . 120
chrVII 878565 878566 . 240
chrVII 878582 878583 . 740
chrVII 878592 878593 . 140
chrVII 878605 878606 . 140
chrVII 878635 878636 . 200
chrVII 878658 878659 . 200
chrVII 878666 878667 . 200
chrVII 878671 878672 . 1500
chrVII 878675 878676 . 940
chrVII 878682 878683 . 240
chrVII 878752 878753 . 120
chrVII 878755 878756 . 260
chrVII 878758 878759 . 120
chrVII 878763 878764 . 240
chrVII 878766 878767 . 220
chrVII 878781 878782 . 320
chrVII 878782 878783 . 120
chrVII 878791 878792 . 200
chrVII 878800 878801 . 180
chrVII 878867 878868 . 620
chrVII 879019 879020 . 340
chrVII 879062 879063 . 300
chrVII 879227 879228 . 260
chrVII 879260 879261 . 120
chrVII 879282 879283 . 120
chrVII 879314 879315 . 280
chrVII 879341 879342 . 340
chrVII 879356 879357 . 1200
chrVII 879363 879364 . 260
chrVII 879466 879467 . 180
chrVII 879477 879478 . 180
chrVII 879504 879505 . 900
chrVII 879518 879519 . 300
chrVII 879532 879533 . 240
chrVII 879546 879547 . 140
chrVII 879548 879549 . 500
chrVII 879552 879553 . 160
chrVII 879557 879558 . 160
chrVII 879560 879561 . 140
chrVII 879565 879566 . 160
chrVII 879578 879579 . 160
chrVII 879583 879584 . 400
chrVII 879599 879600 . 500
chrVII 879606 879607 . 120
chrVII 879618 879619 . 240
chrVII 879642 879643 . 160
chrVII 879649 879650 . 180
chrVII 879818 879819 . 160
chrVII 879849 879850 . 280
chrVII 879903 879904 . 120
chrVII 879963 879964 . 340
chrVII 879978 879979 . 180
chrVII 879983 879984 . 320
chrVII 879989 879990 . 120
chrVII 879990 879991 . 780
chrVII 879991 879992 . 320
chrVII 879991 879992 . 120
chrVII 879997 879998 . 160
chrVII 880012 880013 . 140
chrVII 880017 880018 . 360
chrVII 880025 880026 . 200
chrVII 880049 880050 . 720
chrVII 880052 880053 . 440
chrVII 880060 880061 . 280
chrVII 880064 880065 . 300
chrVII 880073 880074 . 160
chrVII 880080 880081 . 380
chrVII 880083 880084 . 1420
chrVII 880117 880118 . 500
chrVII 880135 880136 . 580
chrVII 880166 880167 . 360
chrVII 880177 880178 . 260
chrVII 880189 880190 . 280
chrVII 880195 880196 . 120
chrVII 880307 880308 . 440
chrVII 880317 880318 . 560
chrVII 880332 880333 . 360
chrVII 880381 880382 . 240
chrVII 880403 880404 . 280
chrVII 880562 880563 . 140
chrVII 880647 880648 . 140
chrVII 880697 880698 . 120
chrVII 880727 880728 . 640
chrVII 880881 880882 . 400
chrVII 881158 881159 . 160
chrVII 881207 881208 . 120
chrVII 881227 881228 . 280
chrVII 881278 881279 . 120
chrVII 881669 881670 . 200
chrVII 881684 881685 . 140
chrVII 881785 881786 . 400
chrVII 881885 881886 . 120
chrVII 881911 881912 . 180
chrVII 881976 881977 . 420
chrVII 882160 882161 . 260
chrVII 882230 882231 . 120
chrVII 882247 882248 . 560
chrVII 882305 882306 . 280
chrVII 882334 882335 . 300
chrVII 882336 882337 . 1000
chrVII 882344 882345 . 200
chrVII 882389 882390 . 320
chrVII 882413 882414 . 620
chrVII 882415 882416 . 220
chrVII 882446 882447 . 420
chrVII 882497 882498 . 160
chrVII 882499 882500 . 320
chrVII 882508 882509 . 140
chrVII 882572 882573 . 740
chrVII 882582 882583 . 120
chrVII 882624 882625 . 440
chrVII 882824 882825 . 120
chrVII 883003 883004 . 140
chrVII 883147 883148 . 120
chrVII 883205 883206 . 220
chrVII 883741 883742 . 140
chrVII 883759 883760 . 400
chrVII 883827 883828 . 120
chrVII 883879 883880 . 340
chrVII 883913 883914 . 120
chrVII 883971 883972 . 340
chrVII 883989 883990 . 260
chrVII 883994 883995 . 280
chrVII 884035 884036 . 540
chrVII 884039 884040 . 180
chrVII 884043 884044 . 120
chrVII 884061 884062 . 140
chrVII 884070 884071 . 120
chrVII 884075 884076 . 260
chrVII 884094 884095 . 140
chrVII 884112 884113 . 260
chrVII 884115 884116 . 180
chrVII 884128 884129 . 300
chrVII 884131 884132 . 120
chrVII 884131 884132 . 120
chrVII 884147 884148 . 200
chrVII 884156 884157 . 820
chrVII 884163 884164 . 120
chrVII 884186 884187 . 140
chrVII 884186 884187 . 940
chrVII 884189 884190 . 300
chrVII 884194 884195 . 220
chrVII 884194 884195 . 260
chrVII 884200 884201 . 140
chrVII 884206 884207 . 380
chrVII 884213 884214 . 1580
chrVII 884240 884241 . 200
chrVII 884296 884297 . 280
chrVII 884302 884303 . 120
chrVII 884341 884342 . 120
chrVII 884369 884370 . 120
chrVII 884386 884387 . 140
chrVII 884397 884398 . 120
chrVII 884402 884403 . 400
chrVII 884420 884421 . 220
chrVII 884422 884423 . 220
chrVII 884430 884431 . 300
chrVII 884449 884450 . 140
chrVII 884464 884465 . 200
chrVII 884464 884465 . 240
chrVII 884465 884466 . 180
chrVII 884611 884612 . 120
chrVII 884614 884615 . 220
chrVII 884633 884634 . 120
chrVII 884654 884655 . 480
chrVII 884774 884775 . 180
chrVII 884783 884784 . 340
chrVII 884797 884798 . 580
chrVII 884928 884929 . 120
chrVII 885016 885017 . 720
chrVII 885158 885159 . 180
chrVII 885186 885187 . 180
chrVII 885225 885226 . 380
chrVII 885354 885355 . 160
chrVII 885694 885695 . 360
chrVII 885703 885704 . 120
chrVII 885794 885795 . 140
chrVII 885834 885835 . 220
chrVII 885840 885841 . 120
chrVII 885844 885845 . 340
chrVII 885858 885859 . 180
chrVII 885863 885864 . 320
chrVII 885873 885874 . 240
chrVII 885884 885885 . 120
chrVII 885889 885890 . 500
chrVII 885899 885900 . 140
chrVII 885905 885906 . 200
chrVII 885917 885918 . 240
chrVII 885921 885922 . 720
chrVII 885924 885925 . 200
chrVII 885929 885930 . 180
chrVII 885934 885935 . 420
chrVII 885937 885938 . 880
chrVII 885940 885941 . 240
chrVII 885941 885942 . 160
chrVII 885959 885960 . 900
chrVII 885964 885965 . 380
chrVII 885975 885976 . 120
chrVII 885993 885994 . 180
chrVII 886101 886102 . 220
chrVII 886156 886157 . 1020
chrVII 886250 886251 . 120
chrVII 886316 886317 . 600
chrVII 886346 886347 . 180
chrVII 886455 886456 . 160
chrVII 886908 886909 . 400
chrVII 887036 887037 . 280
chrVII 887102 887103 . 360
chrVII 887370 887371 . 1080
chrVII 887373 887374 . 120
chrVII 887379 887380 . 200
chrVII 887389 887390 . 140
chrVII 887409 887410 . 120
chrVII 887532 887533 . 120
chrVII 887579 887580 . 1160
chrVII 887881 887882 . 120
chrVII 887885 887886 . 620
chrVII 887890 887891 . 320
chrVII 887899 887900 . 240
chrVII 887901 887902 . 140
chrVII 887916 887917 . 320
chrVII 887932 887933 . 500
chrVII 887940 887941 . 340
chrVII 887942 887943 . 740
chrVII 887946 887947 . 260
chrVII 887951 887952 . 580
chrVII 887959 887960 . 220
chrVII 887963 887964 . 1440
chrVII 887971 887972 . 1120
chrVII 887978 887979 . 1280
chrVII 887983 887984 . 120
chrVII 887989 887990 . 120
chrVII 887990 887991 . 440
chrVII 888001 888002 . 220
chrVII 888008 888009 . 460
chrVII 888017 888018 . 340
chrVII 888076 888077 . 400
chrVII 888132 888133 . 120
chrVII 888291 888292 . 260
chrVII 888351 888352 . 120
chrVII 888358 888359 . 160
chrVII 888398 888399 . 620
chrVII 888400 888401 . 360
chrVII 888413 888414 . 120
chrVII 888563 888564 . 120
chrVII 888592 888593 . 240
chrVII 888607 888608 . 200
chrVII 888610 888611 . 240
chrVII 888614 888615 . 200
chrVII 888634 888635 . 360
chrVII 888642 888643 . 120
chrVII 888647 888648 . 380
chrVII 888697 888698 . 360
chrVII 888713 888714 . 140
chrVII 888721 888722 . 880
chrVII 888725 888726 . 180
chrVII 888728 888729 . 480
chrVII 888732 888733 . 140
chrVII 888742 888743 . 200
chrVII 888748 888749 . 360
chrVII 889566 889567 . 680
chrVII 889583 889584 . 140
chrVII 889587 889588 . 300
chrVII 889611 889612 . 120
chrVII 889611 889612 . 120
chrVII 889612 889613 . 380
chrVII 889719 889720 . 180
chrVII 889783 889784 . 480
chrVII 889897 889898 . 380
chrVII 889915 889916 . 200
chrVII 889940 889941 . 140
chrVII 890069 890070 . 220
chrVII 890166 890167 . 280
chrVII 890171 890172 . 140
chrVII 890205 890206 . 160
chrVII 890211 890212 . 480
chrVII 890255 890256 . 360
chrVII 890300 890301 . 180
chrVII 890361 890362 . 200
chrVII 890654 890655 . 140
chrVII 890861 890862 . 280
chrVII 891050 891051 . 1160
chrVII 891778 891779 . 160
chrVII 892107 892108 . 1380
chrVII 892111 892112 . 600
chrVII 892118 892119 . 540
chrVII 892123 892124 . 200
chrVII 892137 892138 . 260
chrVII 892268 892269 . 120
chrVII 892277 892278 . 520
chrVII 892286 892287 . 640
chrVII 892293 892294 . 560
chrVII 892299 892300 . 840
chrVII 892307 892308 . 4540
chrVII 892370 892371 . 500
chrVII 892379 892380 . 880
chrVII 892409 892410 . 520
chrVII 892423 892424 . 120
chrVII 892441 892442 . 520
chrVII 892483 892484 . 160
chrVII 892531 892532 . 140
chrVII 892917 892918 . 300
chrVII 893517 893518 . 140
chrVII 893682 893683 . 180
chrVII 893746 893747 . 120
chrVII 893865 893866 . 1660
chrVII 893924 893925 . 160
chrVII 893941 893942 . 120
chrVII 894070 894071 . 120
chrVII 894222 894223 . 120
chrVII 894334 894335 . 540
chrVII 894347 894348 . 400
chrVII 894364 894365 . 180
chrVII 894384 894385 . 260
chrVII 894388 894389 . 120
chrVII 894418 894419 . 880
chrVII 894436 894437 . 860
chrVII 894448 894449 . 400
chrVII 894469 894470 . 260
chrVII 894508 894509 . 440
chrVII 894569 894570 . 120
chrVII 894572 894573 . 200
chrVII 894575 894576 . 240
chrVII 894584 894585 . 340
chrVII 894603 894604 . 360
chrVII 894609 894610 . 120
chrVII 894611 894612 . 260
chrVII 894617 894618 . 280
chrVII 894626 894627 . 160
chrVII 894633 894634 . 580
chrVII 894636 894637 . 200
chrVII 894707 894708 . 120
chrVII 897144 897145 . 460
chrVII 897263 897264 . 140
chrVII 897291 897292 . 200
chrVII 897294 897295 . 140
chrVII 897299 897300 . 120
chrVII 897314 897315 . 140
chrVII 897325 897326 . 140
chrVII 897335 897336 . 120
chrVII 897383 897384 . 140
chrVII 897392 897393 . 180
chrVII 897401 897402 . 120
chrVII 897532 897533 . 120
chrVII 897554 897555 . 700
chrVII 897577 897578 . 120
chrVII 897588 897589 . 120
chrVII 897591 897592 . 120
chrVII 897615 897616 . 220
chrVII 897628 897629 . 560
chrVII 898115 898116 . 180
chrVII 898148 898149 . 400
chrVII 898179 898180 . 520
chrVII 898412 898413 . 180
chrVII 898501 898502 . 220
chrVII 898520 898521 . 560
chrVII 898561 898562 . 140
chrVII 898624 898625 . 220
chrVII 898753 898754 . 540
chrVII 898805 898806 . 280
chrVII 898822 898823 . 220
chrVII 899191 899192 . 380
chrVII 899232 899233 . 1380
chrVII 899270 899271 . 360
chrVII 899395 899396 . 140
chrVII 899541 899542 . 320
chrVII 899550 899551 . 120
chrVII 899561 899562 . 420
chrVII 899567 899568 . 140
chrVII 899638 899639 . 320
chrVII 899725 899726 . 120
chrVII 899742 899743 . 340
chrVII 899759 899760 . 140
chrVII 899762 899763 . 120
chrVII 899765 899766 . 120
chrVII 899767 899768 . 180
chrVII 899811 899812 . 160
chrVII 899814 899815 . 200
chrVII 899838 899839 . 300
chrVII 900316 900317 . 160
chrVII 900399 900400 . 120
chrVII 900669 900670 . 180
chrVII 900758 900759 . 140
chrVII 900915 900916 . 420
chrVII 900928 900929 . 140
chrVII 900936 900937 . 160
chrVII 901280 901281 . 240
chrVII 901604 901605 . 200
chrVII 901875 901876 . 300
chrVII 902192 902193 . 220
chrVII 902211 902212 . 180
chrVII 902221 902222 . 180
chrVII 902231 902232 . 220
chrVII 902333 902334 . 120
chrVII 902347 902348 . 480
chrVII 902366 902367 . 120
chrVII 902374 902375 . 120
chrVII 902393 902394 . 140
chrVII 902402 902403 . 140
chrVII 902406 902407 . 920
chrVII 902407 902408 . 180
chrVII 902408 902409 . 120
chrVII 902415 902416 . 200
chrVII 902422 902423 . 240
chrVII 902449 902450 . 531600
chrVII 902452 902453 . 320
chrVII 902452 902453 . 180
chrVII 902455 902456 . 260
chrVII 902466 902467 . 160
chrVII 902485 902486 . 280
chrVII 902589 902590 . 160
chrVII 902612 902613 . 160
chrVII 902650 902651 . 140
chrVII 902804 902805 . 540
chrVII 902808 902809 . 280
chrVII 902818 902819 . 680
chrVII 902839 902840 . 280
chrVII 902844 902845 . 220
chrVII 902845 902846 . 160
chrVII 902869 902870 . 360
chrVII 903000 903001 . 280
chrVII 903008 903009 . 160
chrVII 903041 903042 . 340
chrVII 903052 903053 . 200
chrVII 903118 903119 . 120
chrVII 903168 903169 . 120
chrVII 903212 903213 . 280
chrVII 903219 903220 . 540
chrVII 903246 903247 . 140
chrVII 903259 903260 . 120
chrVII 903327 903328 . 120
chrVII 903344 903345 . 160
chrVII 903410 903411 . 260
chrVII 903425 903426 . 120
chrVII 903451 903452 . 200
chrVII 903630 903631 . 120
chrVII 903703 903704 . 120
chrVII 903914 903915 . 140
chrVII 903914 903915 . 140
chrVII 904008 904009 . 260
chrVII 904116 904117 . 120
chrVII 904122 904123 . 120
chrVII 904318 904319 . 160
chrVII 904928 904929 . 200
chrVII 904938 904939 . 120
chrVII 904945 904946 . 180
chrVII 904950 904951 . 200
chrVII 904971 904972 . 180
chrVII 905027 905028 . 360
chrVII 905087 905088 . 240
chrVII 905093 905094 . 1280
chrVII 905107 905108 . 940
chrVII 905126 905127 . 180
chrVII 905129 905130 . 980
chrVII 905134 905135 . 160
chrVII 905140 905141 . 240
chrVII 905141 905142 . 220
chrVII 905142 905143 . 1060
chrVII 905144 905145 . 220
chrVII 905149 905150 . 380
chrVII 905151 905152 . 1480
chrVII 905162 905163 . 120
chrVII 905163 905164 . 380
chrVII 905166 905167 . 200
chrVII 905170 905171 . 280
chrVII 905180 905181 . 1140
chrVII 905185 905186 . 180
chrVII 905195 905196 . 260
chrVII 905197 905198 . 220
chrVII 905197 905198 . 520
chrVII 905199 905200 . 2560
chrVII 905205 905206 . 200
chrVII 905209 905210 . 260
chrVII 905215 905216 . 740
chrVII 905225 905226 . 480
chrVII 905323 905324 . 120
chrVII 905342 905343 . 220
chrVII 905366 905367 . 420
chrVII 905369 905370 . 300
chrVII 905372 905373 . 120
chrVII 905374 905375 . 160
chrVII 905392 905393 . 180
chrVII 905403 905404 . 280
chrVII 905404 905405 . 340
chrVII 905424 905425 . 120
chrVII 905435 905436 . 600
chrVII 905441 905442 . 200
chrVII 905443 905444 . 120
chrVII 905446 905447 . 220
chrVII 905447 905448 . 220
chrVII 905450 905451 . 120
chrVII 905451 905452 . 160
chrVII 905454 905455 . 180
chrVII 905455 905456 . 240
chrVII 905459 905460 . 220
chrVII 905463 905464 . 220
chrVII 905474 905475 . 1340
chrVII 905476 905477 . 700
chrVII 905482 905483 . 160
chrVII 905483 905484 . 180
chrVII 905485 905486 . 120
chrVII 905488 905489 . 120
chrVII 905493 905494 . 820
chrVII 905496 905497 . 160
chrVII 905502 905503 . 380
chrVII 905509 905510 . 360
chrVII 905510 905511 . 140
chrVII 905512 905513 . 120
chrVII 905514 905515 . 820
chrVII 905520 905521 . 420
chrVII 905534 905535 . 160
chrVII 905539 905540 . 620
chrVII 905545 905546 . 200
chrVII 905604 905605 . 120
chrVII 905604 905605 . 140
chrVII 905607 905608 . 1420
chrVII 905612 905613 . 120
chrVII 905677 905678 . 460
chrVII 905724 905725 . 240
chrVII 905744 905745 . 120
chrVII 905757 905758 . 120
chrVII 905758 905759 . 200
chrVII 905766 905767 . 380
chrVII 905769 905770 . 400
chrVII 905770 905771 . 200
chrVII 905775 905776 . 120
chrVII 905780 905781 . 780
chrVII 905782 905783 . 140
chrVII 905783 905784 . 360
chrVII 905793 905794 . 1920
chrVII 905797 905798 . 160
chrVII 905801 905802 . 300
chrVII 905804 905805 . 120
chrVII 905805 905806 . 1680
chrVII 905808 905809 . 120
chrVII 905814 905815 . 780
chrVII 905846 905847 . 260
chrVII 905852 905853 . 680
chrVII 905865 905866 . 260
chrVII 906160 906161 . 240
chrVII 906956 906957 . 440
chrVII 907088 907089 . 140
chrVII 907088 907089 . 160
chrVII 907096 907097 . 380
chrVII 907170 907171 . 140
chrVII 907192 907193 . 180
chrVII 907460 907461 . 960
chrVII 907532 907533 . 360
chrVII 907749 907750 . 340
chrVII 907786 907787 . 260
chrVII 907931 907932 . 340
chrVII 907969 907970 . 440
chrVII 908078 908079 . 260
chrVII 908331 908332 . 200
chrVII 908720 908721 . 600
chrVII 908725 908726 . 340
chrVII 908730 908731 . 200
chrVII 908843 908844 . 140
chrVII 908867 908868 . 140
chrVII 908875 908876 . 160
chrVII 908878 908879 . 160
chrVII 908945 908946 . 120
chrVII 908951 908952 . 200
chrVII 908957 908958 . 220
chrVII 909018 909019 . 120
chrVII 909033 909034 . 340
chrVII 909041 909042 . 120
chrVII 909152 909153 . 120
chrVII 909374 909375 . 140
chrVII 909386 909387 . 240
chrVII 909541 909542 . 900
chrVII 909787 909788 . 180
chrVII 909839 909840 . 200
chrVII 910083 910084 . 440
chrVII 910262 910263 . 260
chrVII 910269 910270 . 140
chrVII 910273 910274 . 620
chrVII 910274 910275 . 640
chrVII 910288 910289 . 140
chrVII 910300 910301 . 440
chrVII 910304 910305 . 1080
chrVII 910305 910306 . 140
chrVII 910319 910320 . 280
chrVII 910324 910325 . 440
chrVII 910338 910339 . 120
chrVII 910338 910339 . 120
chrVII 910339 910340 . 200
chrVII 910346 910347 . 160
chrVII 910347 910348 . 280
chrVII 910348 910349 . 380
chrVII 910364 910365 . 400
chrVII 910370 910371 . 640
chrVII 910388 910389 . 480
chrVII 910398 910399 . 120
chrVII 910421 910422 . 140
chrVII 910543 910544 . 520
chrVII 910548 910549 . 700
chrVII 910553 910554 . 120
chrVII 910592 910593 . 600
chrVII 910722 910723 . 240
chrVII 910749 910750 . 320
chrVII 911025 911026 . 160
chrVII 911038 911039 . 160
chrVII 911072 911073 . 140
chrVII 911353 911354 . 320
chrVII 911534 911535 . 220
chrVII 911538 911539 . 600
chrVII 911548 911549 . 180
chrVII 911644 911645 . 760
chrVII 911653 911654 . 120
chrVII 911670 911671 . 240
chrVII 911679 911680 . 480
chrVII 911687 911688 . 480
chrVII 911693 911694 . 660
chrVII 911698 911699 . 120
chrVII 911730 911731 . 380
chrVII 911738 911739 . 140
chrVII 911747 911748 . 420
chrVII 911755 911756 . 400
chrVII 911795 911796 . 120
chrVII 912796 912797 . 300
chrVII 912801 912802 . 200
chrVII 912805 912806 . 320
chrVII 912828 912829 . 120
chrVII 912963 912964 . 1100
chrVII 912984 912985 . 1120
chrVII 913006 913007 . 140
chrVII 913013 913014 . 1060
chrVII 913109 913110 . 760
chrVII 913119 913120 . 120
chrVII 913163 913164 . 200
chrVII 913176 913177 . 340
chrVII 913187 913188 . 620
chrVII 913192 913193 . 800
chrVII 913312 913313 . 200
chrVII 913328 913329 . 160
chrVII 913338 913339 . 180
chrVII 913341 913342 . 300
chrVII 913363 913364 . 140
chrVII 913363 913364 . 140
chrVII 913371 913372 . 780
chrVII 913373 913374 . 120
chrVII 913374 913375 . 380
chrVII 913381 913382 . 200
chrVII 913385 913386 . 320
chrVII 913393 913394 . 120
chrVII 913402 913403 . 180
chrVII 913417 913418 . 120
chrVII 913420 913421 . 480
chrVII 913428 913429 . 240
chrVII 913432 913433 . 120
chrVII 913442 913443 . 120
chrVII 913450 913451 . 220
chrVII 913460 913461 . 740
chrVII 913462 913463 . 140
chrVII 913495 913496 . 220
chrVII 913611 913612 . 280
chrVII 913739 913740 . 180
chrVII 913759 913760 . 1360
chrVII 913760 913761 . 220
chrVII 913783 913784 . 120
chrVII 913824 913825 . 220
chrVII 913856 913857 . 320
chrVII 913928 913929 . 320
chrVII 913977 913978 . 120
chrVII 914097 914098 . 280
chrVII 914178 914179 . 400
chrVII 914218 914219 . 1260
chrVII 914398 914399 . 460
chrVII 914558 914559 . 220
chrVII 914571 914572 . 300
chrVII 914687 914688 . 600
chrVII 914690 914691 . 280
chrVII 914715 914716 . 200
chrVII 914886 914887 . 120
chrVII 914887 914888 . 120
chrVII 914896 914897 . 320
chrVII 914904 914905 . 140
chrVII 914917 914918 . 140
chrVII 914926 914927 . 280
chrVII 914929 914930 . 360
chrVII 914943 914944 . 140
chrVII 914950 914951 . 160
chrVII 914952 914953 . 160
chrVII 914953 914954 . 160
chrVII 914982 914983 . 120
chrVII 915058 915059 . 180
chrVII 915066 915067 . 160
chrVII 915077 915078 . 200
chrVII 915101 915102 . 160
chrVII 915109 915110 . 260
chrVII 915117 915118 . 160
chrVII 915117 915118 . 140
chrVII 915121 915122 . 160
chrVII 915133 915134 . 140
chrVII 915149 915150 . 120
chrVII 916724 916725 . 280
chrVII 916728 916729 . 160
chrVII 916749 916750 . 220
chrVII 916756 916757 . 120
chrVII 916774 916775 . 180
chrVII 916879 916880 . 120
chrVII 916888 916889 . 180
chrVII 916895 916896 . 740
chrVII 916920 916921 . 260
chrVII 916931 916932 . 380
chrVII 916932 916933 . 140
chrVII 916953 916954 . 380
chrVII 916957 916958 . 180
chrVII 916968 916969 . 500
chrVII 916976 916977 . 120
chrVII 916987 916988 . 160
chrVII 916989 916990 . 820
chrVII 917000 917001 . 200
chrVII 917164 917165 . 580
chrVII 917283 917284 . 120
chrVII 917484 917485 . 560
chrVII 917491 917492 . 140
chrVII 917530 917531 . 720
chrVII 917662 917663 . 360
chrVII 917704 917705 . 160
chrVII 917841 917842 . 140
chrVII 918051 918052 . 120
chrVII 918285 918286 . 220
chrVII 918299 918300 . 440
chrVII 918390 918391 . 120
chrVII 918427 918428 . 120
chrVII 918459 918460 . 120
chrVII 918808 918809 . 220
chrVII 918832 918833 . 140
chrVII 919138 919139 . 120
chrVII 919185 919186 . 160
chrVII 919494 919495 . 1660
chrVII 919546 919547 . 300
chrVII 919569 919570 . 280
chrVII 919575 919576 . 120
chrVII 919691 919692 . 240
chrVII 919692 919693 . 560
chrVII 919693 919694 . 120
chrVII 919715 919716 . 440
chrVII 919718 919719 . 1700
chrVII 919724 919725 . 140
chrVII 919731 919732 . 1080
chrVII 919739 919740 . 1940
chrVII 919746 919747 . 760
chrVII 919747 919748 . 400
chrVII 919750 919751 . 360
chrVII 919752 919753 . 460
chrVII 919757 919758 . 540
chrVII 919806 919807 . 580
chrVII 919810 919811 . 120
chrVII 919830 919831 . 460
chrVII 919923 919924 . 140
chrVII 919998 919999 . 260
chrVII 920000 920001 . 1540
chrVII 920006 920007 . 120
chrVII 920019 920020 . 400
chrVII 920027 920028 . 160
chrVII 920029 920030 . 120
chrVII 920038 920039 . 160
chrVII 920039 920040 . 480
chrVII 920040 920041 . 200
chrVII 920047 920048 . 340
chrVII 921827 921828 . 200
chrVII 921960 921961 . 120
chrVII 921970 921971 . 220
chrVII 921972 921973 . 880
chrVII 921986 921987 . 1780
chrVII 921987 921988 . 1020
chrVII 921990 921991 . 560
chrVII 921994 921995 . 120
chrVII 921995 921996 . 260
chrVII 921995 921996 . 500
chrVII 921998 921999 . 580
chrVII 922006 922007 . 440
chrVII 922009 922010 . 380
chrVII 922046 922047 . 420
chrVII 922056 922057 . 180
chrVII 922065 922066 . 420
chrVII 922065 922066 . 480
chrVII 922069 922070 . 260
chrVII 922075 922076 . 660
chrVII 922076 922077 . 120
chrVII 922077 922078 . 280
chrVII 922077 922078 . 1720
chrVII 922083 922084 . 360
chrVII 922233 922234 . 140
chrVII 922244 922245 . 160
chrVII 922404 922405 . 120
chrVII 922697 922698 . 120
chrVII 922728 922729 . 360
chrVII 922735 922736 . 180
chrVII 924168 924169 . 700
chrVII 924209 924210 . 120
chrVII 924321 924322 . 140
chrVII 924332 924333 . 160
chrVII 924361 924362 . 120
chrVII 924535 924536 . 320
chrVII 924541 924542 . 280
chrVII 924548 924549 . 740
chrVII 924550 924551 . 120
chrVII 924559 924560 . 180
chrVII 924576 924577 . 400
chrVII 924578 924579 . 120
chrVII 924584 924585 . 1180
chrVII 924585 924586 . 200
chrVII 924593 924594 . 520
chrVII 924604 924605 . 240
chrVII 924607 924608 . 260
chrVII 924612 924613 . 260
chrVII 924638 924639 . 120
chrVII 924804 924805 . 240
chrVII 924811 924812 . 280
chrVII 924926 924927 . 1560
chrVII 925699 925700 . 140
chrVII 926144 926145 . 140
chrVII 926387 926388 . 500
chrVII 926596 926597 . 500
chrVII 927119 927120 . 160
chrVII 927922 927923 . 120
chrVII 928206 928207 . 120
chrVII 928297 928298 . 180
chrVII 928448 928449 . 500
chrVII 928760 928761 . 1160
chrVII 929028 929029 . 160
chrVII 929093 929094 . 140
chrVII 929130 929131 . 300
chrVII 929582 929583 . 180
chrVII 929615 929616 . 140
chrVII 929641 929642 . 220
chrVII 929720 929721 . 140
chrVII 929818 929819 . 1200
chrVII 929998 929999 . 220
chrVII 930012 930013 . 160
chrVII 930018 930019 . 780
chrVII 930183 930184 . 200
chrVII 930317 930318 . 180
chrVII 930332 930333 . 160
chrVII 930366 930367 . 200
chrVII 930533 930534 . 680
chrVII 930570 930571 . 160
chrVII 930678 930679 . 320
chrVII 930706 930707 . 360
chrVII 930708 930709 . 900
chrVII 930777 930778 . 600
chrVII 930883 930884 . 520
chrVII 930888 930889 . 120
chrVII 930910 930911 . 300
chrVII 930913 930914 . 600
chrVII 930924 930925 . 220
chrVII 930934 930935 . 800
chrVII 930986 930987 . 400
chrVII 931025 931026 . 480
chrVII 931081 931082 . 260
chrVII 931093 931094 . 200
chrVII 931099 931100 . 620
chrVII 931114 931115 . 120
chrVII 931116 931117 . 600
chrVII 931131 931132 . 120
chrVII 931422 931423 . 480
chrVII 931465 931466 . 160
chrVII 931577 931578 . 120
chrVII 931582 931583 . 900
chrVII 931615 931616 . 300
chrVII 932049 932050 . 320
chrVII 932053 932054 . 120
chrVII 932073 932074 . 880
chrVII 932080 932081 . 120
chrVII 932083 932084 . 440
chrVII 932102 932103 . 120
chrVII 932143 932144 . 160
chrVII 932181 932182 . 200
chrVII 932189 932190 . 200
chrVII 932200 932201 . 480
chrVII 932222 932223 . 320
chrVII 932374 932375 . 240
chrVII 935650 935651 . 180
chrVII 935705 935706 . 120
chrVII 935794 935795 . 420
chrVII 935908 935909 . 260
chrVII 935915 935916 . 260
chrVII 935954 935955 . 140
chrVII 936004 936005 . 180
chrVII 936087 936088 . 420
chrVII 936218 936219 . 400
chrVII 936257 936258 . 460
chrVII 936290 936291 . 200
chrVII 936392 936393 . 240
chrVII 936412 936413 . 220
chrVII 936444 936445 . 220
chrVII 936554 936555 . 400
chrVII 936594 936595 . 180
chrVII 936606 936607 . 1240
chrVII 936765 936766 . 180
chrVII 936917 936918 . 520
chrVII 936918 936919 . 440
chrVII 936921 936922 . 1560
chrVII 936926 936927 . 740
chrVII 936928 936929 . 180
chrVII 936934 936935 . 480
chrVII 936936 936937 . 2000
chrVII 936940 936941 . 1240
chrVII 936945 936946 . 240
chrVII 936951 936952 . 700
chrVII 936951 936952 . 600
chrVII 936952 936953 . 120
chrVII 936955 936956 . 2720
chrVII 936974 936975 . 400
chrVII 937012 937013 . 420
chrVII 937019 937020 . 1220
chrVII 937027 937028 . 120
chrVII 937032 937033 . 380
chrVII 937040 937041 . 1020
chrVII 937177 937178 . 740
chrVII 937195 937196 . 200
chrVII 937216 937217 . 260
chrVII 937224 937225 . 460
chrVII 937230 937231 . 340
chrVII 937232 937233 . 2000
chrVII 937237 937238 . 200
chrVII 937255 937256 . 120
chrVII 937384 937385 . 220
chrVII 937430 937431 . 280
chrVII 937444 937445 . 220
chrVII 937580 937581 . 980
chrVII 937610 937611 . 820
chrVII 937872 937873 . 200
chrVII 937920 937921 . 560
chrVII 937984 937985 . 420
chrVII 938019 938020 . 280
chrVII 938077 938078 . 240
chrVII 938135 938136 . 120
chrVII 938316 938317 . 360
chrVII 938324 938325 . 300
chrVII 938342 938343 . 180
chrVII 938353 938354 . 220
chrVII 938437 938438 . 460
chrVII 938608 938609 . 240
chrVII 938665 938666 . 180
chrVII 938687 938688 . 220
chrVII 938801 938802 . 300
chrVII 938846 938847 . 140
chrVII 938871 938872 . 460
chrVII 938985 938986 . 140
chrVII 939033 939034 . 120
chrVII 939155 939156 . 140
chrVII 939167 939168 . 620
chrVII 939167 939168 . 480
chrVII 939169 939170 . 120
chrVII 939175 939176 . 720
chrVII 939197 939198 . 720
chrVII 939202 939203 . 360
chrVII 939208 939209 . 1020
chrVII 939216 939217 . 140
chrVII 939243 939244 . 420
chrVII 939275 939276 . 320
chrVII 939280 939281 . 260
chrVII 939304 939305 . 120
chrVII 939312 939313 . 180
chrVII 939335 939336 . 480
chrVII 939358 939359 . 400
chrVII 939738 939739 . 340
chrVII 939773 939774 . 220
chrVII 939776 939777 . 140
chrVII 939784 939785 . 360
chrVII 939839 939840 . 160
chrVII 939846 939847 . 640
chrVII 939869 939870 . 120
chrVII 939872 939873 . 120
chrVII 939888 939889 . 360
chrVII 940025 940026 . 120
chrVII 940045 940046 . 160
chrVII 940209 940210 . 220
chrVII 940323 940324 . 140
chrVII 940453 940454 . 820
chrVII 940463 940464 . 220
chrVII 940515 940516 . 240
chrVII 940707 940708 . 120
chrVII 940728 940729 . 1260
chrVII 940853 940854 . 280
chrVII 940967 940968 . 280
chrVII 941290 941291 . 160
chrVII 941379 941380 . 120
chrVII 941487 941488 . 120
chrVII 941623 941624 . 160
chrVII 941635 941636 . 140
chrVII 941639 941640 . 260
chrVII 941702 941703 . 140
chrVII 941883 941884 . 220
chrVII 941944 941945 . 540
chrVII 941951 941952 . 140
chrVII 941976 941977 . 480
chrVII 941993 941994 . 560
chrVII 942006 942007 . 360
chrVII 942108 942109 . 660
chrVII 942301 942302 . 840
chrVII 942308 942309 . 120
chrVII 942311 942312 . 120
chrVII 942317 942318 . 300
chrVII 942325 942326 . 380
chrVII 942329 942330 . 120
chrVII 942344 942345 . 500
chrVII 942377 942378 . 360
chrVII 942444 942445 . 120
chrVII 942512 942513 . 120
chrVII 942529 942530 . 500
chrVII 942542 942543 . 120
chrVII 942559 942560 . 120
chrVII 942581 942582 . 280
chrVII 942582 942583 . 2280
chrVII 942585 942586 . 140
chrVII 942588 942589 . 180
chrVII 942592 942593 . 180
chrVII 942598 942599 . 120
chrVII 942601 942602 . 160
chrVII 942603 942604 . 400
chrVII 942608 942609 . 380
chrVII 942611 942612 . 300
chrVII 942620 942621 . 240
chrVII 942621 942622 . 380
chrVII 942625 942626 . 200
chrVII 942631 942632 . 160
chrVII 942633 942634 . 760
chrVII 942643 942644 . 220
chrVII 942761 942762 . 880
chrVII 942780 942781 . 560
chrVII 942795 942796 . 500
chrVII 942803 942804 . 280
chrVII 942816 942817 . 180
chrVII 942951 942952 . 180
chrVII 943150 943151 . 200
chrVII 943282 943283 . 340
chrVII 943286 943287 . 160
chrVII 943354 943355 . 2120
chrVII 943385 943386 . 240
chrVII 943436 943437 . 120
chrVII 943570 943571 . 140
chrVII 943784 943785 . 540
chrVII 943788 943789 . 120
chrVII 944106 944107 . 400
chrVII 944641 944642 . 160
chrVII 944889 944890 . 120
chrVII 944894 944895 . 120
chrVII 944900 944901 . 140
chrVII 944937 944938 . 900
chrVII 944941 944942 . 120
chrVII 944950 944951 . 140
chrVII 944960 944961 . 180
chrVII 944967 944968 . 120
chrVII 944979 944980 . 120
chrVII 944982 944983 . 120
chrVII 944985 944986 . 120
chrVII 944992 944993 . 280
chrVII 945016 945017 . 200
chrVII 945157 945158 . 120
chrVII 945337 945338 . 220
chrVII 945948 945949 . 260
chrVII 946551 946552 . 380
chrVII 946554 946555 . 200
chrVII 946682 946683 . 120
chrVII 946688 946689 . 140
chrVII 946698 946699 . 220
chrVII 946850 946851 . 120
chrVII 947015 947016 . 120
chrVII 947034 947035 . 140
chrVII 947047 947048 . 180
chrVII 947078 947079 . 140
chrVII 947202 947203 . 320
chrVII 947209 947210 . 160
chrVII 947216 947217 . 160
chrVII 947221 947222 . 140
chrVII 947251 947252 . 120
chrVII 947254 947255 . 220
chrVII 947274 947275 . 120
chrVII 947293 947294 . 1140
chrVII 947303 947304 . 140
chrVII 947314 947315 . 120
chrVII 947624 947625 . 320
chrVII 947951 947952 . 120
chrVII 949137 949138 . 220
chrVII 949140 949141 . 140
chrVII 949172 949173 . 280
chrVII 949188 949189 . 160
chrVII 949385 949386 . 1340
chrVII 949615 949616 . 300
chrVII 949750 949751 . 660
chrVII 949794 949795 . 320
chrVII 949842 949843 . 140
chrVII 950833 950834 . 440
chrVII 950978 950979 . 620
chrVII 950986 950987 . 860
chrVII 950996 950997 . 560
chrVII 951004 951005 . 240
chrVII 951061 951062 . 640
chrVII 951066 951067 . 500
chrVII 951153 951154 . 280
chrVII 951218 951219 . 140
chrVII 951233 951234 . 420
chrVII 951236 951237 . 660
chrVII 951236 951237 . 120
chrVII 951272 951273 . 240
chrVII 951306 951307 . 320
chrVII 951307 951308 . 120
chrVII 951389 951390 . 900
chrVII 951441 951442 . 320
chrVII 951461 951462 . 240
chrVII 951468 951469 . 560
chrVII 951472 951473 . 320
chrVII 951483 951484 . 320
chrVII 951491 951492 . 1420
chrVII 951496 951497 . 1220
chrVII 951504 951505 . 360
chrVII 951504 951505 . 220
chrVII 951535 951536 . 1020
chrVII 951535 951536 . 200
chrVII 951545 951546 . 440
chrVII 951574 951575 . 460
chrVII 951584 951585 . 380
chrVII 951640 951641 . 400
chrVII 951653 951654 . 300
chrVII 951684 951685 . 240
chrVII 951691 951692 . 200
chrVII 951701 951702 . 180
chrVII 951846 951847 . 240
chrVII 951854 951855 . 440
chrVII 951857 951858 . 620
chrVII 951863 951864 . 720
chrVII 951874 951875 . 120
chrVII 951892 951893 . 340
chrVII 951898 951899 . 120
chrVII 951904 951905 . 160
chrVII 951907 951908 . 120
chrVII 951911 951912 . 200
chrVII 951921 951922 . 320
chrVII 951924 951925 . 180
chrVII 951929 951930 . 240
chrVII 951933 951934 . 220
chrVII 951938 951939 . 360
chrVII 951952 951953 . 1720
chrVII 951958 951959 . 120
chrVII 951967 951968 . 180
chrVII 951969 951970 . 120
chrVII 951973 951974 . 140
chrVII 951980 951981 . 1160
chrVII 952033 952034 . 240
chrVII 952070 952071 . 2420
chrVII 952098 952099 . 1040
chrVII 952116 952117 . 140
chrVII 952144 952145 . 560
chrVII 952168 952169 . 200
chrVII 952243 952244 . 160
chrVII 952252 952253 . 380
chrVII 952260 952261 . 300
chrVII 952285 952286 . 140
chrVII 952321 952322 . 560
chrVII 952347 952348 . 180
chrVII 952353 952354 . 400
chrVII 952377 952378 . 180
chrVII 952422 952423 . 720
chrVII 952427 952428 . 120
chrVII 952494 952495 . 160
chrVII 952605 952606 . 120
chrVII 952654 952655 . 660
chrVII 952891 952892 . 240
chrVII 952941 952942 . 300
chrVII 952959 952960 . 160
chrVII 953081 953082 . 440
chrVII 953118 953119 . 120
chrVII 953534 953535 . 120
chrVII 953580 953581 . 180
chrVII 953585 953586 . 340
chrVII 953592 953593 . 120
chrVII 953604 953605 . 260
chrVII 953612 953613 . 460
chrVII 953613 953614 . 200
chrVII 953620 953621 . 380
chrVII 953620 953621 . 780
chrVII 953625 953626 . 160
chrVII 953628 953629 . 240
chrVII 953632 953633 . 680
chrVII 953632 953633 . 160
chrVII 953638 953639 . 340
chrVII 953640 953641 . 120
chrVII 953643 953644 . 340
chrVII 953653 953654 . 660
chrVII 953689 953690 . 120
chrVII 953692 953693 . 340
chrVII 953803 953804 . 340
chrVII 953862 953863 . 1240
chrVII 953873 953874 . 380
chrVII 953884 953885 . 120
chrVII 953884 953885 . 200
chrVII 953910 953911 . 480
chrVII 953916 953917 . 340
chrVII 954046 954047 . 1720
chrVII 954062 954063 . 480
chrVII 954070 954071 . 200
chrVII 954083 954084 . 300
chrVII 954186 954187 . 260
chrVII 954211 954212 . 440
chrVII 954267 954268 . 160
chrVII 954434 954435 . 340
chrVII 954444 954445 . 220
chrVII 954535 954536 . 200
chrVII 954586 954587 . 460
chrVII 954590 954591 . 220
chrVII 954595 954596 . 460
chrVII 954610 954611 . 120
chrVII 954800 954801 . 360
chrVII 954903 954904 . 180
chrVII 955077 955078 . 600
chrVII 955245 955246 . 200
chrVII 955254 955255 . 200
chrVII 955812 955813 . 280
chrVII 956539 956540 . 140
chrVII 957086 957087 . 280
chrVII 957171 957172 . 180
chrVII 957256 957257 . 340
chrVII 957377 957378 . 120
chrVII 958021 958022 . 120
chrVII 958173 958174 . 120
chrVII 958312 958313 . 120
chrVII 958492 958493 . 120
chrVII 958507 958508 . 160
chrVII 958597 958598 . 200
chrVII 958601 958602 . 140
chrVII 958606 958607 . 120
chrVII 958609 958610 . 160
chrVII 958618 958619 . 200
chrVII 958621 958622 . 420
chrVII 958625 958626 . 140
chrVII 958693 958694 . 320
chrVII 958697 958698 . 280
chrVII 958806 958807 . 380
chrVII 958873 958874 . 120
chrVII 958883 958884 . 320
chrVII 958910 958911 . 140
chrVII 959021 959022 . 120
chrVII 959046 959047 . 240
chrVII 959054 959055 . 120
chrVII 959081 959082 . 700
chrVII 959103 959104 . 1320
chrVII 959121 959122 . 480
chrVII 959126 959127 . 660
chrVII 959130 959131 . 280
chrVII 959132 959133 . 520
chrVII 959143 959144 . 500
chrVII 959146 959147 . 540
chrVII 959153 959154 . 800
chrVII 959160 959161 . 200
chrVII 959167 959168 . 460
chrVII 959172 959173 . 280
chrVII 959191 959192 . 840
chrVII 959247 959248 . 180
chrVII 959255 959256 . 240
chrVII 959258 959259 . 240
chrVII 959263 959264 . 280
chrVII 959292 959293 . 740
chrVII 959324 959325 . 760
chrVII 959343 959344 . 320
chrVII 959349 959350 . 560
chrVII 959356 959357 . 180
chrVII 959360 959361 . 400
chrVII 959388 959389 . 160
chrVII 959389 959390 . 180
chrVII 959396 959397 . 860
chrVII 959421 959422 . 540
chrVII 959441 959442 . 140
chrVII 959482 959483 . 320
chrVII 959523 959524 . 160
chrVII 959525 959526 . 120
chrVII 959537 959538 . 400
chrVII 959543 959544 . 540
chrVII 959573 959574 . 880
chrVII 959590 959591 . 140
chrVII 959601 959602 . 120
chrVII 959638 959639 . 280
chrVII 959646 959647 . 400
chrVII 959651 959652 . 900
chrVII 959725 959726 . 120
chrVII 959747 959748 . 260
chrVII 959774 959775 . 600
chrVII 959776 959777 . 120
chrVII 959876 959877 . 120
chrVII 959895 959896 . 160
chrVII 959952 959953 . 220
chrVII 959977 959978 . 180
chrVII 960060 960061 . 280
chrVII 960100 960101 . 120
chrVII 960185 960186 . 1840
chrVII 960306 960307 . 140
chrVII 960368 960369 . 200
chrVII 960478 960479 . 240
chrVII 960525 960526 . 580
chrVII 960538 960539 . 120
chrVII 960586 960587 . 120
chrVII 960631 960632 . 160
chrVII 960731 960732 . 120
chrVII 960752 960753 . 140
chrVII 961021 961022 . 120
chrVII 961069 961070 . 380
chrVII 961250 961251 . 120
chrVII 961285 961286 . 120
chrVII 961297 961298 . 600
chrVII 961305 961306 . 140
chrVII 961314 961315 . 320
chrVII 961336 961337 . 180
chrVII 961337 961338 . 340
chrVII 961340 961341 . 340
chrVII 961372 961373 . 300
chrVII 961421 961422 . 180
chrVII 961438 961439 . 2300
chrVII 961463 961464 . 200
chrVII 961548 961549 . 400
chrVII 961657 961658 . 460
chrVII 961790 961791 . 260
chrVII 961843 961844 . 320
chrVII 961966 961967 . 120
chrVII 962119 962120 . 760
chrVII 962154 962155 . 280
chrVII 962156 962157 . 140
chrVII 962161 962162 . 680
chrVII 962164 962165 . 120
chrVII 962171 962172 . 240
chrVII 962184 962185 . 800
chrVII 962190 962191 . 400
chrVII 962236 962237 . 220
chrVII 962260 962261 . 360
chrVII 962266 962267 . 200
chrVII 962271 962272 . 140
chrVII 962403 962404 . 140
chrVII 962435 962436 . 420
chrVII 962439 962440 . 220
chrVII 962572 962573 . 120
chrVII 962613 962614 . 180
chrVII 962645 962646 . 160
chrVII 962653 962654 . 680
chrVII 962659 962660 . 120
chrVII 962665 962666 . 400
chrVII 962687 962688 . 120
chrVII 962711 962712 . 140
chrVII 962742 962743 . 120
chrVII 962928 962929 . 120
chrVII 962966 962967 . 180
chrVII 962967 962968 . 1460
chrVII 962986 962987 . 620
chrVII 962996 962997 . 140
chrVII 963001 963002 . 420
chrVII 963014 963015 . 600
chrVII 963015 963016 . 220
chrVII 963044 963045 . 320
chrVII 963045 963046 . 400
chrVII 963055 963056 . 260
chrVII 963061 963062 . 180
chrVII 963089 963090 . 400
chrVII 963098 963099 . 340
chrVII 963119 963120 . 220
chrVII 963128 963129 . 120
chrVII 963151 963152 . 420
chrVII 963153 963154 . 140
chrVII 963164 963165 . 920
chrVII 963206 963207 . 140
chrVII 963220 963221 . 120
chrVII 963228 963229 . 140
chrVII 963289 963290 . 140
chrVII 963296 963297 . 120
chrVII 963382 963383 . 500
chrVII 963422 963423 . 220
chrVII 963459 963460 . 120
chrVII 963467 963468 . 120
chrVII 963521 963522 . 380
chrVII 963871 963872 . 120
chrVII 964042 964043 . 540
chrVII 964060 964061 . 220
chrVII 964361 964362 . 660
chrVII 964450 964451 . 160
chrVII 964589 964590 . 420
chrVII 964848 964849 . 120
chrVII 964927 964928 . 280
chrVII 964937 964938 . 120
chrVII 965167 965168 . 140
chrVII 965238 965239 . 280
chrVII 965453 965454 . 140
chrVII 965464 965465 . 360
chrVII 965587 965588 . 120
chrVII 965612 965613 . 140
chrVII 965746 965747 . 400
chrVII 965777 965778 . 140
chrVII 965784 965785 . 280
chrVII 965791 965792 . 1380
chrVII 965797 965798 . 180
chrVII 965817 965818 . 220
chrVII 965862 965863 . 320
chrVII 965866 965867 . 120
chrVII 965876 965877 . 120
chrVII 965895 965896 . 180
chrVII 965911 965912 . 180
chrVII 965933 965934 . 140
chrVII 966016 966017 . 180
chrVII 966063 966064 . 160
chrVII 966126 966127 . 280
chrVII 966213 966214 . 180
chrVII 966256 966257 . 140
chrVII 966400 966401 . 160
chrVII 966601 966602 . 220
chrVII 967105 967106 . 200
chrVII 967250 967251 . 260
chrVII 967272 967273 . 180
chrVII 967284 967285 . 1220
chrVII 967721 967722 . 460
chrVII 967739 967740 . 660
chrVII 967836 967837 . 380
chrVII 967853 967854 . 460
chrVII 967923 967924 . 180
chrVII 967933 967934 . 120
chrVII 967933 967934 . 1060
chrVII 967941 967942 . 600
chrVII 967961 967962 . 460
chrVII 967973 967974 . 680
chrVII 967973 967974 . 280
chrVII 967974 967975 . 120
chrVII 968025 968026 . 180
chrVII 968209 968210 . 120
chrVII 968322 968323 . 120
chrVII 968329 968330 . 220
chrVII 968523 968524 . 120
chrVII 968535 968536 . 280
chrVII 968636 968637 . 420
chrVII 968669 968670 . 220
chrVII 968682 968683 . 160
chrVII 968695 968696 . 120
chrVII 968717 968718 . 540
chrVII 968739 968740 . 240
chrVII 968747 968748 . 220
chrVII 968753 968754 . 120
chrVII 968754 968755 . 520
chrVII 968791 968792 . 160
chrVII 968863 968864 . 120
chrVII 968874 968875 . 1300
chrVII 968915 968916 . 1540
chrVII 969002 969003 . 380
chrVII 969018 969019 . 160
chrVII 969080 969081 . 340
chrVII 969083 969084 . 400
chrVII 969126 969127 . 200
chrVII 969140 969141 . 220
chrVII 969155 969156 . 680
chrVII 969203 969204 . 140
chrVII 969317 969318 . 360
chrVII 969319 969320 . 120
chrVII 969361 969362 . 120
chrVII 969457 969458 . 160
chrVII 969470 969471 . 120
chrVII 969491 969492 . 740
chrVII 969501 969502 . 380
chrVII 969504 969505 . 120
chrVII 969543 969544 . 120
chrVII 969543 969544 . 1000
chrVII 969554 969555 . 200
chrVII 969563 969564 . 140
chrVII 969564 969565 . 240
chrVII 969564 969565 . 1360
chrVII 969568 969569 . 240
chrVII 969569 969570 . 220
chrVII 969573 969574 . 1340
chrVII 969591 969592 . 640
chrVII 969594 969595 . 760
chrVII 969597 969598 . 180
chrVII 969600 969601 . 140
chrVII 969602 969603 . 120
chrVII 969603 969604 . 140
chrVII 969611 969612 . 340
chrVII 969648 969649 . 120
chrVII 969652 969653 . 140
chrVII 969681 969682 . 1280
chrVII 969686 969687 . 120
chrVII 969693 969694 . 120
chrVII 969707 969708 . 240
chrVII 969797 969798 . 120
chrVII 969808 969809 . 160
chrVII 969871 969872 . 140
chrVII 969871 969872 . 140
chrVII 970039 970040 . 540
chrVII 970048 970049 . 120
chrVII 970054 970055 . 160
chrVII 970122 970123 . 140
chrVII 970155 970156 . 180
chrVII 970155 970156 . 140
chrVII 970179 970180 . 200
chrVII 970209 970210 . 120
chrVII 970225 970226 . 140
chrVII 970233 970234 . 220
chrVII 970237 970238 . 160
chrVII 970251 970252 . 1000
chrVII 970292 970293 . 220
chrVII 970300 970301 . 120
chrVII 970303 970304 . 120
chrVII 970305 970306 . 200
chrVII 970315 970316 . 460
chrVII 970319 970320 . 160
chrVII 970335 970336 . 160
chrVII 970426 970427 . 360
chrVII 970435 970436 . 460
chrVII 970470 970471 . 180
chrVII 970479 970480 . 200
chrVII 970572 970573 . 140
chrVII 970626 970627 . 480
chrVII 973502 973503 . 220
chrVII 974031 974032 . 180
chrVII 974039 974040 . 160
chrVII 974042 974043 . 160
chrVII 974095 974096 . 120
chrVII 974107 974108 . 320
chrVII 974111 974112 . 120
chrVII 974118 974119 . 200
chrVII 974156 974157 . 260
chrVII 974181 974182 . 980
chrVII 974217 974218 . 280
chrVII 974225 974226 . 240
chrVII 974226 974227 . 420
chrVII 974236 974237 . 200
chrVII 974246 974247 . 120
chrVII 974250 974251 . 200
chrVII 974259 974260 . 180
chrVII 974272 974273 . 460
chrVII 974275 974276 . 140
chrVII 974278 974279 . 860
chrVII 974282 974283 . 660
chrVII 974315 974316 . 180
chrVII 974335 974336 . 480
chrVII 974338 974339 . 300
chrVII 974343 974344 . 860
chrVII 974351 974352 . 2220
chrVII 974356 974357 . 1020
chrVII 974370 974371 . 820
chrVII 974382 974383 . 1100
chrVII 974480 974481 . 560
chrVII 974486 974487 . 320
chrVII 974494 974495 . 120
chrVII 974502 974503 . 220
chrVII 974550 974551 . 120
chrVII 974551 974552 . 160
chrVII 974556 974557 . 1800
chrVII 974563 974564 . 280
chrVII 974571 974572 . 140
chrVII 974574 974575 . 140
chrVII 974683 974684 . 220
chrVII 974693 974694 . 1480
chrVII 974694 974695 . 2760
chrVII 974729 974730 . 320
chrVII 974731 974732 . 960
chrVII 974741 974742 . 780
chrVII 974763 974764 . 120
chrVII 974767 974768 . 120
chrVII 974798 974799 . 320
chrVII 974802 974803 . 680
chrVII 974804 974805 . 180
chrVII 974828 974829 . 120
chrVII 974974 974975 . 620
chrVII 975133 975134 . 1060
chrVII 975192 975193 . 240
chrVII 975253 975254 . 220
chrVII 975266 975267 . 340
chrVII 975282 975283 . 440
chrVII 975324 975325 . 520
chrVII 975327 975328 . 120
chrVII 975335 975336 . 140
chrVII 975357 975358 . 140
chrVII 975441 975442 . 280
chrVII 975499 975500 . 280
chrVII 975803 975804 . 180
chrVII 976003 976004 . 440
chrVII 976141 976142 . 140
chrVII 976299 976300 . 120
chrVII 976341 976342 . 540
chrVII 976496 976497 . 360
chrVII 976616 976617 . 120
chrVII 976619 976620 . 140
chrVII 976785 976786 . 120
chrVII 976828 976829 . 240
chrVII 976836 976837 . 180
chrVII 976837 976838 . 140
chrVII 976996 976997 . 120
chrVII 977162 977163 . 160
chrVII 977171 977172 . 120
chrVII 977179 977180 . 120
chrVII 977244 977245 . 120
chrVII 977295 977296 . 160
chrVII 977459 977460 . 340
chrVII 977479 977480 . 360
chrVII 977554 977555 . 120
chrVII 977667 977668 . 160
chrVII 977672 977673 . 240
chrVII 977725 977726 . 220
chrVII 977783 977784 . 140
chrVII 977839 977840 . 720
chrVII 977859 977860 . 180
chrVII 977947 977948 . 200
chrVII 977993 977994 . 220
chrVII 978075 978076 . 120
chrVII 978106 978107 . 420
chrVII 978126 978127 . 160
chrVII 978152 978153 . 400
chrVII 978167 978168 . 380
chrVII 978168 978169 . 160
chrVII 978171 978172 . 460
chrVII 978180 978181 . 160
chrVII 978183 978184 . 120
chrVII 978185 978186 . 180
chrVII 978185 978186 . 520
chrVII 978193 978194 . 2000
chrVII 978197 978198 . 400
chrVII 978198 978199 . 320
chrVII 978199 978200 . 120
chrVII 978199 978200 . 120
chrVII 978207 978208 . 160
chrVII 978212 978213 . 420
chrVII 978259 978260 . 540
chrVII 978290 978291 . 120
chrVII 978312 978313 . 140
chrVII 978318 978319 . 140
chrVII 978328 978329 . 220
chrVII 978345 978346 . 140
chrVII 978353 978354 . 220
chrVII 978367 978368 . 460
chrVII 978408 978409 . 1200
chrVII 978676 978677 . 780
chrVII 978821 978822 . 160
chrVII 978928 978929 . 180
chrVII 978940 978941 . 300
chrVII 978975 978976 . 1080
chrVII 979098 979099 . 340
chrVII 979112 979113 . 720
chrVII 979190 979191 . 280
chrVII 979432 979433 . 840
chrVII 979458 979459 . 300
chrVII 979475 979476 . 160
chrVII 979483 979484 . 380
chrVII 979505 979506 . 120
chrVII 979516 979517 . 260
chrVII 979523 979524 . 600
chrVII 979530 979531 . 160
chrVII 979538 979539 . 200
chrVII 979538 979539 . 340
chrVII 979541 979542 . 160
chrVII 979546 979547 . 460
chrVII 979550 979551 . 200
chrVII 979554 979555 . 320
chrVII 979556 979557 . 120
chrVII 979559 979560 . 160
chrVII 979567 979568 . 220
chrVII 979581 979582 . 120
chrVII 979584 979585 . 120
chrVII 979587 979588 . 400
chrVII 979597 979598 . 180
chrVII 979601 979602 . 1420
chrVII 979608 979609 . 260
chrVII 979612 979613 . 160
chrVII 979615 979616 . 140
chrVII 979630 979631 . 660
chrVII 979633 979634 . 120
chrVII 979855 979856 . 440
chrVII 980383 980384 . 240
chrVII 980386 980387 . 120
chrVII 980549 980550 . 120
chrVII 981207 981208 . 160
chrVII 982168 982169 . 120
chrVII 982178 982179 . 160
chrVII 982183 982184 . 1200
chrVII 982187 982188 . 240
chrVII 982190 982191 . 520
chrVII 982193 982194 . 1200
chrVII 982199 982200 . 200
chrVII 982203 982204 . 140
chrVII 982206 982207 . 340
chrVII 982210 982211 . 120
chrVII 982211 982212 . 280
chrVII 982211 982212 . 140
chrVII 982213 982214 . 560
chrVII 982218 982219 . 400
chrVII 982280 982281 . 140
chrVII 982320 982321 . 360
chrVII 982322 982323 . 260
chrVII 982328 982329 . 260
chrVII 982331 982332 . 320
chrVII 982332 982333 . 180
chrVII 982345 982346 . 300
chrVII 982367 982368 . 120
chrVII 984305 984306 . 760
chrVII 984314 984315 . 120
chrVII 984316 984317 . 200
chrVII 984334 984335 . 720
chrVII 984337 984338 . 440
chrVII 984367 984368 . 240
chrVII 984373 984374 . 180
chrVII 984380 984381 . 340
chrVII 984385 984386 . 300
chrVII 984391 984392 . 440
chrVII 984410 984411 . 380
chrVII 984420 984421 . 120
chrVII 984525 984526 . 120
chrVII 984560 984561 . 340
chrVII 984697 984698 . 700
chrVII 984711 984712 . 140
chrVII 984717 984718 . 800
chrVII 984725 984726 . 620
chrVII 984728 984729 . 260
chrVII 984735 984736 . 380
chrVII 984761 984762 . 180
chrVII 984776 984777 . 120
chrVII 984779 984780 . 260
chrVII 984783 984784 . 280
chrVII 984785 984786 . 120
chrVII 984792 984793 . 280
chrVII 984805 984806 . 400
chrVII 984818 984819 . 120
chrVII 984969 984970 . 280
chrVII 984971 984972 . 1580
chrVII 985148 985149 . 300
chrVII 985166 985167 . 180
chrVII 985418 985419 . 200
chrVII 985468 985469 . 120
chrVII 985532 985533 . 140
chrVII 985607 985608 . 140
chrVII 985747 985748 . 400
chrVII 985813 985814 . 420
chrVII 985916 985917 . 300
chrVII 985923 985924 . 580
chrVII 985949 985950 . 140
chrVII 986008 986009 . 260
chrVII 986020 986021 . 320
chrVII 986074 986075 . 280
chrVII 986104 986105 . 120
chrVII 986218 986219 . 1060
chrVII 986296 986297 . 120
chrVII 986302 986303 . 120
chrVII 986383 986384 . 280
chrVII 986510 986511 . 300
chrVII 986522 986523 . 740
chrVII 986535 986536 . 840
chrVII 986682 986683 . 260
chrVII 986834 986835 . 180
chrVII 986844 986845 . 120
chrVII 986997 986998 . 280
chrVII 987000 987001 . 160
chrVII 987102 987103 . 780
chrVII 987123 987124 . 120
chrVII 987155 987156 . 140
chrVII 987238 987239 . 260
chrVII 987251 987252 . 120
chrVII 987267 987268 . 120
chrVII 987309 987310 . 120
chrVII 987402 987403 . 320
chrVII 987419 987420 . 200
chrVII 987451 987452 . 200
chrVII 987601 987602 . 180
chrVII 987616 987617 . 360
chrVII 987680 987681 . 560
chrVII 987736 987737 . 200
chrVII 987797 987798 . 420
chrVII 987918 987919 . 280
chrVII 988028 988029 . 2120
chrVII 988068 988069 . 1080
chrVII 988212 988213 . 380
chrVII 988269 988270 . 120
chrVII 988269 988270 . 180
chrVII 988366 988367 . 220
chrVII 988410 988411 . 300
chrVII 988549 988550 . 140
chrVII 988572 988573 . 720
chrVII 988575 988576 . 300
chrVII 988585 988586 . 160
chrVII 988598 988599 . 180
chrVII 988602 988603 . 120
chrVII 988613 988614 . 920
chrVII 988627 988628 . 160
chrVII 988756 988757 . 2040
chrVII 988924 988925 . 220
chrVII 988938 988939 . 140
chrVII 988951 988952 . 120
chrVII 988969 988970 . 120
chrVII 989116 989117 . 120
chrVII 989213 989214 . 540
chrVII 989304 989305 . 380
chrVII 989324 989325 . 140
chrVII 989328 989329 . 120
chrVII 989432 989433 . 120
chrVII 989451 989452 . 160
chrVII 989692 989693 . 120
chrVII 989707 989708 . 360
chrVII 989750 989751 . 180
chrVII 989797 989798 . 160
chrVII 989807 989808 . 160
chrVII 989809 989810 . 140
chrVII 989817 989818 . 200
chrVII 989820 989821 . 480
chrVII 989872 989873 . 920
chrVII 989888 989889 . 140
chrVII 989966 989967 . 580
chrVII 989975 989976 . 140
chrVII 989979 989980 . 180
chrVII 989980 989981 . 500
chrVII 990123 990124 . 240
chrVII 990161 990162 . 120
chrVII 990204 990205 . 120
chrVII 990236 990237 . 440
chrVII 990254 990255 . 240
chrVII 990277 990278 . 1120
chrVII 990299 990300 . 240
chrVII 990300 990301 . 300
chrVII 990330 990331 . 900
chrVII 990333 990334 . 460
chrVII 990369 990370 . 720
chrVII 990396 990397 . 720
chrVII 990409 990410 . 560
chrVII 990570 990571 . 340
chrVII 990727 990728 . 120
chrVII 990729 990730 . 160
chrVII 990751 990752 . 120
chrVII 990785 990786 . 220
chrVII 990788 990789 . 160
chrVII 990827 990828 . 160
chrVII 990949 990950 . 620
chrVII 990990 990991 . 120
chrVII 991065 991066 . 120
chrVII 991093 991094 . 700
chrVII 991190 991191 . 120
chrVII 991250 991251 . 260
chrVII 991300 991301 . 300
chrVII 991322 991323 . 220
chrVII 991338 991339 . 540
chrVII 991594 991595 . 220
chrVII 991666 991667 . 120
chrVII 991890 991891 . 600
chrVII 992111 992112 . 420
chrVII 992128 992129 . 120
chrVII 992182 992183 . 140
chrVII 992262 992263 . 380
chrVII 992348 992349 . 240
chrVII 992684 992685 . 140
chrVII 992895 992896 . 120
chrVII 993134 993135 . 940
chrVII 993267 993268 . 280
chrVII 993455 993456 . 260
chrVII 993459 993460 . 140
chrVII 993611 993612 . 280
chrVII 993772 993773 . 120
chrVII 993785 993786 . 140
chrVII 993795 993796 . 120
chrVII 993799 993800 . 120
chrVII 993808 993809 . 120
chrVII 993824 993825 . 2440
chrVII 993828 993829 . 800
chrVII 993835 993836 . 220
chrVII 993843 993844 . 300
chrVII 993846 993847 . 140
chrVII 993872 993873 . 1260
chrVII 993880 993881 . 580
chrVII 993885 993886 . 540
chrVII 993889 993890 . 280
chrVII 993895 993896 . 200
chrVII 993903 993904 . 760
chrVII 993906 993907 . 1660
chrVII 993921 993922 . 1660
chrVII 993933 993934 . 1120
chrVII 993947 993948 . 300
chrVII 993951 993952 . 360
chrVII 993961 993962 . 120
chrVII 993967 993968 . 140
chrVII 993970 993971 . 920
chrVII 993980 993981 . 120
chrVII 994021 994022 . 400
chrVII 994026 994027 . 120
chrVII 994033 994034 . 200
chrVII 994077 994078 . 720
chrVII 994137 994138 . 840
chrVII 994141 994142 . 140
chrVII 994146 994147 . 120
chrVII 994155 994156 . 760
chrVII 994156 994157 . 380
chrVII 994157 994158 . 1220
chrVII 994172 994173 . 260
chrVII 994188 994189 . 2460
chrVII 994194 994195 . 520
chrVII 994202 994203 . 2120
chrVII 994240 994241 . 160
chrVII 994242 994243 . 220
chrVII 994244 994245 . 2660
chrVII 994248 994249 . 120
chrVII 994254 994255 . 720
chrVII 994264 994265 . 160
chrVII 994274 994275 . 560
chrVII 994283 994284 . 120
chrVII 994291 994292 . 120
chrVII 994335 994336 . 160
chrVII 994360 994361 . 140
chrVII 994573 994574 . 960
chrVII 994584 994585 . 120
chrVII 994619 994620 . 140
chrVII 994620 994621 . 980
chrVII 994633 994634 . 320
chrVII 994655 994656 . 160
chrVII 994849 994850 . 120
chrVII 994911 994912 . 140
chrVII 994964 994965 . 220
chrVII 994968 994969 . 480
chrVII 995244 995245 . 240
chrVII 995269 995270 . 140
chrVII 995436 995437 . 120
chrVII 995439 995440 . 420
chrVII 995446 995447 . 140
chrVII 995447 995448 . 120
chrVII 995455 995456 . 220
chrVII 995460 995461 . 380
chrVII 995479 995480 . 160
chrVII 995481 995482 . 160
chrVII 995482 995483 . 200
chrVII 995492 995493 . 120
chrVII 995502 995503 . 180
chrVII 995503 995504 . 120
chrVII 995506 995507 . 980
chrVII 995514 995515 . 120
chrVII 995531 995532 . 620
chrVII 995546 995547 . 540
chrVII 995562 995563 . 160
chrVII 995565 995566 . 560
chrVII 995565 995566 . 220
chrVII 996065 996066 . 220
chrVII 996099 996100 . 140
chrVII 996119 996120 . 1380
chrVII 996122 996123 . 140
chrVII 996132 996133 . 120
chrVII 996197 996198 . 400
chrVII 996239 996240 . 120
chrVII 996265 996266 . 280
chrVII 996272 996273 . 160
chrVII 996281 996282 . 500
chrVII 996427 996428 . 120
chrVII 996453 996454 . 180
chrVII 996471 996472 . 1140
chrVII 996475 996476 . 120
chrVII 996488 996489 . 300
chrVII 996493 996494 . 1000
chrVII 996503 996504 . 480
chrVII 996505 996506 . 660
chrVII 996533 996534 . 120
chrVII 996535 996536 . 140
chrVII 996552 996553 . 160
chrVII 996669 996670 . 300
chrVII 996678 996679 . 140
chrVII 996686 996687 . 340
chrVII 996748 996749 . 120
chrVII 996754 996755 . 140
chrVII 996761 996762 . 180
chrVII 996763 996764 . 140
chrVII 996773 996774 . 220
chrVII 996776 996777 . 180
chrVII 996779 996780 . 180
chrVII 996786 996787 . 220
chrVII 997781 997782 . 180
chrVII 998145 998146 . 120
chrVII 998154 998155 . 600
chrVII 998272 998273 . 120
chrVII 998444 998445 . 220
chrVII 999214 999215 . 380
chrVII 999227 999228 . 120
chrVII 999231 999232 . 180
chrVII 999231 999232 . 1060
chrVII 999232 999233 . 680
chrVII 999232 999233 . 140
chrVII 999238 999239 . 420
chrVII 999248 999249 . 400
chrVII 999253 999254 . 240
chrVII 999256 999257 . 200
chrVII 999261 999262 . 360
chrVII 999264 999265 . 280
chrVII 999274 999275 . 120
chrVII 999321 999322 . 1620
chrVII 999385 999386 . 580
chrVII 999467 999468 . 320
chrVII 999521 999522 . 140
chrVII 999541 999542 . 460
chrVII 999579 999580 . 700
chrVII 999655 999656 . 120
chrVII 999778 999779 . 240
chrVII 999781 999782 . 180
chrVII 999803 999804 . 220
chrVII 999814 999815 . 280
chrVII 999819 999820 . 140
chrVII 999832 999833 . 560
chrVII 999926 999927 . 400
chrVII 999945 999946 . 120
chrVII 999953 999954 . 280
chrVII 999957 999958 . 400
chrVII 999957 999958 . 140
chrVII 999965 999966 . 120
chrVII 999971 999972 . 560
chrVII 999990 999991 . 320
chrVII 1000002 1000003 . 140
chrVII 1000005 1000006 . 160
chrVII 1000013 1000014 . 120
chrVII 1000013 1000014 . 1680
chrVII 1000016 1000017 . 360
chrVII 1000016 1000017 . 900
chrVII 1000019 1000020 . 420
chrVII 1000019 1000020 . 400
chrVII 1000023 1000024 . 1380
chrVII 1000026 1000027 . 1020
chrVII 1000028 1000029 . 240
chrVII 1000031 1000032 . 360
chrVII 1000033 1000034 . 340
chrVII 1000038 1000039 . 420
chrVII 1000049 1000050 . 180
chrVII 1000053 1000054 . 340
chrVII 1000055 1000056 . 320
chrVII 1000061 1000062 . 180
chrVII 1000077 1000078 . 120
chrVII 1000088 1000089 . 140
chrVII 1000099 1000100 . 120
chrVII 1000107 1000108 . 500
chrVII 1000124 1000125 . 180
chrVII 1000126 1000127 . 120
chrVII 1000132 1000133 . 180
chrVII 1000137 1000138 . 220
chrVII 1000140 1000141 . 600
chrVII 1000147 1000148 . 580
chrVII 1000151 1000152 . 120
chrVII 1000155 1000156 . 120
chrVII 1000158 1000159 . 360
chrVII 1000161 1000162 . 120
chrVII 1000163 1000164 . 400
chrVII 1000171 1000172 . 680
chrVII 1000183 1000184 . 120
chrVII 1000189 1000190 . 300
chrVII 1000197 1000198 . 740
chrVII 1000205 1000206 . 160
chrVII 1000219 1000220 . 360
chrVII 1000225 1000226 . 160
chrVII 1000254 1000255 . 440
chrVII 1000294 1000295 . 480
chrVII 1000301 1000302 . 180
chrVII 1000301 1000302 . 120
chrVII 1000304 1000305 . 840
chrVII 1000305 1000306 . 180
chrVII 1000312 1000313 . 220
chrVII 1000321 1000322 . 140
chrVII 1000330 1000331 . 520
chrVII 1000336 1000337 . 220
chrVII 1000337 1000338 . 140
chrVII 1000337 1000338 . 240
chrVII 1000343 1000344 . 120
chrVII 1000345 1000346 . 200
chrVII 1000352 1000353 . 320
chrVII 1000356 1000357 . 180
chrVII 1000360 1000361 . 340
chrVII 1000369 1000370 . 120
chrVII 1000379 1000380 . 140
chrVII 1000381 1000382 . 360
chrVII 1000391 1000392 . 180
chrVII 1000427 1000428 . 420
chrVII 1000451 1000452 . 800
chrVII 1000486 1000487 . 640
chrVII 1000487 1000488 . 480
chrVII 1000488 1000489 . 120
chrVII 1000488 1000489 . 180
chrVII 1000499 1000500 . 220
chrVII 1000510 1000511 . 1000
chrVII 1000513 1000514 . 320
chrVII 1000520 1000521 . 1180
chrVII 1000531 1000532 . 1340
chrVII 1000547 1000548 . 120
chrVII 1000557 1000558 . 200
chrVII 1000558 1000559 . 340
chrVII 1000568 1000569 . 340
chrVII 1000579 1000580 . 120
chrVII 1000592 1000593 . 120
chrVII 1000600 1000601 . 140
chrVII 1000602 1000603 . 220
chrVII 1000608 1000609 . 380
chrVII 1000614 1000615 . 400
chrVII 1000626 1000627 . 120
chrVII 1000627 1000628 . 280
chrVII 1000652 1000653 . 700
chrVII 1000652 1000653 . 1160
chrVII 1000662 1000663 . 440
chrVII 1000670 1000671 . 840
chrVII 1000677 1000678 . 360
chrVII 1000686 1000687 . 180
chrVII 1000711 1000712 . 320
chrVII 1000714 1000715 . 1400
chrVII 1000722 1000723 . 560
chrVII 1000726 1000727 . 120
chrVII 1000727 1000728 . 380
chrVII 1000728 1000729 . 500
chrVII 1000733 1000734 . 380
chrVII 1000755 1000756 . 160
chrVII 1000769 1000770 . 340
chrVII 1000790 1000791 . 120
chrVII 1000796 1000797 . 300
chrVII 1000809 1000810 . 220
chrVII 1000836 1000837 . 980
chrVII 1001154 1001155 . 340
chrVII 1001506 1001507 . 140
chrVII 1001567 1001568 . 1660
chrVII 1001672 1001673 . 240
chrVII 1001887 1001888 . 440
chrVII 1001920 1001921 . 180
chrVII 1001952 1001953 . 320
chrVII 1001989 1001990 . 1540
chrVII 1002096 1002097 . 280
chrVII 1002189 1002190 . 160
chrVII 1002189 1002190 . 520
chrVII 1002208 1002209 . 380
chrVII 1002229 1002230 . 440
chrVII 1002248 1002249 . 140
chrVII 1002278 1002279 . 360
chrVII 1002321 1002322 . 280
chrVII 1002335 1002336 . 280
chrVII 1002347 1002348 . 900
chrVII 1002357 1002358 . 120
chrVII 1002367 1002368 . 180
chrVII 1002384 1002385 . 180
chrVII 1002394 1002395 . 120
chrVII 1002401 1002402 . 180
chrVII 1002407 1002408 . 220
chrVII 1002415 1002416 . 180
chrVII 1002419 1002420 . 200
chrVII 1002424 1002425 . 280
chrVII 1002427 1002428 . 120
chrVII 1002429 1002430 . 960
chrVII 1002430 1002431 . 120
chrVII 1002431 1002432 . 1200
chrVII 1002434 1002435 . 140
chrVII 1002437 1002438 . 240
chrVII 1002444 1002445 . 160
chrVII 1002448 1002449 . 120
chrVII 1002463 1002464 . 220
chrVII 1002480 1002481 . 120
chrVII 1002611 1002612 . 140
chrVII 1002615 1002616 . 140
chrVII 1002637 1002638 . 140
chrVII 1002665 1002666 . 580
chrVII 1002761 1002762 . 120
chrVII 1002797 1002798 . 420
chrVII 1002838 1002839 . 120
chrVII 1003009 1003010 . 380
chrVII 1003018 1003019 . 120
chrVII 1003245 1003246 . 280
chrVII 1003472 1003473 . 160
chrVII 1003538 1003539 . 120
chrVII 1003546 1003547 . 540
chrVII 1003621 1003622 . 220
chrVII 1003775 1003776 . 140
chrVII 1003856 1003857 . 400
chrVII 1003885 1003886 . 520
chrVII 1003916 1003917 . 240
chrVII 1003919 1003920 . 180
chrVII 1003955 1003956 . 480
chrVII 1004046 1004047 . 180
chrVII 1004064 1004065 . 340
chrVII 1004072 1004073 . 120
chrVII 1004076 1004077 . 260
chrVII 1004096 1004097 . 180
chrVII 1004108 1004109 . 200
chrVII 1004125 1004126 . 460
chrVII 1004134 1004135 . 140
chrVII 1004134 1004135 . 300
chrVII 1004161 1004162 . 140
chrVII 1004211 1004212 . 180
chrVII 1004233 1004234 . 180
chrVII 1004246 1004247 . 160
chrVII 1004251 1004252 . 260
chrVII 1004261 1004262 . 120
chrVII 1004271 1004272 . 260
chrVII 1004289 1004290 . 120
chrVII 1004306 1004307 . 120
chrVII 1004313 1004314 . 980
chrVII 1004318 1004319 . 680
chrVII 1004327 1004328 . 940
chrVII 1004346 1004347 . 120
chrVII 1004353 1004354 . 160
chrVII 1004353 1004354 . 240
chrVII 1004362 1004363 . 480
chrVII 1004371 1004372 . 320
chrVII 1004375 1004376 . 240
chrVII 1004379 1004380 . 180
chrVII 1004382 1004383 . 140
chrVII 1004388 1004389 . 140
chrVII 1004393 1004394 . 580
chrVII 1004393 1004394 . 300
chrVII 1004396 1004397 . 340
chrVII 1004399 1004400 . 160
chrVII 1004405 1004406 . 280
chrVII 1004421 1004422 . 300
chrVII 1004425 1004426 . 540
chrVII 1004434 1004435 . 160
chrVII 1004435 1004436 . 180
chrVII 1004436 1004437 . 140
chrVII 1004569 1004570 . 120
chrVII 1004578 1004579 . 400
chrVII 1004666 1004667 . 120
chrVII 1004751 1004752 . 180
chrVII 1004755 1004756 . 160
chrVII 1004767 1004768 . 160
chrVII 1004863 1004864 . 380
chrVII 1004901 1004902 . 140
chrVII 1004954 1004955 . 140
chrVII 1005112 1005113 . 820
chrVII 1005182 1005183 . 1080
chrVII 1005291 1005292 . 140
chrVII 1005394 1005395 . 200
chrVII 1005478 1005479 . 1000
chrVII 1005508 1005509 . 740
chrVII 1005554 1005555 . 200
chrVII 1005571 1005572 . 440
chrVII 1005595 1005596 . 300
chrVII 1005860 1005861 . 1080
chrVII 1005875 1005876 . 320
chrVII 1005963 1005964 . 1220
chrVII 1005998 1005999 . 360
chrVII 1006027 1006028 . 140
chrVII 1006038 1006039 . 220
chrVII 1006046 1006047 . 120
chrVII 1006048 1006049 . 1080
chrVII 1006083 1006084 . 260
chrVII 1006151 1006152 . 340
chrVII 1006319 1006320 . 280
chrVII 1006655 1006656 . 160
chrVII 1007130 1007131 . 140
chrVII 1007160 1007161 . 140
chrVII 1007282 1007283 . 180
chrVII 1007441 1007442 . 1720
chrVII 1007457 1007458 . 280
chrVII 1007486 1007487 . 780
chrVII 1007524 1007525 . 260
chrVII 1007531 1007532 . 220
chrVII 1007534 1007535 . 580
chrVII 1007546 1007547 . 580
chrVII 1007550 1007551 . 360
chrVII 1007556 1007557 . 460
chrVII 1007558 1007559 . 220
chrVII 1007563 1007564 . 1880
chrVII 1007569 1007570 . 700
chrVII 1007575 1007576 . 160
chrVII 1007589 1007590 . 260
chrVII 1007595 1007596 . 820
chrVII 1007664 1007665 . 720
chrVII 1007741 1007742 . 200
chrVII 1007750 1007751 . 480
chrVII 1007802 1007803 . 380
chrVII 1007893 1007894 . 120
chrVII 1008023 1008024 . 140
chrVII 1008061 1008062 . 160
chrVII 1008136 1008137 . 280
chrVII 1008156 1008157 . 260
chrVII 1008183 1008184 . 620
chrVII 1008186 1008187 . 120
chrVII 1008374 1008375 . 140
chrVII 1008713 1008714 . 140
chrVII 1009192 1009193 . 540
chrVII 1009231 1009232 . 200
chrVII 1009501 1009502 . 140
chrVII 1009506 1009507 . 200
chrVII 1009729 1009730 . 400
chrVII 1009844 1009845 . 160
chrVII 1009867 1009868 . 160
chrVII 1010171 1010172 . 120
chrVII 1010310 1010311 . 280
chrVII 1010318 1010319 . 220
chrVII 1010453 1010454 . 360
chrVII 1010456 1010457 . 120
chrVII 1010481 1010482 . 280
chrVII 1010533 1010534 . 120
chrVII 1010637 1010638 . 300
chrVII 1010826 1010827 . 600
chrVII 1010839 1010840 . 1280
chrVII 1010842 1010843 . 120
chrVII 1010844 1010845 . 800
chrVII 1010854 1010855 . 540
chrVII 1010873 1010874 . 720
chrVII 1010887 1010888 . 240
chrVII 1011108 1011109 . 120
chrVII 1011145 1011146 . 160
chrVII 1011267 1011268 . 500
chrVII 1011273 1011274 . 340
chrVII 1011289 1011290 . 160
chrVII 1011290 1011291 . 120
chrVII 1011295 1011296 . 160
chrVII 1011369 1011370 . 660
chrVII 1011372 1011373 . 920
chrVII 1011382 1011383 . 260
chrVII 1011382 1011383 . 240
chrVII 1011405 1011406 . 600
chrVII 1011413 1011414 . 380
chrVII 1011424 1011425 . 2740
chrVII 1011429 1011430 . 120
chrVII 1011641 1011642 . 120
chrVII 1011683 1011684 . 280
chrVII 1011736 1011737 . 120
chrVII 1011765 1011766 . 140
chrVII 1011835 1011836 . 180
chrVII 1011861 1011862 . 480
chrVII 1011876 1011877 . 740
chrVII 1011897 1011898 . 1480
chrVII 1011911 1011912 . 220
chrVII 1011979 1011980 . 160
chrVII 1011989 1011990 . 200
chrVII 1012027 1012028 . 520
chrVII 1012030 1012031 . 120
chrVII 1012079 1012080 . 1000
chrVII 1012085 1012086 . 240
chrVII 1012092 1012093 . 440
chrVII 1012120 1012121 . 140
chrVII 1012123 1012124 . 280
chrVII 1012147 1012148 . 420
chrVII 1012154 1012155 . 220
chrVII 1012193 1012194 . 120
chrVII 1012313 1012314 . 340
chrVII 1012320 1012321 . 200
chrVII 1012328 1012329 . 280
chrVII 1012337 1012338 . 120
chrVII 1012350 1012351 . 120
chrVII 1012355 1012356 . 120
chrVII 1012371 1012372 . 440
chrVII 1012382 1012383 . 480
chrVII 1012387 1012388 . 240
chrVII 1012395 1012396 . 200
chrVII 1012406 1012407 . 140
chrVII 1012423 1012424 . 220
chrVII 1012674 1012675 . 120
chrVII 1012747 1012748 . 160
chrVII 1012968 1012969 . 140
chrVII 1013257 1013258 . 120
chrVII 1013371 1013372 . 340
chrVII 1013377 1013378 . 180
chrVII 1013537 1013538 . 140
chrVII 1013743 1013744 . 360
chrVII 1013970 1013971 . 400
chrVII 1014034 1014035 . 280
chrVII 1014039 1014040 . 180
chrVII 1014040 1014041 . 120
chrVII 1014082 1014083 . 120
chrVII 1014083 1014084 . 180
chrVII 1014127 1014128 . 180
chrVII 1014182 1014183 . 320
chrVII 1014440 1014441 . 1040
chrVII 1014450 1014451 . 120
chrVII 1014459 1014460 . 120
chrVII 1014464 1014465 . 200
chrVII 1014479 1014480 . 200
chrVII 1014483 1014484 . 200
chrVII 1014483 1014484 . 160
chrVII 1014510 1014511 . 600
chrVII 1014728 1014729 . 120
chrVII 1014982 1014983 . 140
chrVII 1015105 1015106 . 120
chrVII 1015579 1015580 . 140
chrVII 1015719 1015720 . 140
chrVII 1016661 1016662 . 360
chrVII 1016667 1016668 . 140
chrVII 1016824 1016825 . 120
chrVII 1016842 1016843 . 140
chrVII 1016855 1016856 . 120
chrVII 1016858 1016859 . 120
chrVII 1016873 1016874 . 120
chrVII 1016877 1016878 . 220
chrVII 1016890 1016891 . 140
chrVII 1016894 1016895 . 120
chrVII 1016899 1016900 . 320
chrVII 1016907 1016908 . 120
chrVII 1016926 1016927 . 180
chrVII 1017805 1017806 . 120
chrVII 1017810 1017811 . 140
chrVII 1017823 1017824 . 120
chrVII 1017826 1017827 . 120
chrVII 1017831 1017832 . 140
chrVII 1017835 1017836 . 200
chrVII 1017840 1017841 . 180
chrVII 1017841 1017842 . 140
chrVII 1017841 1017842 . 160
chrVII 1017846 1017847 . 160
chrVII 1017854 1017855 . 160
chrVII 1017866 1017867 . 120
chrVII 1017872 1017873 . 140
chrVII 1017880 1017881 . 120
chrVII 1017895 1017896 . 200
chrVII 1017913 1017914 . 140
chrVII 1017916 1017917 . 120
chrVII 1018057 1018058 . 840
chrVII 1018076 1018077 . 1140
chrVII 1018101 1018102 . 120
chrVII 1018106 1018107 . 120
chrVII 1018259 1018260 . 260
chrVII 1018288 1018289 . 180
chrVII 1018385 1018386 . 260
chrVII 1018388 1018389 . 280
chrVII 1018410 1018411 . 140
chrVII 1018440 1018441 . 140
chrVII 1018465 1018466 . 220
chrVII 1018479 1018480 . 120
chrVII 1018612 1018613 . 120
chrVII 1018659 1018660 . 360
chrVII 1018666 1018667 . 140
chrVII 1018760 1018761 . 360
chrVII 1018911 1018912 . 860
chrVII 1019234 1019235 . 140
chrVII 1019284 1019285 . 260
chrVII 1019296 1019297 . 800
chrVII 1019304 1019305 . 360
chrVII 1019312 1019313 . 560
chrVII 1019321 1019322 . 1420
chrVII 1019332 1019333 . 160
chrVII 1019352 1019353 . 340
chrVII 1019363 1019364 . 920
chrVII 1019370 1019371 . 340
chrVII 1019374 1019375 . 200
chrVII 1019381 1019382 . 280
chrVII 1021943 1021944 . 180
chrVII 1021968 1021969 . 460
chrVII 1021992 1021993 . 580
chrVII 1021997 1021998 . 600
chrVII 1022002 1022003 . 500
chrVII 1022014 1022015 . 240
chrVII 1022060 1022061 . 180
chrVII 1022061 1022062 . 160
chrVII 1022064 1022065 . 1260
chrVII 1022069 1022070 . 160
chrVII 1022071 1022072 . 180
chrVII 1022074 1022075 . 200
chrVII 1022085 1022086 . 200
chrVII 1022086 1022087 . 220
chrVII 1022093 1022094 . 540
chrVII 1022107 1022108 . 120
chrVII 1022240 1022241 . 140
chrVII 1022251 1022252 . 2380
chrVII 1022264 1022265 . 340
chrVII 1022279 1022280 . 860
chrVII 1022398 1022399 . 560
chrVII 1022409 1022410 . 420
chrVII 1022417 1022418 . 1140
chrVII 1022438 1022439 . 2380
chrVII 1022456 1022457 . 260
chrVII 1022461 1022462 . 640
chrVII 1022464 1022465 . 140
chrVII 1022472 1022473 . 1700
chrVII 1022512 1022513 . 200
chrVII 1022515 1022516 . 740
chrVII 1022520 1022521 . 120
chrVII 1022520 1022521 . 320
chrVII 1022528 1022529 . 780
chrVII 1022531 1022532 . 300
chrVII 1022535 1022536 . 1400
chrVII 1022540 1022541 . 160
chrVII 1022541 1022542 . 420
chrVII 1022563 1022564 . 280
chrVII 1022567 1022568 . 760
chrVII 1022575 1022576 . 160
chrVII 1022582 1022583 . 300
chrVII 1022582 1022583 . 280
chrVII 1022585 1022586 . 2220
chrVII 1022588 1022589 . 120
chrVII 1022593 1022594 . 200
chrVII 1022770 1022771 . 120
chrVII 1022875 1022876 . 220
chrVII 1022903 1022904 . 520
chrVII 1022923 1022924 . 360
chrVII 1023360 1023361 . 120
chrVII 1023534 1023535 . 380
chrVII 1023597 1023598 . 1140
chrVII 1023694 1023695 . 520
chrVII 1023708 1023709 . 120
chrVII 1023714 1023715 . 1400
chrVII 1024009 1024010 . 120
chrVII 1024030 1024031 . 120
chrVII 1024144 1024145 . 220
chrVII 1024150 1024151 . 980
chrVII 1024174 1024175 . 840
chrVII 1024342 1024343 . 700
chrVII 1024382 1024383 . 180
chrVII 1024729 1024730 . 140
chrVII 1024806 1024807 . 300
chrVII 1024821 1024822 . 280
chrVII 1024826 1024827 . 340
chrVII 1024834 1024835 . 120
chrVII 1024841 1024842 . 380
chrVII 1024853 1024854 . 120
chrVII 1024862 1024863 . 380
chrVII 1024877 1024878 . 180
chrVII 1024894 1024895 . 260
chrVII 1024902 1024903 . 200
chrVII 1024913 1024914 . 320
chrVII 1024932 1024933 . 360
chrVII 1024950 1024951 . 240
chrVII 1024962 1024963 . 120
chrVII 1024979 1024980 . 180
chrVII 1025189 1025190 . 140
chrVII 1025783 1025784 . 140
chrVII 1025783 1025784 . 400
chrVII 1025815 1025816 . 180
chrVII 1025926 1025927 . 800
chrVII 1025953 1025954 . 760
chrVII 1025957 1025958 . 500
chrVII 1025962 1025963 . 440
chrVII 1025969 1025970 . 240
chrVII 1025970 1025971 . 660
chrVII 1025974 1025975 . 460
chrVII 1025978 1025979 . 980
chrVII 1025997 1025998 . 760
chrVII 1026002 1026003 . 380
chrVII 1026005 1026006 . 360
chrVII 1026014 1026015 . 2500
chrVII 1026020 1026021 . 2000
chrVII 1026028 1026029 . 200
chrVII 1026034 1026035 . 340
chrVII 1026047 1026048 . 120
chrVII 1026055 1026056 . 3600
chrVII 1026064 1026065 . 120
chrVII 1026065 1026066 . 220
chrVII 1026070 1026071 . 1360
chrVII 1026076 1026077 . 180
chrVII 1026076 1026077 . 1820
chrVII 1026079 1026080 . 120
chrVII 1026084 1026085 . 520
chrVII 1026085 1026086 . 120
chrVII 1026086 1026087 . 300
chrVII 1026092 1026093 . 600
chrVII 1026095 1026096 . 1000
chrVII 1026096 1026097 . 240
chrVII 1026096 1026097 . 120
chrVII 1026155 1026156 . 220
chrVII 1026158 1026159 . 600
chrVII 1026158 1026159 . 120
chrVII 1026161 1026162 . 420
chrVII 1026185 1026186 . 600
chrVII 1026251 1026252 . 280
chrVII 1026257 1026258 . 180
chrVII 1026268 1026269 . 480
chrVII 1026279 1026280 . 240
chrVII 1026293 1026294 . 780
chrVII 1026418 1026419 . 940
chrVII 1026481 1026482 . 120
chrVII 1026511 1026512 . 140
chrVII 1026566 1026567 . 640
chrVII 1026569 1026570 . 440
chrVII 1026574 1026575 . 120
chrVII 1026581 1026582 . 940
chrVII 1026583 1026584 . 120
chrVII 1026695 1026696 . 420
chrVII 1026705 1026706 . 160
chrVII 1026710 1026711 . 140
chrVII 1026713 1026714 . 260
chrVII 1026721 1026722 . 140
chrVII 1026732 1026733 . 700
chrVII 1026732 1026733 . 400
chrVII 1026740 1026741 . 340
chrVII 1026752 1026753 . 220
chrVII 1026794 1026795 . 140
chrVII 1026801 1026802 . 160
chrVII 1026803 1026804 . 320
chrVII 1026805 1026806 . 300
chrVII 1026810 1026811 . 300
chrVII 1026814 1026815 . 140
chrVII 1026815 1026816 . 400
chrVII 1026825 1026826 . 160
chrVII 1026830 1026831 . 900
chrVII 1026844 1026845 . 380
chrVII 1026853 1026854 . 1120
chrVII 1026857 1026858 . 400
chrVII 1026862 1026863 . 120
chrVII 1026865 1026866 . 160
chrVII 1026875 1026876 . 300
chrVII 1026884 1026885 . 360
chrVII 1026889 1026890 . 340
chrVII 1026900 1026901 . 360
chrVII 1026908 1026909 . 440
chrVII 1027036 1027037 . 740
chrVII 1027044 1027045 . 300
chrVII 1027052 1027053 . 140
chrVII 1027068 1027069 . 140
chrVII 1027069 1027070 . 2020
chrVII 1027095 1027096 . 200
chrVII 1027099 1027100 . 940
chrVII 1027099 1027100 . 180
chrVII 1027103 1027104 . 460
chrVII 1027104 1027105 . 120
chrVII 1027108 1027109 . 300
chrVII 1027123 1027124 . 1980
chrVII 1027169 1027170 . 120
chrVII 1027170 1027171 . 120
chrVII 1027175 1027176 . 140
chrVII 1027178 1027179 . 160
chrVII 1027190 1027191 . 1040
chrVII 1027194 1027195 . 120
chrVII 1027197 1027198 . 1820
chrVII 1027199 1027200 . 180
chrVII 1027202 1027203 . 280
chrVII 1027211 1027212 . 340
chrVII 1027229 1027230 . 520
chrVII 1027230 1027231 . 460
chrVII 1027550 1027551 . 200
chrVII 1027879 1027880 . 220
chrVII 1028763 1028764 . 140
chrVII 1029475 1029476 . 140
chrVII 1029580 1029581 . 120
chrVII 1029698 1029699 . 120
chrVII 1030418 1030419 . 120
chrVII 1030951 1030952 . 120
chrVII 1031011 1031012 . 120
chrVII 1031064 1031065 . 120
chrVII 1031220 1031221 . 140
chrVII 1031243 1031244 . 120
chrVII 1031471 1031472 . 240
chrVII 1031605 1031606 . 560
chrVII 1031610 1031611 . 140
chrVII 1031613 1031614 . 520
chrVII 1031629 1031630 . 460
chrVII 1031631 1031632 . 160
chrVII 1031637 1031638 . 1320
chrVII 1031648 1031649 . 260
chrVII 1031654 1031655 . 2260
chrVII 1031657 1031658 . 360
chrVII 1031661 1031662 . 140
chrVII 1031670 1031671 . 120
chrVII 1031678 1031679 . 1160
chrVII 1031693 1031694 . 520
chrVII 1031723 1031724 . 280
chrVII 1031752 1031753 . 320
chrVII 1031860 1031861 . 160
chrVII 1032071 1032072 . 920
chrVII 1032141 1032142 . 120
chrVII 1032315 1032316 . 280
chrVII 1032457 1032458 . 120
chrVII 1032505 1032506 . 960
chrVII 1032663 1032664 . 1440
chrVII 1032697 1032698 . 220
chrVII 1033091 1033092 . 180
chrVII 1033281 1033282 . 120
chrVII 1033584 1033585 . 120
chrVII 1033722 1033723 . 180
chrVII 1033803 1033804 . 800
chrVII 1033881 1033882 . 240
chrVII 1033884 1033885 . 300
chrVII 1033991 1033992 . 120
chrVII 1034008 1034009 . 120
chrVII 1034014 1034015 . 860
chrVII 1034528 1034529 . 120
chrVII 1034608 1034609 . 680
chrVII 1034632 1034633 . 140
chrVII 1034852 1034853 . 180
chrVII 1035491 1035492 . 1300
chrVII 1035689 1035690 . 240
chrVII 1035781 1035782 . 180
chrVII 1036020 1036021 . 200
chrVII 1036162 1036163 . 480
chrVII 1036332 1036333 . 240
chrVII 1036338 1036339 . 1300
chrVII 1036559 1036560 . 1040
chrVII 1036587 1036588 . 180
chrVII 1036629 1036630 . 660
chrVII 1036689 1036690 . 320
chrVII 1036752 1036753 . 440
chrVII 1036851 1036852 . 480
chrVII 1036963 1036964 . 140
chrVII 1037004 1037005 . 140
chrVII 1037154 1037155 . 480
chrVII 1037163 1037164 . 1280
chrVII 1037342 1037343 . 300
chrVII 1037352 1037353 . 540
chrVII 1037461 1037462 . 540
chrVII 1037667 1037668 . 740
chrVII 1037668 1037669 . 120
chrVII 1037685 1037686 . 160
chrVII 1037698 1037699 . 120
chrVII 1037777 1037778 . 180
chrVII 1037865 1037866 . 200
chrVII 1037924 1037925 . 320
chrVII 1038586 1038587 . 120
chrVII 1038613 1038614 . 220
chrVII 1038623 1038624 . 160
chrVII 1038638 1038639 . 440
chrVII 1038643 1038644 . 120
chrVII 1038663 1038664 . 160
chrVII 1038663 1038664 . 140
chrVII 1038668 1038669 . 360
chrVII 1038702 1038703 . 1280
chrVII 1038824 1038825 . 960
chrVII 1038836 1038837 . 400
chrVII 1038848 1038849 . 280
chrVII 1039028 1039029 . 160
chrVII 1039676 1039677 . 1340
chrVII 1039688 1039689 . 1240
chrVII 1039726 1039727 . 320
chrVII 1039879 1039880 . 420
chrVII 1039894 1039895 . 120
chrVII 1039897 1039898 . 140
chrVII 1039926 1039927 . 140
chrVII 1039972 1039973 . 140
chrVII 1040060 1040061 . 200
chrVII 1040085 1040086 . 500
chrVII 1040115 1040116 . 140
chrVII 1040127 1040128 . 360
chrVII 1040128 1040129 . 240
chrVII 1043112 1043113 . 160
chrVII 1043120 1043121 . 660
chrVII 1043136 1043137 . 140
chrVII 1043147 1043148 . 600
chrVII 1043151 1043152 . 380
chrVII 1043164 1043165 . 340
chrVII 1043168 1043169 . 500
chrVII 1043174 1043175 . 360
chrVII 1043180 1043181 . 580
chrVII 1043186 1043187 . 320
chrVII 1043195 1043196 . 300
chrVII 1043203 1043204 . 200
chrVII 1043215 1043216 . 360
chrVII 1043234 1043235 . 140
chrVII 1043259 1043260 . 300
chrVII 1043259 1043260 . 120
chrVII 1043294 1043295 . 620
chrVII 1043389 1043390 . 480
chrVII 1043401 1043402 . 400
chrVII 1043412 1043413 . 420
chrVII 1043415 1043416 . 640
chrVII 1043579 1043580 . 120
chrVII 1043585 1043586 . 240
chrVII 1043590 1043591 . 180
chrVII 1043847 1043848 . 680
chrVII 1043895 1043896 . 1640
chrVII 1043900 1043901 . 920
chrVII 1044075 1044076 . 320
chrVII 1044214 1044215 . 320
chrVII 1044392 1044393 . 320
chrVII 1044567 1044568 . 3940
chrVII 1044671 1044672 . 120
chrVII 1044739 1044740 . 480
chrVII 1044846 1044847 . 120
chrVII 1044874 1044875 . 260
chrVII 1045001 1045002 . 480
chrVII 1045046 1045047 . 240
chrVII 1045049 1045050 . 140
chrVII 1045384 1045385 . 340
chrVII 1045478 1045479 . 840
chrVII 1045520 1045521 . 640
chrVII 1045525 1045526 . 460
chrVII 1045530 1045531 . 1040
chrVII 1045537 1045538 . 120
chrVII 1045540 1045541 . 1260
chrVII 1045550 1045551 . 120
chrVII 1045562 1045563 . 300
chrVII 1045570 1045571 . 120
chrVII 1045576 1045577 . 1540
chrVII 1045585 1045586 . 540
chrVII 1045610 1045611 . 120
chrVII 1045614 1045615 . 300
chrVII 1045622 1045623 . 160
chrVII 1046565 1046566 . 420
chrVII 1046566 1046567 . 120
chrVII 1046589 1046590 . 200
chrVII 1046612 1046613 . 280
chrVII 1046617 1046618 . 200
chrVII 1046621 1046622 . 220
chrVII 1046631 1046632 . 520
chrVII 1046650 1046651 . 580
chrVII 1046656 1046657 . 120
chrVII 1046663 1046664 . 860
chrVII 1046682 1046683 . 140
chrVII 1046684 1046685 . 200
chrVII 1046684 1046685 . 120
chrVII 1047530 1047531 . 120
chrVII 1048082 1048083 . 220
chrVII 1048480 1048481 . 600
chrVII 1048501 1048502 . 140
chrVII 1048512 1048513 . 740
chrVII 1048522 1048523 . 220
chrVII 1048526 1048527 . 320
chrVII 1048571 1048572 . 1000
chrVII 1048579 1048580 . 120
chrVII 1048591 1048592 . 380
chrVII 1048598 1048599 . 420
chrVII 1048614 1048615 . 120
chrVII 1048727 1048728 . 120
chrVII 1048860 1048861 . 260
chrVII 1048993 1048994 . 120
chrVII 1048994 1048995 . 160
chrVII 1049263 1049264 . 200
chrVII 1049332 1049333 . 2200
chrVII 1049364 1049365 . 280
chrVII 1049382 1049383 . 1100
chrVII 1049459 1049460 . 140
chrVII 1049494 1049495 . 340
chrVII 1049666 1049667 . 140
chrVII 1049807 1049808 . 120
chrVII 1049943 1049944 . 400
chrVII 1049989 1049990 . 400
chrVII 1050127 1050128 . 440
chrVII 1050143 1050144 . 140
chrVII 1050183 1050184 . 2020
chrVII 1050186 1050187 . 1240
chrVII 1050193 1050194 . 200
chrVII 1050223 1050224 . 1560
chrVII 1050243 1050244 . 200
chrVII 1050249 1050250 . 560
chrVII 1050269 1050270 . 440
chrVII 1050376 1050377 . 160
chrVII 1050417 1050418 . 260
chrVII 1050463 1050464 . 180
chrVII 1050476 1050477 . 180
chrVII 1050480 1050481 . 520
chrVII 1050513 1050514 . 480
chrVII 1050540 1050541 . 120
chrVII 1050548 1050549 . 680
chrVII 1050554 1050555 . 360
chrVII 1050567 1050568 . 160
chrVII 1050572 1050573 . 800
chrVII 1050591 1050592 . 300
chrVII 1050602 1050603 . 400
chrVII 1050608 1050609 . 260
chrVII 1050628 1050629 . 160
chrVII 1050665 1050666 . 140
chrVII 1050774 1050775 . 840
chrVII 1050778 1050779 . 220
chrVII 1050824 1050825 . 140
chrVII 1050835 1050836 . 280
chrVII 1050844 1050845 . 520
chrVII 1050848 1050849 . 200
chrVII 1050856 1050857 . 160
chrVII 1050860 1050861 . 1000
chrVII 1050867 1050868 . 360
chrVII 1050873 1050874 . 680
chrVII 1050877 1050878 . 400
chrVII 1050885 1050886 . 120
chrVII 1050890 1050891 . 140
chrVII 1050892 1050893 . 840
chrVII 1050921 1050922 . 300
chrVII 1050931 1050932 . 220
chrVII 1050956 1050957 . 180
chrVII 1050963 1050964 . 180
chrVII 1050992 1050993 . 240
chrVII 1050993 1050994 . 480
chrVII 1050998 1050999 . 120
chrVII 1051026 1051027 . 240
chrVII 1051027 1051028 . 200
chrVII 1051034 1051035 . 280
chrVII 1051036 1051037 . 540
chrVII 1051047 1051048 . 240
chrVII 1051132 1051133 . 280
chrVII 1051147 1051148 . 120
chrVII 1051213 1051214 . 160
chrVII 1051243 1051244 . 120
chrVII 1051755 1051756 . 720
chrVII 1051776 1051777 . 120
chrVII 1051776 1051777 . 140
chrVII 1051778 1051779 . 160
chrVII 1051813 1051814 . 260
chrVII 1051880 1051881 . 960
chrVII 1051882 1051883 . 120
chrVII 1051883 1051884 . 1040
chrVII 1051883 1051884 . 120
chrVII 1051884 1051885 . 120
chrVII 1051896 1051897 . 140
chrVII 1051905 1051906 . 280
chrVII 1051908 1051909 . 2000
chrVII 1051917 1051918 . 340
chrVII 1051920 1051921 . 120
chrVII 1051926 1051927 . 140
chrVII 1051934 1051935 . 120
chrVII 1051941 1051942 . 140
chrVII 1051979 1051980 . 520
chrVII 1052003 1052004 . 120
chrVII 1052014 1052015 . 160
chrVII 1052024 1052025 . 200
chrVII 1052051 1052052 . 180
chrVII 1052095 1052096 . 160
chrVII 1052108 1052109 . 1220
chrVII 1052110 1052111 . 120
chrVII 1052110 1052111 . 800
chrVII 1052112 1052113 . 120
chrVII 1052115 1052116 . 300
chrVII 1052120 1052121 . 200
chrVII 1052130 1052131 . 180
chrVII 1052148 1052149 . 140
chrVII 1052151 1052152 . 740
chrVII 1052157 1052158 . 180
chrVII 1052191 1052192 . 380
chrVII 1052220 1052221 . 120
chrVII 1052223 1052224 . 500
chrVII 1052280 1052281 . 140
chrVII 1052299 1052300 . 620
chrVII 1052302 1052303 . 500
chrVII 1052305 1052306 . 120
chrVII 1052329 1052330 . 260
chrVII 1052334 1052335 . 160
chrVII 1052337 1052338 . 1660
chrVII 1052345 1052346 . 160
chrVII 1052349 1052350 . 200
chrVII 1052370 1052371 . 180
chrVII 1052373 1052374 . 120
chrVII 1052380 1052381 . 120
chrVII 1052390 1052391 . 160
chrVII 1052394 1052395 . 1600
chrVII 1052405 1052406 . 780
chrVII 1052408 1052409 . 920
chrVII 1052413 1052414 . 420
chrVII 1052417 1052418 . 1300
chrVII 1052423 1052424 . 360
chrVII 1052447 1052448 . 240
chrVII 1052457 1052458 . 500
chrVII 1052462 1052463 . 220
chrVII 1052486 1052487 . 400
chrVII 1052497 1052498 . 200
chrVII 1052499 1052500 . 120
chrVII 1052508 1052509 . 380
chrVII 1052511 1052512 . 360
chrVII 1052530 1052531 . 540
chrVII 1052571 1052572 . 140
chrVII 1052613 1052614 . 120
chrVII 1052652 1052653 . 160
chrVII 1052707 1052708 . 180
chrVII 1052778 1052779 . 140
chrVII 1052842 1052843 . 140
chrVII 1052862 1052863 . 160
chrVII 1052876 1052877 . 240
chrVII 1052896 1052897 . 220
chrVII 1052897 1052898 . 120
chrVII 1052902 1052903 . 120
chrVII 1052984 1052985 . 120
chrVII 1053021 1053022 . 180
chrVII 1053260 1053261 . 500
chrVII 1053379 1053380 . 180
chrVII 1053400 1053401 . 120
chrVII 1053615 1053616 . 120
chrVII 1054295 1054296 . 160
chrVII 1054465 1054466 . 220
chrVII 1054570 1054571 . 140
chrVII 1054574 1054575 . 140
chrVII 1054606 1054607 . 120
chrVII 1054770 1054771 . 260
chrVII 1054771 1054772 . 1560
chrVII 1054867 1054868 . 300
chrVII 1054944 1054945 . 300
chrVII 1054961 1054962 . 280
chrVII 1055267 1055268 . 140
chrVII 1055274 1055275 . 140
chrVII 1055431 1055432 . 180
chrVII 1055489 1055490 . 240
chrVII 1055568 1055569 . 200
chrVII 1055701 1055702 . 220
chrVII 1055737 1055738 . 120
chrVII 1055781 1055782 . 180
chrVII 1055848 1055849 . 260
chrVII 1055921 1055922 . 180
chrVII 1056073 1056074 . 420
chrVII 1056089 1056090 . 140
chrVII 1056170 1056171 . 560
chrVII 1056239 1056240 . 160
chrVII 1056319 1056320 . 240
chrVII 1056333 1056334 . 360
chrVII 1056405 1056406 . 1760
chrVII 1056443 1056444 . 240
chrVII 1056498 1056499 . 200
chrVII 1056597 1056598 . 280
chrVII 1056758 1056759 . 220
chrVII 1056794 1056795 . 320
chrVII 1056803 1056804 . 1780
chrVII 1056970 1056971 . 120
chrVII 1057120 1057121 . 140
chrVII 1057164 1057165 . 180
chrVII 1057182 1057183 . 120
chrVII 1057210 1057211 . 120
chrVII 1057236 1057237 . 280
chrVII 1057314 1057315 . 120
chrVII 1057365 1057366 . 440
chrVII 1057394 1057395 . 120
chrVII 1057398 1057399 . 140
chrVII 1057419 1057420 . 220
chrVII 1057455 1057456 . 360
chrVII 1057458 1057459 . 280
chrVII 1057480 1057481 . 120
chrVII 1057481 1057482 . 140
chrVII 1057494 1057495 . 380
chrVII 1057523 1057524 . 180
chrVII 1057528 1057529 . 160
chrVII 1057530 1057531 . 220
chrVII 1057535 1057536 . 360
chrVII 1057570 1057571 . 180
chrVII 1057678 1057679 . 160
chrVII 1057840 1057841 . 480
chrVII 1058035 1058036 . 220
chrVII 1058148 1058149 . 200
chrVII 1058197 1058198 . 380
chrVII 1058360 1058361 . 120
chrVII 1058519 1058520 . 140
chrVII 1058809 1058810 . 120
chrVII 1058838 1058839 . 200
chrVII 1058862 1058863 . 140
chrVII 1058863 1058864 . 120
chrVII 1058903 1058904 . 160
chrVII 1058913 1058914 . 120
chrVII 1058928 1058929 . 120
chrVII 1058932 1058933 . 440
chrVII 1058986 1058987 . 260
chrVII 1059005 1059006 . 800
chrVII 1059156 1059157 . 120
chrVII 1059175 1059176 . 280
chrVII 1059220 1059221 . 140
chrVII 1059299 1059300 . 120
chrVII 1059321 1059322 . 120
chrVII 1059421 1059422 . 800
chrVII 1059445 1059446 . 120
chrVII 1059473 1059474 . 200
chrVII 1059481 1059482 . 180
chrVII 1059624 1059625 . 520
chrVII 1059675 1059676 . 560
chrVII 1059716 1059717 . 160
chrVII 1059793 1059794 . 120
chrVII 1059911 1059912 . 220
chrVII 1059942 1059943 . 200
chrVII 1060097 1060098 . 800
chrVII 1060099 1060100 . 140
chrVII 1060107 1060108 . 420
chrVII 1060112 1060113 . 260
chrVII 1060117 1060118 . 520
chrVII 1060119 1060120 . 120
chrVII 1060119 1060120 . 120
chrVII 1060127 1060128 . 200
chrVII 1060145 1060146 . 360
chrVII 1060199 1060200 . 540
chrVII 1060202 1060203 . 120
chrVII 1060202 1060203 . 860
chrVII 1060207 1060208 . 120
chrVII 1060213 1060214 . 360
chrVII 1060218 1060219 . 180
chrVII 1060226 1060227 . 360
chrVII 1060233 1060234 . 120
chrVII 1060313 1060314 . 200
chrVII 1060340 1060341 . 220
chrVII 1060356 1060357 . 160
chrVII 1060386 1060387 . 180
chrVII 1060559 1060560 . 160
chrVII 1060685 1060686 . 300
chrVII 1061222 1061223 . 160
chrVII 1061308 1061309 . 760
chrVII 1061328 1061329 . 520
chrVII 1061342 1061343 . 120
chrVII 1061499 1061500 . 880
chrVII 1061662 1061663 . 340
chrVII 1061672 1061673 . 120
chrVII 1061679 1061680 . 140
chrVII 1061695 1061696 . 300
chrVII 1061708 1061709 . 600
chrVII 1061711 1061712 . 160
chrVII 1061715 1061716 . 200
chrVII 1061716 1061717 . 200
chrVII 1061719 1061720 . 140
chrVII 1061719 1061720 . 120
chrVII 1061724 1061725 . 240
chrVII 1061727 1061728 . 1040
chrVII 1061732 1061733 . 160
chrVII 1061733 1061734 . 580
chrVII 1061736 1061737 . 1020
chrVII 1061741 1061742 . 480
chrVII 1061793 1061794 . 120
chrVII 1061802 1061803 . 880
chrVII 1061806 1061807 . 180
chrVII 1061815 1061816 . 260
chrVII 1061819 1061820 . 120
chrVII 1061823 1061824 . 160
chrVII 1061829 1061830 . 520
chrVII 1062046 1062047 . 500
chrVII 1062160 1062161 . 160
chrVII 1063210 1063211 . 260
chrVII 1063217 1063218 . 180
chrVII 1063232 1063233 . 200
chrVII 1063243 1063244 . 160
chrVII 1063249 1063250 . 520
chrVII 1063262 1063263 . 140
chrVII 1063272 1063273 . 140
chrVII 1063276 1063277 . 360
chrVII 1063338 1063339 . 120
chrVII 1063354 1063355 . 440
chrVII 1063455 1063456 . 260
chrVII 1063507 1063508 . 120
chrVII 1063517 1063518 . 440
chrVII 1063538 1063539 . 320
chrVII 1063551 1063552 . 140
chrVII 1063600 1063601 . 120
chrVII 1063605 1063606 . 1020
chrVII 1063611 1063612 . 220
chrVII 1063620 1063621 . 260
chrVII 1063624 1063625 . 120
chrVII 1063633 1063634 . 160
chrVII 1063677 1063678 . 580
chrVII 1063822 1063823 . 280
chrVII 1063896 1063897 . 120
chrVII 1063921 1063922 . 300
chrVII 1063930 1063931 . 1720
chrVII 1064036 1064037 . 120
chrVII 1064200 1064201 . 240
chrVII 1064236 1064237 . 360
chrVII 1064331 1064332 . 220
chrVII 1064341 1064342 . 140
chrVII 1064649 1064650 . 880
chrVII 1064695 1064696 . 220
chrVII 1064752 1064753 . 460
chrVII 1064851 1064852 . 120
chrVII 1064876 1064877 . 140
chrVII 1064964 1064965 . 540
chrVII 1065126 1065127 . 320
chrVII 1065190 1065191 . 240
chrVII 1065195 1065196 . 400
chrVII 1065211 1065212 . 360
chrVII 1065212 1065213 . 260
chrVII 1065216 1065217 . 180
chrVII 1065223 1065224 . 400
chrVII 1065224 1065225 . 500
chrVII 1065225 1065226 . 120
chrVII 1065229 1065230 . 300
chrVII 1065230 1065231 . 260
chrVII 1065230 1065231 . 120
chrVII 1065237 1065238 . 240
chrVII 1065245 1065246 . 1100
chrVII 1065259 1065260 . 820
chrVII 1065259 1065260 . 620
chrVII 1065268 1065269 . 380
chrVII 1065271 1065272 . 160
chrVII 1065287 1065288 . 620
chrVII 1065294 1065295 . 320
chrVII 1065295 1065296 . 120
chrVII 1065301 1065302 . 140
chrVII 1065309 1065310 . 380
chrVII 1065325 1065326 . 240
chrVII 1065349 1065350 . 1760
chrVII 1065355 1065356 . 880
chrVII 1065362 1065363 . 140
chrVII 1065370 1065371 . 320
chrVII 1065378 1065379 . 180
chrVII 1065388 1065389 . 220
chrVII 1065398 1065399 . 1220
chrVII 1065416 1065417 . 720
chrVII 1065456 1065457 . 120
chrVII 1065519 1065520 . 120
chrVII 1065615 1065616 . 320
chrVII 1065631 1065632 . 320
chrVII 1065704 1065705 . 200
chrVII 1065764 1065765 . 180
chrVII 1065912 1065913 . 260
chrVII 1065947 1065948 . 120
chrVII 1065958 1065959 . 180
chrVII 1066158 1066159 . 180
chrVII 1066166 1066167 . 140
chrVII 1066454 1066455 . 180
chrVII 1066486 1066487 . 140
chrVII 1066514 1066515 . 220
chrVII 1066651 1066652 . 160
chrVII 1066704 1066705 . 320
chrVII 1066823 1066824 . 140
chrVII 1066845 1066846 . 180
chrVII 1066953 1066954 . 420
chrVII 1067021 1067022 . 120
chrVII 1067047 1067048 . 140
chrVII 1067053 1067054 . 180
chrVII 1067053 1067054 . 120
chrVII 1067061 1067062 . 120
chrVII 1067062 1067063 . 180
chrVII 1067066 1067067 . 200
chrVII 1067087 1067088 . 280
chrVII 1067093 1067094 . 200
chrVII 1067098 1067099 . 200
chrVII 1067113 1067114 . 280
chrVII 1067271 1067272 . 160
chrVII 1067410 1067411 . 740
chrVII 1067818 1067819 . 200
chrVII 1067844 1067845 . 160
chrVII 1067854 1067855 . 900
chrVII 1067873 1067874 . 140
chrVII 1068322 1068323 . 120
chrVII 1068421 1068422 . 300
chrVII 1068738 1068739 . 420
chrVII 1068899 1068900 . 760
chrVII 1069131 1069132 . 120
chrVII 1069172 1069173 . 1280
chrVII 1069217 1069218 . 140
chrVII 1069262 1069263 . 420
chrVII 1069263 1069264 . 240
chrVII 1069340 1069341 . 140
chrVII 1069377 1069378 . 220
chrVII 1069395 1069396 . 180
chrVII 1069486 1069487 . 480
chrVII 1069516 1069517 . 240
chrVII 1069537 1069538 . 460
chrVII 1069538 1069539 . 160
chrVII 1069550 1069551 . 280
chrVII 1069559 1069560 . 280
chrVII 1069563 1069564 . 380
chrVII 1069569 1069570 . 360
chrVII 1069578 1069579 . 840
chrVII 1069595 1069596 . 140
chrVII 1069613 1069614 . 120
chrVII 1069614 1069615 . 120
chrVII 1069614 1069615 . 520
chrVII 1069773 1069774 . 160
chrVII 1069897 1069898 . 300
chrVII 1069909 1069910 . 160
chrVII 1069974 1069975 . 120
chrVII 1069988 1069989 . 280
chrVII 1070011 1070012 . 140
chrVII 1070016 1070017 . 740
chrVII 1070019 1070020 . 140
chrVII 1070023 1070024 . 180
chrVII 1070029 1070030 . 140
chrVII 1070059 1070060 . 140
chrVII 1070066 1070067 . 140
chrVII 1070075 1070076 . 1220
chrVII 1070079 1070080 . 160
chrVII 1070080 1070081 . 160
chrVII 1070086 1070087 . 200
chrVII 1070119 1070120 . 320
chrVII 1070124 1070125 . 1080
chrVII 1070127 1070128 . 340
chrVII 1070127 1070128 . 280
chrVII 1070130 1070131 . 160
chrVII 1070130 1070131 . 180
chrVII 1070139 1070140 . 120
chrVII 1070142 1070143 . 440
chrVII 1070148 1070149 . 340
chrVII 1070156 1070157 . 140
chrVII 1070157 1070158 . 400
chrVII 1070159 1070160 . 140
chrVII 1070162 1070163 . 180
chrVII 1070172 1070173 . 560
chrVII 1070174 1070175 . 140
chrVII 1070179 1070180 . 360
chrVII 1070196 1070197 . 500
chrVII 1070215 1070216 . 300
chrVII 1070248 1070249 . 160
chrVII 1070386 1070387 . 840
chrVII 1070498 1070499 . 160
chrVII 1070501 1070502 . 320
chrVII 1070529 1070530 . 160
chrVII 1070671 1070672 . 160
chrVII 1070768 1070769 . 160
chrVII 1070942 1070943 . 140
chrVII 1071616 1071617 . 1440
chrVII 1071700 1071701 . 740
chrVII 1071779 1071780 . 240
chrVII 1071937 1071938 . 120
chrVII 1072057 1072058 . 120
chrVII 1072252 1072253 . 160
chrVII 1072414 1072415 . 680
chrVII 1072435 1072436 . 180
chrVII 1072442 1072443 . 180
chrVII 1072466 1072467 . 140
chrVII 1072542 1072543 . 660
chrVII 1072546 1072547 . 120
chrVII 1072558 1072559 . 520
chrVII 1072588 1072589 . 140
chrVII 1072595 1072596 . 780
chrVII 1072617 1072618 . 660
chrVII 1072630 1072631 . 480
chrVII 1072692 1072693 . 160
chrVII 1072693 1072694 . 360
chrVII 1072696 1072697 . 180
chrVII 1072703 1072704 . 960
chrVII 1072738 1072739 . 200
chrVII 1072746 1072747 . 140
chrVII 1072758 1072759 . 160
chrVII 1072775 1072776 . 1060
chrVII 1072780 1072781 . 120
chrVII 1072810 1072811 . 260
chrVII 1072838 1072839 . 120
chrVII 1072873 1072874 . 200
chrVII 1072873 1072874 . 400
chrVII 1072874 1072875 . 120
chrVII 1072916 1072917 . 120
chrVII 1072945 1072946 . 200
chrVII 1072986 1072987 . 140
chrVII 1072992 1072993 . 320
chrVII 1072997 1072998 . 120
chrVII 1073108 1073109 . 320
chrVII 1073155 1073156 . 120
chrVII 1073180 1073181 . 120
chrVII 1073188 1073189 . 580
chrVII 1073191 1073192 . 520
chrVII 1073214 1073215 . 980
chrVII 1073317 1073318 . 360
chrVII 1073325 1073326 . 440
chrVII 1073337 1073338 . 160
chrVII 1073364 1073365 . 240
chrVII 1073376 1073377 . 200
chrVII 1073388 1073389 . 140
chrVII 1073398 1073399 . 600
chrVII 1073534 1073535 . 120
chrVII 1073565 1073566 . 280
chrVII 1073673 1073674 . 320
chrVII 1073702 1073703 . 140
chrVII 1073766 1073767 . 200
chrVII 1073807 1073808 . 160
chrVII 1074125 1074126 . 620
chrVII 1074131 1074132 . 540
chrVII 1074260 1074261 . 420
chrVII 1074304 1074305 . 140
chrVII 1074383 1074384 . 140
chrVII 1074495 1074496 . 140
chrVII 1074613 1074614 . 140
chrVII 1074668 1074669 . 240
chrVII 1075074 1075075 . 1420
chrVII 1075190 1075191 . 460
chrVII 1075488 1075489 . 340
chrVII 1075626 1075627 . 360
chrVII 1075814 1075815 . 840
chrVII 1075983 1075984 . 160
chrVII 1076154 1076155 . 660
chrVII 1076156 1076157 . 160
chrVII 1076166 1076167 . 1560
chrVII 1076175 1076176 . 320
chrVII 1076179 1076180 . 1620
chrVII 1076183 1076184 . 260
chrVII 1076226 1076227 . 140
chrVII 1076254 1076255 . 540
chrVII 1076280 1076281 . 560
chrVII 1076280 1076281 . 120
chrVII 1076306 1076307 . 200
chrVII 1076313 1076314 . 1120
chrVII 1076320 1076321 . 320
chrVII 1076321 1076322 . 240
chrVII 1076324 1076325 . 640
chrVII 1076331 1076332 . 120
chrVII 1076335 1076336 . 120
chrVII 1076337 1076338 . 240
chrVII 1076385 1076386 . 120
chrVII 1076409 1076410 . 440
chrVII 1076430 1076431 . 140
chrVII 1076436 1076437 . 120
chrVII 1076443 1076444 . 240
chrVII 1076453 1076454 . 1860
chrVII 1076482 1076483 . 120
chrVII 1076486 1076487 . 200
chrVII 1076491 1076492 . 180
chrVII 1076540 1076541 . 180
chrVII 1076572 1076573 . 200
chrVII 1077505 1077506 . 180
chrVII 1078324 1078325 . 120
chrVII 1078331 1078332 . 280
chrVII 1078334 1078335 . 140
chrVII 1078414 1078415 . 140
chrVII 1078438 1078439 . 620
chrVII 1078451 1078452 . 800
chrVII 1078467 1078468 . 120
chrVII 1078484 1078485 . 140
chrVII 1078492 1078493 . 560
chrVII 1078497 1078498 . 160
chrVII 1078505 1078506 . 140
chrVII 1078509 1078510 . 120
chrVII 1078515 1078516 . 160
chrVII 1078542 1078543 . 340
chrVII 1078546 1078547 . 320
chrVII 1078554 1078555 . 120
chrVII 1078556 1078557 . 120
chrVII 1078565 1078566 . 400
chrVII 1078576 1078577 . 220
chrVII 1078588 1078589 . 120
chrVII 1078638 1078639 . 180
chrVII 1078764 1078765 . 140
chrVII 1078913 1078914 . 480
chrVII 1079045 1079046 . 360
chrVII 1079074 1079075 . 760
chrVII 1079089 1079090 . 280
chrVII 1079341 1079342 . 120
chrVII 1079684 1079685 . 160
chrVII 1079882 1079883 . 180
chrVII 1080672 1080673 . 140
chrVII 1080703 1080704 . 140
chrVII 1080703 1080704 . 540
chrVII 1080830 1080831 . 120
chrVII 1080862 1080863 . 120
chrVII 1081034 1081035 . 120
chrVII 1081068 1081069 . 140
chrVII 1081131 1081132 . 120
chrVII 1081134 1081135 . 120
chrVII 1081153 1081154 . 220
chrVII 1081174 1081175 . 740
chrVII 1081188 1081189 . 320
chrVII 1081190 1081191 . 300
chrVII 1081196 1081197 . 1460
chrVII 1081198 1081199 . 240
chrVII 1081199 1081200 . 140
chrVII 1081305 1081306 . 660
chrVII 1081328 1081329 . 340
chrVII 1081356 1081357 . 400
chrVII 1081725 1081726 . 520
chrVII 1081831 1081832 . 460
chrVII 1081834 1081835 . 380
chrVII 1081871 1081872 . 120
chrVII 1081942 1081943 . 620
chrVII 1081950 1081951 . 620
chrVII 1081959 1081960 . 120
chrVII 1081960 1081961 . 1120
chrVII 1082006 1082007 . 160
chrVII 1082222 1082223 . 240
chrVII 1082286 1082287 . 220
chrVII 1082586 1082587 . 140
chrVII 1082712 1082713 . 240
chrVII 1082721 1082722 . 840
chrVII 1082740 1082741 . 220
chrVII 1082746 1082747 . 240
chrVII 1082750 1082751 . 160
chrVII 1082754 1082755 . 420
chrVII 1082768 1082769 . 420
chrVII 1082773 1082774 . 180
chrVII 1082776 1082777 . 240
chrVII 1082777 1082778 . 220
chrVII 1082778 1082779 . 160
chrVII 1082783 1082784 . 860
chrVII 1082806 1082807 . 340
chrVII 1082826 1082827 . 500
chrVII 1082838 1082839 . 120
chrVII 1082843 1082844 . 260
chrVII 1082849 1082850 . 240
chrVII 1082859 1082860 . 120
chrVII 1082872 1082873 . 1440
chrVII 1082876 1082877 . 140
chrVII 1082882 1082883 . 240
chrVII 1082893 1082894 . 560
chrVII 1082921 1082922 . 140
chrVII 1083043 1083044 . 120
chrVII 1083075 1083076 . 220
chrVII 1083082 1083083 . 280
chrVII 1083237 1083238 . 800
chrVII 1083247 1083248 . 420
chrVII 1083252 1083253 . 280
chrVII 1083334 1083335 . 280
chrVII 1083423 1083424 . 340
chrVII 1083431 1083432 . 2140
chrVII 1083463 1083464 . 140
chrVII 1083615 1083616 . 120
chrVII 1083642 1083643 . 140
chrVII 1083688 1083689 . 140
chrVII 1083707 1083708 . 160
chrVII 1083857 1083858 . 660
chrVII 1083866 1083867 . 1160
chrVII 1083870 1083871 . 3540
chrVII 1083871 1083872 . 120
chrVII 1083872 1083873 . 120
chrVII 1083872 1083873 . 200
chrVII 1083875 1083876 . 1260
chrVII 1083875 1083876 . 840
chrVII 1083876 1083877 . 120
chrVII 1083912 1083913 . 940
chrVII 1083931 1083932 . 320
chrVII 1083938 1083939 . 900
chrVII 1083980 1083981 . 320
chrVII 1083988 1083989 . 740
chrVII 1083994 1083995 . 1540
chrVII 1083998 1083999 . 340
chrVII 1084027 1084028 . 140
chrVII 1084040 1084041 . 740
chrVII 1084060 1084061 . 140
chrVII 1084088 1084089 . 240
chrVII 1084092 1084093 . 240
chrVII 1084113 1084114 . 320
chrVII 1084114 1084115 . 120
chrVII 1084117 1084118 . 200
chrVII 1084122 1084123 . 1200
chrVII 1084131 1084132 . 2520
chrVII 1084149 1084150 . 880
chrVII 1084182 1084183 . 120
chrVII 1084187 1084188 . 260
chrVII 1084187 1084188 . 120
chrVII 1084189 1084190 . 320
chrVII 1084226 1084227 . 2460
chrVII 1084232 1084233 . 280
chrVII 1084234 1084235 . 1840
chrVII 1084236 1084237 . 640
chrVII 1084236 1084237 . 160
chrVII 1084239 1084240 . 600
chrVII 1084240 1084241 . 1360
chrVII 1084242 1084243 . 360
chrVII 1084243 1084244 . 320
chrVII 1084246 1084247 . 1140
chrVII 1084247 1084248 . 460
chrVII 1084250 1084251 . 380
chrVII 1084250 1084251 . 2820
chrVII 1084254 1084255 . 1700
chrVII 1084254 1084255 . 180
chrVII 1084256 1084257 . 140
chrVII 1084256 1084257 . 620
chrVII 1084258 1084259 . 120
chrVII 1084258 1084259 . 1020
chrVII 1084260 1084261 . 1160
chrVII 1084260 1084261 . 920
chrVII 1084261 1084262 . 1160
chrVII 1084262 1084263 . 240
chrVII 1084263 1084264 . 120
chrVII 1084264 1084265 . 140
chrVII 1084265 1084266 . 220
chrVII 1084265 1084266 . 600
chrVII 1084266 1084267 . 320
chrVII 1084268 1084269 . 880
chrVII 1084271 1084272 . 140
chrVII 1084275 1084276 . 1320
chrVII 1084314 1084315 . 1100
chrVII 1084331 1084332 . 520
chrVII 1084336 1084337 . 520
chrVII 1084342 1084343 . 120
chrVII 1084346 1084347 . 420
chrVII 1084351 1084352 . 260
chrVII 1084359 1084360 . 620
chrVIII 35 36 . 160
chrVIII 42 43 . 1440
chrVIII 49 50 . 1000
chrVIII 56 57 . 140
chrVIII 93 94 . 120
chrVIII 146 147 . 160
chrVIII 223 224 . 120
chrVIII 229 230 . 180
chrVIII 233 234 . 160
chrVIII 261 262 . 160
chrVIII 280 281 . 120
chrVIII 284 285 . 280
chrVIII 287 288 . 240
chrVIII 288 289 . 120
chrVIII 296 297 . 820
chrVIII 298 299 . 140
chrVIII 302 303 . 180
chrVIII 304 305 . 120
chrVIII 305 306 . 120
chrVIII 310 311 . 140
chrVIII 315 316 . 280
chrVIII 320 321 . 120
chrVIII 328 329 . 120
chrVIII 329 330 . 160
chrVIII 337 338 . 260
chrVIII 340 341 . 120
chrVIII 361 362 . 220
chrVIII 389 390 . 120
chrVIII 937 938 . 860
chrVIII 972 973 . 360
chrVIII 994 995 . 1160
chrVIII 1678 1679 . 200
chrVIII 1792 1793 . 160
chrVIII 1808 1809 . 260
chrVIII 1814 1815 . 120
chrVIII 1830 1831 . 120
chrVIII 1851 1852 . 120
chrVIII 1854 1855 . 120
chrVIII 2295 2296 . 120
chrVIII 2424 2425 . 120
chrVIII 2433 2434 . 120
chrVIII 2706 2707 . 680
chrVIII 2891 2892 . 840
chrVIII 2913 2914 . 1100
chrVIII 2919 2920 . 140
chrVIII 3185 3186 . 200
chrVIII 3226 3227 . 160
chrVIII 3232 3233 . 480
chrVIII 3238 3239 . 1520
chrVIII 3253 3254 . 160
chrVIII 3256 3257 . 120
chrVIII 3263 3264 . 120
chrVIII 3267 3268 . 1500
chrVIII 3273 3274 . 120
chrVIII 4775 4776 . 1640
chrVIII 4804 4805 . 600
chrVIII 4849 4850 . 200
chrVIII 4851 4852 . 160
chrVIII 4856 4857 . 120
chrVIII 4858 4859 . 140
chrVIII 4876 4877 . 760
chrVIII 4891 4892 . 320
chrVIII 4897 4898 . 340
chrVIII 4904 4905 . 980
chrVIII 4907 4908 . 1320
chrVIII 4908 4909 . 600
chrVIII 4908 4909 . 120
chrVIII 4913 4914 . 340
chrVIII 4916 4917 . 480
chrVIII 4919 4920 . 1860
chrVIII 4924 4925 . 200
chrVIII 4927 4928 . 500
chrVIII 4929 4930 . 500
chrVIII 4934 4935 . 1060
chrVIII 4939 4940 . 980
chrVIII 4949 4950 . 200
chrVIII 4974 4975 . 1700
chrVIII 4979 4980 . 500
chrVIII 4990 4991 . 620
chrVIII 4992 4993 . 380
chrVIII 4993 4994 . 1360
chrVIII 5000 5001 . 800
chrVIII 5012 5013 . 180
chrVIII 5037 5038 . 960
chrVIII 5054 5055 . 1220
chrVIII 5060 5061 . 900
chrVIII 5068 5069 . 340
chrVIII 5071 5072 . 780
chrVIII 5100 5101 . 280
chrVIII 5120 5121 . 300
chrVIII 5122 5123 . 660
chrVIII 5124 5125 . 540
chrVIII 5129 5130 . 260
chrVIII 5131 5132 . 1540
chrVIII 5134 5135 . 640
chrVIII 5139 5140 . 420
chrVIII 5147 5148 . 1140
chrVIII 5151 5152 . 340
chrVIII 5196 5197 . 3480
chrVIII 5202 5203 . 160
chrVIII 5205 5206 . 260
chrVIII 5212 5213 . 360
chrVIII 5213 5214 . 140
chrVIII 5218 5219 . 120
chrVIII 5220 5221 . 300
chrVIII 5229 5230 . 120
chrVIII 5261 5262 . 380
chrVIII 5264 5265 . 120
chrVIII 5275 5276 . 120
chrVIII 5279 5280 . 200
chrVIII 5283 5284 . 980
chrVIII 5285 5286 . 120
chrVIII 5287 5288 . 120
chrVIII 5293 5294 . 240
chrVIII 5296 5297 . 660
chrVIII 5306 5307 . 160
chrVIII 5332 5333 . 160
chrVIII 5347 5348 . 220
chrVIII 5392 5393 . 220
chrVIII 5400 5401 . 380
chrVIII 5412 5413 . 260
chrVIII 5425 5426 . 180
chrVIII 5428 5429 . 140
chrVIII 5477 5478 . 300
chrVIII 5483 5484 . 1500
chrVIII 5494 5495 . 220
chrVIII 5519 5520 . 140
chrVIII 5572 5573 . 140
chrVIII 5594 5595 . 140
chrVIII 5601 5602 . 420
chrVIII 5633 5634 . 900
chrVIII 5674 5675 . 280
chrVIII 5701 5702 . 1000
chrVIII 5712 5713 . 180
chrVIII 5715 5716 . 160
chrVIII 5718 5719 . 880
chrVIII 5731 5732 . 140
chrVIII 5734 5735 . 140
chrVIII 5812 5813 . 280
chrVIII 5816 5817 . 200
chrVIII 5852 5853 . 1240
chrVIII 5860 5861 . 360
chrVIII 5884 5885 . 440
chrVIII 5884 5885 . 380
chrVIII 5900 5901 . 360
chrVIII 5924 5925 . 120
chrVIII 6294 6295 . 620
chrVIII 6344 6345 . 280
chrVIII 6362 6363 . 640
chrVIII 6382 6383 . 240
chrVIII 6393 6394 . 300
chrVIII 6409 6410 . 120
chrVIII 6537 6538 . 180
chrVIII 6560 6561 . 520
chrVIII 6697 6698 . 1200
chrVIII 6728 6729 . 160
chrVIII 6842 6843 . 700
chrVIII 6861 6862 . 420
chrVIII 6871 6872 . 160
chrVIII 6876 6877 . 200
chrVIII 6885 6886 . 980
chrVIII 7008 7009 . 200
chrVIII 7151 7152 . 440
chrVIII 7156 7157 . 280
chrVIII 7161 7162 . 140
chrVIII 7323 7324 . 120
chrVIII 7326 7327 . 300
chrVIII 7348 7349 . 160
chrVIII 7364 7365 . 200
chrVIII 7483 7484 . 440
chrVIII 7485 7486 . 260
chrVIII 7491 7492 . 260
chrVIII 7495 7496 . 160
chrVIII 7515 7516 . 640
chrVIII 7527 7528 . 220
chrVIII 7535 7536 . 160
chrVIII 7661 7662 . 200
chrVIII 7670 7671 . 120
chrVIII 7673 7674 . 260
chrVIII 7681 7682 . 240
chrVIII 7687 7688 . 160
chrVIII 7706 7707 . 120
chrVIII 7707 7708 . 140
chrVIII 7707 7708 . 140
chrVIII 7708 7709 . 300
chrVIII 7720 7721 . 280
chrVIII 7727 7728 . 160
chrVIII 7730 7731 . 1020
chrVIII 7740 7741 . 220
chrVIII 7748 7749 . 220
chrVIII 7757 7758 . 720
chrVIII 7771 7772 . 800
chrVIII 7775 7776 . 120
chrVIII 7785 7786 . 420
chrVIII 7854 7855 . 120
chrVIII 7954 7955 . 280
chrVIII 7963 7964 . 340
chrVIII 7966 7967 . 320
chrVIII 7966 7967 . 120
chrVIII 7967 7968 . 320
chrVIII 7973 7974 . 260
chrVIII 7977 7978 . 380
chrVIII 7985 7986 . 880
chrVIII 7990 7991 . 220
chrVIII 7991 7992 . 140
chrVIII 7997 7998 . 140
chrVIII 8012 8013 . 140
chrVIII 8024 8025 . 380
chrVIII 8028 8029 . 160
chrVIII 8032 8033 . 160
chrVIII 8068 8069 . 140
chrVIII 8071 8072 . 180
chrVIII 8124 8125 . 200
chrVIII 8135 8136 . 140
chrVIII 8178 8179 . 140
chrVIII 8237 8238 . 240
chrVIII 8324 8325 . 540
chrVIII 8327 8328 . 640
chrVIII 8335 8336 . 120
chrVIII 8335 8336 . 180
chrVIII 8416 8417 . 120
chrVIII 8520 8521 . 280
chrVIII 8634 8635 . 820
chrVIII 8640 8641 . 120
chrVIII 8657 8658 . 380
chrVIII 8691 8692 . 340
chrVIII 8694 8695 . 220
chrVIII 8711 8712 . 420
chrVIII 8717 8718 . 180
chrVIII 8744 8745 . 340
chrVIII 8805 8806 . 700
chrVIII 8960 8961 . 120
chrVIII 9036 9037 . 120
chrVIII 9086 9087 . 400
chrVIII 9088 9089 . 620
chrVIII 9116 9117 . 120
chrVIII 9149 9150 . 500
chrVIII 9161 9162 . 120
chrVIII 9177 9178 . 180
chrVIII 9255 9256 . 160
chrVIII 9304 9305 . 560
chrVIII 9319 9320 . 480
chrVIII 9491 9492 . 240
chrVIII 9578 9579 . 280
chrVIII 9594 9595 . 200
chrVIII 9693 9694 . 680
chrVIII 9773 9774 . 940
chrVIII 9785 9786 . 560
chrVIII 9946 9947 . 120
chrVIII 10107 10108 . 1260
chrVIII 10142 10143 . 420
chrVIII 10163 10164 . 460
chrVIII 10184 10185 . 120
chrVIII 10242 10243 . 140
chrVIII 10288 10289 . 220
chrVIII 10307 10308 . 120
chrVIII 10368 10369 . 700
chrVIII 10382 10383 . 140
chrVIII 10398 10399 . 680
chrVIII 10421 10422 . 1060
chrVIII 10503 10504 . 140
chrVIII 10510 10511 . 240
chrVIII 10511 10512 . 200
chrVIII 10517 10518 . 240
chrVIII 10535 10536 . 220
chrVIII 10548 10549 . 120
chrVIII 10552 10553 . 440
chrVIII 10558 10559 . 340
chrVIII 10569 10570 . 180
chrVIII 10642 10643 . 140
chrVIII 10659 10660 . 160
chrVIII 10676 10677 . 160
chrVIII 10677 10678 . 620
chrVIII 10677 10678 . 200
chrVIII 10681 10682 . 620
chrVIII 10690 10691 . 180
chrVIII 10702 10703 . 140
chrVIII 10703 10704 . 180
chrVIII 10708 10709 . 300
chrVIII 10709 10710 . 120
chrVIII 10716 10717 . 200
chrVIII 10720 10721 . 600
chrVIII 10720 10721 . 180
chrVIII 10723 10724 . 120
chrVIII 10732 10733 . 120
chrVIII 10750 10751 . 540
chrVIII 10758 10759 . 140
chrVIII 10772 10773 . 120
chrVIII 10782 10783 . 140
chrVIII 10795 10796 . 380
chrVIII 10813 10814 . 120
chrVIII 10813 10814 . 180
chrVIII 10817 10818 . 340
chrVIII 10856 10857 . 120
chrVIII 10895 10896 . 140
chrVIII 10984 10985 . 240
chrVIII 11002 11003 . 120
chrVIII 11013 11014 . 860
chrVIII 11023 11024 . 140
chrVIII 11028 11029 . 360
chrVIII 11035 11036 . 120
chrVIII 11053 11054 . 140
chrVIII 11061 11062 . 140
chrVIII 11064 11065 . 480
chrVIII 11070 11071 . 180
chrVIII 11073 11074 . 520
chrVIII 11078 11079 . 120
chrVIII 11079 11080 . 120
chrVIII 11081 11082 . 120
chrVIII 11084 11085 . 120
chrVIII 11087 11088 . 1360
chrVIII 11087 11088 . 380
chrVIII 11091 11092 . 1640
chrVIII 11095 11096 . 180
chrVIII 11097 11098 . 280
chrVIII 11099 11100 . 180
chrVIII 11139 11140 . 740
chrVIII 11145 11146 . 180
chrVIII 11150 11151 . 960
chrVIII 11159 11160 . 260
chrVIII 11163 11164 . 120
chrVIII 11168 11169 . 240
chrVIII 11171 11172 . 180
chrVIII 11179 11180 . 120
chrVIII 11195 11196 . 120
chrVIII 11336 11337 . 720
chrVIII 11338 11339 . 160
chrVIII 11449 11450 . 220
chrVIII 11466 11467 . 120
chrVIII 11542 11543 . 160
chrVIII 11571 11572 . 300
chrVIII 11583 11584 . 360
chrVIII 11588 11589 . 140
chrVIII 11594 11595 . 140
chrVIII 11602 11603 . 400
chrVIII 11605 11606 . 220
chrVIII 11611 11612 . 1020
chrVIII 11617 11618 . 160
chrVIII 11623 11624 . 140
chrVIII 11629 11630 . 1620
chrVIII 11633 11634 . 220
chrVIII 11638 11639 . 180
chrVIII 11641 11642 . 200
chrVIII 11644 11645 . 140
chrVIII 11649 11650 . 120
chrVIII 11653 11654 . 120
chrVIII 11654 11655 . 220
chrVIII 11654 11655 . 140
chrVIII 11659 11660 . 360
chrVIII 11659 11660 . 140
chrVIII 11699 11700 . 760
chrVIII 11702 11703 . 260
chrVIII 11708 11709 . 1000
chrVIII 11726 11727 . 120
chrVIII 11730 11731 . 300
chrVIII 11747 11748 . 220
chrVIII 11830 11831 . 140
chrVIII 11833 11834 . 160
chrVIII 11856 11857 . 260
chrVIII 11892 11893 . 180
chrVIII 11895 11896 . 120
chrVIII 11898 11899 . 2060
chrVIII 11899 11900 . 160
chrVIII 11908 11909 . 120
chrVIII 11911 11912 . 120
chrVIII 11912 11913 . 1240
chrVIII 11914 11915 . 140
chrVIII 11915 11916 . 220
chrVIII 11925 11926 . 240
chrVIII 11938 11939 . 120
chrVIII 12053 12054 . 600
chrVIII 12122 12123 . 1260
chrVIII 12414 12415 . 120
chrVIII 12458 12459 . 260
chrVIII 12542 12543 . 120
chrVIII 12551 12552 . 160
chrVIII 12561 12562 . 400
chrVIII 12578 12579 . 160
chrVIII 12594 12595 . 260
chrVIII 12609 12610 . 580
chrVIII 12610 12611 . 120
chrVIII 12610 12611 . 320
chrVIII 12680 12681 . 120
chrVIII 12688 12689 . 160
chrVIII 12711 12712 . 420
chrVIII 12713 12714 . 180
chrVIII 12719 12720 . 240
chrVIII 12736 12737 . 140
chrVIII 12871 12872 . 280
chrVIII 12886 12887 . 280
chrVIII 12894 12895 . 120
chrVIII 12918 12919 . 220
chrVIII 12929 12930 . 120
chrVIII 12976 12977 . 220
chrVIII 12993 12994 . 120
chrVIII 12994 12995 . 120
chrVIII 13049 13050 . 200
chrVIII 13107 13108 . 140
chrVIII 13190 13191 . 120
chrVIII 13230 13231 . 1820
chrVIII 13237 13238 . 500
chrVIII 13289 13290 . 140
chrVIII 13349 13350 . 160
chrVIII 13361 13362 . 120
chrVIII 13368 13369 . 1500
chrVIII 13381 13382 . 440
chrVIII 13384 13385 . 280
chrVIII 13399 13400 . 420
chrVIII 13402 13403 . 140
chrVIII 13406 13407 . 680
chrVIII 13408 13409 . 360
chrVIII 13412 13413 . 560
chrVIII 13415 13416 . 140
chrVIII 13421 13422 . 120
chrVIII 13422 13423 . 260
chrVIII 13429 13430 . 760
chrVIII 13431 13432 . 140
chrVIII 13431 13432 . 120
chrVIII 13433 13434 . 120
chrVIII 13434 13435 . 200
chrVIII 13435 13436 . 140
chrVIII 13435 13436 . 820
chrVIII 13437 13438 . 220
chrVIII 13441 13442 . 2240
chrVIII 13444 13445 . 140
chrVIII 13448 13449 . 160
chrVIII 13452 13453 . 180
chrVIII 13468 13469 . 200
chrVIII 13468 13469 . 360
chrVIII 13478 13479 . 180
chrVIII 13480 13481 . 200
chrVIII 13485 13486 . 140
chrVIII 13488 13489 . 140
chrVIII 13508 13509 . 140
chrVIII 13524 13525 . 480
chrVIII 13598 13599 . 120
chrVIII 13626 13627 . 120
chrVIII 13639 13640 . 140
chrVIII 13643 13644 . 120
chrVIII 13650 13651 . 280
chrVIII 13663 13664 . 680
chrVIII 13699 13700 . 160
chrVIII 13714 13715 . 180
chrVIII 13813 13814 . 240
chrVIII 13819 13820 . 600
chrVIII 13833 13834 . 280
chrVIII 13841 13842 . 960
chrVIII 13860 13861 . 120
chrVIII 13882 13883 . 260
chrVIII 13989 13990 . 120
chrVIII 14027 14028 . 200
chrVIII 14061 14062 . 120
chrVIII 14178 14179 . 140
chrVIII 14261 14262 . 120
chrVIII 14316 14317 . 140
chrVIII 14321 14322 . 220
chrVIII 14339 14340 . 140
chrVIII 14345 14346 . 220
chrVIII 14373 14374 . 120
chrVIII 14416 14417 . 120
chrVIII 14464 14465 . 180
chrVIII 14486 14487 . 160
chrVIII 14518 14519 . 120
chrVIII 14595 14596 . 120
chrVIII 14621 14622 . 140
chrVIII 14637 14638 . 660
chrVIII 14669 14670 . 300
chrVIII 14770 14771 . 960
chrVIII 14793 14794 . 400
chrVIII 14813 14814 . 120
chrVIII 14819 14820 . 180
chrVIII 14825 14826 . 180
chrVIII 14836 14837 . 200
chrVIII 14840 14841 . 180
chrVIII 14845 14846 . 540
chrVIII 14856 14857 . 180
chrVIII 14875 14876 . 120
chrVIII 14895 14896 . 220
chrVIII 14896 14897 . 220
chrVIII 14902 14903 . 160
chrVIII 14909 14910 . 200
chrVIII 14950 14951 . 280
chrVIII 14954 14955 . 140
chrVIII 14958 14959 . 500
chrVIII 14984 14985 . 140
chrVIII 15035 15036 . 960
chrVIII 15038 15039 . 200
chrVIII 15039 15040 . 120
chrVIII 15061 15062 . 420
chrVIII 15106 15107 . 740
chrVIII 15117 15118 . 120
chrVIII 15129 15130 . 140
chrVIII 15186 15187 . 640
chrVIII 15195 15196 . 380
chrVIII 15254 15255 . 160
chrVIII 15265 15266 . 1200
chrVIII 15269 15270 . 240
chrVIII 15285 15286 . 220
chrVIII 15288 15289 . 520
chrVIII 15313 15314 . 240
chrVIII 15318 15319 . 120
chrVIII 15409 15410 . 360
chrVIII 15460 15461 . 140
chrVIII 15477 15478 . 140
chrVIII 15518 15519 . 120
chrVIII 15525 15526 . 400
chrVIII 15547 15548 . 340
chrVIII 15558 15559 . 580
chrVIII 15571 15572 . 280
chrVIII 15605 15606 . 120
chrVIII 15685 15686 . 360
chrVIII 15702 15703 . 580
chrVIII 15725 15726 . 380
chrVIII 15772 15773 . 320
chrVIII 15778 15779 . 120
chrVIII 15780 15781 . 140
chrVIII 15780 15781 . 480
chrVIII 15787 15788 . 120
chrVIII 15788 15789 . 200
chrVIII 15789 15790 . 340
chrVIII 15792 15793 . 300
chrVIII 15792 15793 . 200
chrVIII 15803 15804 . 280
chrVIII 15807 15808 . 500
chrVIII 15871 15872 . 140
chrVIII 15875 15876 . 260
chrVIII 15935 15936 . 140
chrVIII 15939 15940 . 220
chrVIII 15947 15948 . 620
chrVIII 15951 15952 . 240
chrVIII 15982 15983 . 560
chrVIII 15983 15984 . 260
chrVIII 15989 15990 . 420
chrVIII 15990 15991 . 620
chrVIII 15998 15999 . 220
chrVIII 15998 15999 . 320
chrVIII 16004 16005 . 200
chrVIII 16009 16010 . 120
chrVIII 16012 16013 . 880
chrVIII 16013 16014 . 260
chrVIII 16013 16014 . 440
chrVIII 16019 16020 . 360
chrVIII 16020 16021 . 160
chrVIII 16025 16026 . 300
chrVIII 16025 16026 . 120
chrVIII 16027 16028 . 520
chrVIII 16031 16032 . 120
chrVIII 16044 16045 . 580
chrVIII 16051 16052 . 120
chrVIII 16059 16060 . 160
chrVIII 16065 16066 . 400
chrVIII 16090 16091 . 280
chrVIII 16095 16096 . 320
chrVIII 16170 16171 . 120
chrVIII 16191 16192 . 120
chrVIII 16199 16200 . 180
chrVIII 16210 16211 . 460
chrVIII 16219 16220 . 340
chrVIII 16227 16228 . 120
chrVIII 16298 16299 . 420
chrVIII 16328 16329 . 120
chrVIII 16387 16388 . 1500
chrVIII 16417 16418 . 140
chrVIII 16423 16424 . 120
chrVIII 16456 16457 . 180
chrVIII 16495 16496 . 340
chrVIII 16523 16524 . 120
chrVIII 16540 16541 . 180
chrVIII 16545 16546 . 120
chrVIII 16548 16549 . 600
chrVIII 16556 16557 . 120
chrVIII 16562 16563 . 140
chrVIII 16571 16572 . 120
chrVIII 16581 16582 . 220
chrVIII 16665 16666 . 140
chrVIII 16693 16694 . 180
chrVIII 16722 16723 . 560
chrVIII 16737 16738 . 160
chrVIII 16741 16742 . 140
chrVIII 16755 16756 . 840
chrVIII 16758 16759 . 600
chrVIII 16764 16765 . 780
chrVIII 16774 16775 . 460
chrVIII 16781 16782 . 340
chrVIII 16787 16788 . 360
chrVIII 16792 16793 . 180
chrVIII 16795 16796 . 280
chrVIII 16854 16855 . 380
chrVIII 16864 16865 . 240
chrVIII 16879 16880 . 320
chrVIII 16880 16881 . 400
chrVIII 16892 16893 . 120
chrVIII 16898 16899 . 1980
chrVIII 16905 16906 . 240
chrVIII 16937 16938 . 2600
chrVIII 16944 16945 . 240
chrVIII 16962 16963 . 640
chrVIII 16966 16967 . 460
chrVIII 16969 16970 . 1380
chrVIII 16971 16972 . 760
chrVIII 16971 16972 . 140
chrVIII 16974 16975 . 160
chrVIII 16974 16975 . 320
chrVIII 16980 16981 . 140
chrVIII 17011 17012 . 1680
chrVIII 17018 17019 . 420
chrVIII 17022 17023 . 200
chrVIII 17037 17038 . 360
chrVIII 17041 17042 . 260
chrVIII 17051 17052 . 180
chrVIII 17059 17060 . 240
chrVIII 17088 17089 . 480
chrVIII 17138 17139 . 120
chrVIII 17152 17153 . 120
chrVIII 17152 17153 . 120
chrVIII 17154 17155 . 260
chrVIII 17216 17217 . 480
chrVIII 17284 17285 . 180
chrVIII 17298 17299 . 120
chrVIII 17309 17310 . 220
chrVIII 17313 17314 . 120
chrVIII 17317 17318 . 120
chrVIII 17337 17338 . 140
chrVIII 17343 17344 . 160
chrVIII 17363 17364 . 220
chrVIII 17381 17382 . 320
chrVIII 17399 17400 . 180
chrVIII 17457 17458 . 140
chrVIII 17457 17458 . 200
chrVIII 17465 17466 . 360
chrVIII 17468 17469 . 240
chrVIII 17474 17475 . 140
chrVIII 17486 17487 . 200
chrVIII 17488 17489 . 160
chrVIII 17491 17492 . 140
chrVIII 17494 17495 . 140
chrVIII 17494 17495 . 160
chrVIII 17506 17507 . 260
chrVIII 17510 17511 . 300
chrVIII 17628 17629 . 140
chrVIII 17660 17661 . 120
chrVIII 17664 17665 . 780
chrVIII 17667 17668 . 120
chrVIII 17672 17673 . 460
chrVIII 17681 17682 . 540
chrVIII 17683 17684 . 140
chrVIII 17691 17692 . 200
chrVIII 17705 17706 . 540
chrVIII 17710 17711 . 360
chrVIII 17715 17716 . 140
chrVIII 17732 17733 . 160
chrVIII 17763 17764 . 180
chrVIII 17763 17764 . 660
chrVIII 17783 17784 . 120
chrVIII 17812 17813 . 420
chrVIII 17815 17816 . 240
chrVIII 17823 17824 . 920
chrVIII 17837 17838 . 140
chrVIII 17845 17846 . 620
chrVIII 17865 17866 . 340
chrVIII 17897 17898 . 140
chrVIII 17898 17899 . 140
chrVIII 17906 17907 . 320
chrVIII 17920 17921 . 140
chrVIII 17928 17929 . 200
chrVIII 18005 18006 . 120
chrVIII 18007 18008 . 200
chrVIII 18027 18028 . 120
chrVIII 18088 18089 . 280
chrVIII 18102 18103 . 120
chrVIII 18110 18111 . 220
chrVIII 18123 18124 . 320
chrVIII 18129 18130 . 120
chrVIII 18131 18132 . 180
chrVIII 18137 18138 . 120
chrVIII 18153 18154 . 160
chrVIII 18207 18208 . 200
chrVIII 18259 18260 . 320
chrVIII 18281 18282 . 1600
chrVIII 18299 18300 . 140
chrVIII 18299 18300 . 200
chrVIII 18304 18305 . 640
chrVIII 18322 18323 . 300
chrVIII 18355 18356 . 360
chrVIII 18367 18368 . 140
chrVIII 18367 18368 . 140
chrVIII 18376 18377 . 120
chrVIII 18376 18377 . 300
chrVIII 18381 18382 . 340
chrVIII 18404 18405 . 340
chrVIII 18409 18410 . 240
chrVIII 18431 18432 . 240
chrVIII 18441 18442 . 120
chrVIII 18460 18461 . 340
chrVIII 18474 18475 . 340
chrVIII 18480 18481 . 240
chrVIII 18491 18492 . 120
chrVIII 18499 18500 . 180
chrVIII 18518 18519 . 180
chrVIII 18519 18520 . 320
chrVIII 18524 18525 . 480
chrVIII 18528 18529 . 180
chrVIII 18535 18536 . 140
chrVIII 18541 18542 . 240
chrVIII 18541 18542 . 320
chrVIII 18553 18554 . 840
chrVIII 18575 18576 . 140
chrVIII 18578 18579 . 120
chrVIII 18579 18580 . 220
chrVIII 18579 18580 . 280
chrVIII 18580 18581 . 120
chrVIII 18586 18587 . 140
chrVIII 18599 18600 . 1600
chrVIII 18609 18610 . 500
chrVIII 18630 18631 . 140
chrVIII 18632 18633 . 760
chrVIII 18651 18652 . 140
chrVIII 18661 18662 . 480
chrVIII 18675 18676 . 300
chrVIII 18679 18680 . 140
chrVIII 18701 18702 . 460
chrVIII 18702 18703 . 120
chrVIII 18707 18708 . 160
chrVIII 18720 18721 . 400
chrVIII 18728 18729 . 120
chrVIII 18748 18749 . 700
chrVIII 18765 18766 . 120
chrVIII 18787 18788 . 360
chrVIII 18799 18800 . 220
chrVIII 18802 18803 . 140
chrVIII 18847 18848 . 200
chrVIII 18905 18906 . 120
chrVIII 18931 18932 . 300
chrVIII 18939 18940 . 160
chrVIII 18951 18952 . 1540
chrVIII 19000 19001 . 780
chrVIII 19012 19013 . 540
chrVIII 19046 19047 . 1840
chrVIII 19067 19068 . 120
chrVIII 19071 19072 . 920
chrVIII 19163 19164 . 280
chrVIII 19169 19170 . 160
chrVIII 19170 19171 . 120
chrVIII 19220 19221 . 180
chrVIII 19239 19240 . 860
chrVIII 19249 19250 . 120
chrVIII 19253 19254 . 460
chrVIII 19329 19330 . 200
chrVIII 19337 19338 . 660
chrVIII 19379 19380 . 540
chrVIII 19397 19398 . 140
chrVIII 19428 19429 . 520
chrVIII 19455 19456 . 160
chrVIII 19544 19545 . 1000
chrVIII 19548 19549 . 180
chrVIII 19566 19567 . 840
chrVIII 19584 19585 . 200
chrVIII 19591 19592 . 200
chrVIII 19601 19602 . 160
chrVIII 19615 19616 . 340
chrVIII 19624 19625 . 320
chrVIII 19626 19627 . 280
chrVIII 19630 19631 . 240
chrVIII 19653 19654 . 160
chrVIII 19680 19681 . 160
chrVIII 19700 19701 . 180
chrVIII 19709 19710 . 180
chrVIII 19711 19712 . 140
chrVIII 19753 19754 . 200
chrVIII 19764 19765 . 220
chrVIII 19836 19837 . 320
chrVIII 19890 19891 . 200
chrVIII 19898 19899 . 240
chrVIII 19898 19899 . 160
chrVIII 19931 19932 . 380
chrVIII 20035 20036 . 120
chrVIII 20042 20043 . 260
chrVIII 20046 20047 . 300
chrVIII 20082 20083 . 1260
chrVIII 20110 20111 . 120
chrVIII 20179 20180 . 220
chrVIII 20201 20202 . 240
chrVIII 20212 20213 . 480
chrVIII 20373 20374 . 140
chrVIII 20559 20560 . 140
chrVIII 20617 20618 . 120
chrVIII 20687 20688 . 200
chrVIII 20710 20711 . 160
chrVIII 20813 20814 . 120
chrVIII 20817 20818 . 240
chrVIII 20820 20821 . 840
chrVIII 20828 20829 . 200
chrVIII 20854 20855 . 120
chrVIII 20871 20872 . 120
chrVIII 20973 20974 . 200
chrVIII 20981 20982 . 160
chrVIII 20982 20983 . 420
chrVIII 20994 20995 . 600
chrVIII 21004 21005 . 300
chrVIII 21045 21046 . 320
chrVIII 21180 21181 . 1120
chrVIII 21181 21182 . 120
chrVIII 21184 21185 . 220
chrVIII 21189 21190 . 500
chrVIII 21192 21193 . 160
chrVIII 21192 21193 . 840
chrVIII 21200 21201 . 360
chrVIII 21201 21202 . 320
chrVIII 21211 21212 . 540
chrVIII 21219 21220 . 120
chrVIII 21220 21221 . 440
chrVIII 21220 21221 . 420
chrVIII 21221 21222 . 120
chrVIII 21221 21222 . 120
chrVIII 21225 21226 . 1560
chrVIII 21230 21231 . 500
chrVIII 21234 21235 . 520
chrVIII 21238 21239 . 360
chrVIII 21240 21241 . 380
chrVIII 21248 21249 . 380
chrVIII 21255 21256 . 200
chrVIII 21287 21288 . 120
chrVIII 21300 21301 . 980
chrVIII 21301 21302 . 500
chrVIII 21302 21303 . 140
chrVIII 21337 21338 . 280
chrVIII 21354 21355 . 380
chrVIII 21375 21376 . 120
chrVIII 21377 21378 . 480
chrVIII 21396 21397 . 440
chrVIII 21409 21410 . 600
chrVIII 21411 21412 . 140
chrVIII 21419 21420 . 880
chrVIII 21419 21420 . 120
chrVIII 21424 21425 . 260
chrVIII 21427 21428 . 140
chrVIII 21430 21431 . 1120
chrVIII 21431 21432 . 120
chrVIII 21432 21433 . 120
chrVIII 21432 21433 . 120
chrVIII 21440 21441 . 140
chrVIII 21442 21443 . 840
chrVIII 21443 21444 . 240
chrVIII 21445 21446 . 1900
chrVIII 21554 21555 . 180
chrVIII 21572 21573 . 180
chrVIII 21580 21581 . 320
chrVIII 21595 21596 . 500
chrVIII 21613 21614 . 540
chrVIII 21617 21618 . 180
chrVIII 21618 21619 . 360
chrVIII 21623 21624 . 400
chrVIII 21640 21641 . 320
chrVIII 21645 21646 . 680
chrVIII 21650 21651 . 380
chrVIII 21658 21659 . 140
chrVIII 21680 21681 . 680
chrVIII 21688 21689 . 260
chrVIII 21690 21691 . 1500
chrVIII 21692 21693 . 140
chrVIII 21864 21865 . 980
chrVIII 21882 21883 . 260
chrVIII 21890 21891 . 140
chrVIII 21996 21997 . 240
chrVIII 22178 22179 . 140
chrVIII 22186 22187 . 140
chrVIII 22209 22210 . 260
chrVIII 22314 22315 . 120
chrVIII 22317 22318 . 240
chrVIII 22328 22329 . 260
chrVIII 22341 22342 . 300
chrVIII 22432 22433 . 280
chrVIII 22447 22448 . 220
chrVIII 22457 22458 . 420
chrVIII 22458 22459 . 120
chrVIII 22479 22480 . 160
chrVIII 22483 22484 . 260
chrVIII 22714 22715 . 480
chrVIII 22922 22923 . 120
chrVIII 23229 23230 . 280
chrVIII 23240 23241 . 120
chrVIII 23254 23255 . 720
chrVIII 23415 23416 . 400
chrVIII 23419 23420 . 300
chrVIII 23429 23430 . 120
chrVIII 23505 23506 . 120
chrVIII 23548 23549 . 420
chrVIII 23570 23571 . 300
chrVIII 23590 23591 . 140
chrVIII 23613 23614 . 120
chrVIII 23633 23634 . 140
chrVIII 23639 23640 . 360
chrVIII 23696 23697 . 320
chrVIII 23901 23902 . 220
chrVIII 23924 23925 . 120
chrVIII 23930 23931 . 300
chrVIII 23930 23931 . 520
chrVIII 23941 23942 . 300
chrVIII 23985 23986 . 180
chrVIII 24006 24007 . 120
chrVIII 24126 24127 . 140
chrVIII 24270 24271 . 240
chrVIII 24410 24411 . 300
chrVIII 24450 24451 . 280
chrVIII 24463 24464 . 360
chrVIII 24610 24611 . 180
chrVIII 24630 24631 . 220
chrVIII 24670 24671 . 220
chrVIII 24686 24687 . 240
chrVIII 24691 24692 . 420
chrVIII 24740 24741 . 320
chrVIII 24893 24894 . 120
chrVIII 24907 24908 . 180
chrVIII 25055 25056 . 120
chrVIII 25076 25077 . 140
chrVIII 25100 25101 . 120
chrVIII 25110 25111 . 1080
chrVIII 25162 25163 . 180
chrVIII 25217 25218 . 440
chrVIII 25269 25270 . 120
chrVIII 25294 25295 . 460
chrVIII 25302 25303 . 160
chrVIII 25407 25408 . 260
chrVIII 25417 25418 . 140
chrVIII 25429 25430 . 200
chrVIII 25446 25447 . 120
chrVIII 25548 25549 . 820
chrVIII 25556 25557 . 360
chrVIII 25562 25563 . 1840
chrVIII 25568 25569 . 220
chrVIII 25573 25574 . 360
chrVIII 25575 25576 . 840
chrVIII 25578 25579 . 320
chrVIII 25583 25584 . 140
chrVIII 25587 25588 . 180
chrVIII 25588 25589 . 620
chrVIII 25592 25593 . 360
chrVIII 25598 25599 . 280
chrVIII 25605 25606 . 1380
chrVIII 25607 25608 . 160
chrVIII 25609 25610 . 1020
chrVIII 25612 25613 . 380
chrVIII 25615 25616 . 460
chrVIII 25616 25617 . 460
chrVIII 25618 25619 . 280
chrVIII 25621 25622 . 120
chrVIII 25626 25627 . 340
chrVIII 25665 25666 . 140
chrVIII 25672 25673 . 280
chrVIII 25676 25677 . 400
chrVIII 25685 25686 . 1040
chrVIII 25696 25697 . 160
chrVIII 25834 25835 . 200
chrVIII 25966 25967 . 200
chrVIII 25971 25972 . 480
chrVIII 25984 25985 . 520
chrVIII 25987 25988 . 300
chrVIII 25994 25995 . 3020
chrVIII 25998 25999 . 600
chrVIII 26000 26001 . 120
chrVIII 26003 26004 . 200
chrVIII 26006 26007 . 240
chrVIII 26007 26008 . 260
chrVIII 26008 26009 . 160
chrVIII 26011 26012 . 160
chrVIII 26014 26015 . 280
chrVIII 26036 26037 . 420
chrVIII 26039 26040 . 160
chrVIII 26046 26047 . 560
chrVIII 26079 26080 . 580
chrVIII 26082 26083 . 1040
chrVIII 26088 26089 . 200
chrVIII 26091 26092 . 120
chrVIII 26091 26092 . 1460
chrVIII 26095 26096 . 220
chrVIII 26099 26100 . 320
chrVIII 26104 26105 . 140
chrVIII 26106 26107 . 280
chrVIII 26108 26109 . 1220
chrVIII 26110 26111 . 120
chrVIII 26112 26113 . 900
chrVIII 26119 26120 . 140
chrVIII 26123 26124 . 200
chrVIII 26128 26129 . 200
chrVIII 26136 26137 . 200
chrVIII 26142 26143 . 120
chrVIII 26292 26293 . 580
chrVIII 26379 26380 . 420
chrVIII 26402 26403 . 120
chrVIII 26436 26437 . 180
chrVIII 26450 26451 . 420
chrVIII 26520 26521 . 120
chrVIII 26535 26536 . 120
chrVIII 26542 26543 . 960
chrVIII 26565 26566 . 120
chrVIII 26575 26576 . 620
chrVIII 26583 26584 . 120
chrVIII 26600 26601 . 260
chrVIII 26613 26614 . 1180
chrVIII 26616 26617 . 120
chrVIII 26627 26628 . 620
chrVIII 26628 26629 . 360
chrVIII 26629 26630 . 1000
chrVIII 26632 26633 . 400
chrVIII 26635 26636 . 200
chrVIII 26643 26644 . 540
chrVIII 26653 26654 . 440
chrVIII 26676 26677 . 160
chrVIII 26745 26746 . 900
chrVIII 26766 26767 . 1260
chrVIII 26774 26775 . 260
chrVIII 26789 26790 . 340
chrVIII 26797 26798 . 560
chrVIII 26802 26803 . 120
chrVIII 26804 26805 . 220
chrVIII 26829 26830 . 120
chrVIII 26851 26852 . 120
chrVIII 26852 26853 . 520
chrVIII 26877 26878 . 120
chrVIII 26967 26968 . 320
chrVIII 26974 26975 . 120
chrVIII 27011 27012 . 240
chrVIII 27074 27075 . 360
chrVIII 27128 27129 . 240
chrVIII 27163 27164 . 120
chrVIII 27225 27226 . 120
chrVIII 27316 27317 . 140
chrVIII 27347 27348 . 160
chrVIII 27423 27424 . 160
chrVIII 27457 27458 . 180
chrVIII 27474 27475 . 420
chrVIII 27606 27607 . 380
chrVIII 27628 27629 . 140
chrVIII 27636 27637 . 520
chrVIII 27674 27675 . 140
chrVIII 27691 27692 . 120
chrVIII 27703 27704 . 120
chrVIII 27796 27797 . 140
chrVIII 27803 27804 . 440
chrVIII 27807 27808 . 1260
chrVIII 27840 27841 . 780
chrVIII 27848 27849 . 200
chrVIII 27915 27916 . 180
chrVIII 27988 27989 . 160
chrVIII 28006 28007 . 480
chrVIII 28025 28026 . 380
chrVIII 28103 28104 . 440
chrVIII 28113 28114 . 420
chrVIII 28120 28121 . 200
chrVIII 28152 28153 . 160
chrVIII 28177 28178 . 120
chrVIII 28191 28192 . 2240
chrVIII 28199 28200 . 360
chrVIII 28238 28239 . 380
chrVIII 28239 28240 . 180
chrVIII 28248 28249 . 140
chrVIII 28252 28253 . 180
chrVIII 28279 28280 . 140
chrVIII 28313 28314 . 180
chrVIII 28317 28318 . 520
chrVIII 28359 28360 . 200
chrVIII 28451 28452 . 200
chrVIII 28516 28517 . 120
chrVIII 28525 28526 . 120
chrVIII 28551 28552 . 240
chrVIII 28595 28596 . 180
chrVIII 28679 28680 . 740
chrVIII 28688 28689 . 360
chrVIII 28782 28783 . 380
chrVIII 28976 28977 . 180
chrVIII 29013 29014 . 580
chrVIII 29022 29023 . 220
chrVIII 29070 29071 . 120
chrVIII 29222 29223 . 280
chrVIII 29246 29247 . 140
chrVIII 29275 29276 . 520
chrVIII 29385 29386 . 120
chrVIII 29514 29515 . 120
chrVIII 29686 29687 . 300
chrVIII 29730 29731 . 120
chrVIII 29744 29745 . 300
chrVIII 29747 29748 . 140
chrVIII 29861 29862 . 140
chrVIII 29940 29941 . 320
chrVIII 30074 30075 . 240
chrVIII 30094 30095 . 320
chrVIII 30132 30133 . 1900
chrVIII 30166 30167 . 1580
chrVIII 30174 30175 . 120
chrVIII 30320 30321 . 400
chrVIII 30576 30577 . 280
chrVIII 30587 30588 . 1140
chrVIII 30690 30691 . 220
chrVIII 30802 30803 . 1200
chrVIII 30897 30898 . 200
chrVIII 31012 31013 . 320
chrVIII 31221 31222 . 140
chrVIII 31690 31691 . 120
chrVIII 31721 31722 . 1040
chrVIII 31875 31876 . 160
chrVIII 31910 31911 . 120
chrVIII 31917 31918 . 180
chrVIII 32018 32019 . 120
chrVIII 32075 32076 . 120
chrVIII 32102 32103 . 140
chrVIII 32103 32104 . 160
chrVIII 32146 32147 . 160
chrVIII 32167 32168 . 120
chrVIII 32185 32186 . 600
chrVIII 32227 32228 . 140
chrVIII 32290 32291 . 140
chrVIII 32507 32508 . 160
chrVIII 32523 32524 . 920
chrVIII 32549 32550 . 340
chrVIII 32577 32578 . 160
chrVIII 32581 32582 . 360
chrVIII 32586 32587 . 140
chrVIII 32595 32596 . 520
chrVIII 32615 32616 . 140
chrVIII 32643 32644 . 200
chrVIII 32644 32645 . 300
chrVIII 32656 32657 . 120
chrVIII 32758 32759 . 1780
chrVIII 32801 32802 . 120
chrVIII 32833 32834 . 1100
chrVIII 32837 32838 . 1600
chrVIII 32839 32840 . 120
chrVIII 32848 32849 . 140
chrVIII 32862 32863 . 160
chrVIII 32901 32902 . 220
chrVIII 32906 32907 . 120
chrVIII 32910 32911 . 120
chrVIII 32914 32915 . 360
chrVIII 32918 32919 . 160
chrVIII 32924 32925 . 120
chrVIII 32928 32929 . 120
chrVIII 32948 32949 . 120
chrVIII 32962 32963 . 140
chrVIII 32999 33000 . 140
chrVIII 33066 33067 . 360
chrVIII 33079 33080 . 240
chrVIII 33081 33082 . 160
chrVIII 33085 33086 . 140
chrVIII 33091 33092 . 320
chrVIII 33106 33107 . 120
chrVIII 33110 33111 . 160
chrVIII 33131 33132 . 120
chrVIII 33405 33406 . 140
chrVIII 33486 33487 . 160
chrVIII 33891 33892 . 820
chrVIII 33893 33894 . 140
chrVIII 33900 33901 . 120
chrVIII 34178 34179 . 120
chrVIII 34192 34193 . 220
chrVIII 34201 34202 . 180
chrVIII 34201 34202 . 140
chrVIII 34207 34208 . 340
chrVIII 34216 34217 . 300
chrVIII 34228 34229 . 260
chrVIII 34230 34231 . 340
chrVIII 34231 34232 . 240
chrVIII 34231 34232 . 120
chrVIII 34236 34237 . 140
chrVIII 34238 34239 . 320
chrVIII 34254 34255 . 260
chrVIII 34257 34258 . 500
chrVIII 34260 34261 . 160
chrVIII 34265 34266 . 420
chrVIII 34273 34274 . 300
chrVIII 34274 34275 . 400
chrVIII 34282 34283 . 120
chrVIII 34286 34287 . 380
chrVIII 34290 34291 . 200
chrVIII 34293 34294 . 120
chrVIII 34305 34306 . 120
chrVIII 34317 34318 . 180
chrVIII 34324 34325 . 140
chrVIII 34327 34328 . 120
chrVIII 34358 34359 . 120
chrVIII 34359 34360 . 300
chrVIII 34501 34502 . 420
chrVIII 34512 34513 . 120
chrVIII 34520 34521 . 120
chrVIII 34536 34537 . 820
chrVIII 34546 34547 . 220
chrVIII 34550 34551 . 200
chrVIII 34559 34560 . 160
chrVIII 34572 34573 . 280
chrVIII 34632 34633 . 120
chrVIII 34653 34654 . 120
chrVIII 34681 34682 . 120
chrVIII 34684 34685 . 120
chrVIII 34692 34693 . 560
chrVIII 34696 34697 . 380
chrVIII 34707 34708 . 340
chrVIII 34708 34709 . 120
chrVIII 34709 34710 . 380
chrVIII 34717 34718 . 160
chrVIII 34719 34720 . 1820
chrVIII 34740 34741 . 660
chrVIII 34754 34755 . 480
chrVIII 34779 34780 . 200
chrVIII 34785 34786 . 160
chrVIII 34786 34787 . 240
chrVIII 34799 34800 . 540
chrVIII 34803 34804 . 1040
chrVIII 34815 34816 . 540
chrVIII 34821 34822 . 280
chrVIII 34824 34825 . 600
chrVIII 34826 34827 . 220
chrVIII 34828 34829 . 380
chrVIII 34830 34831 . 480
chrVIII 34833 34834 . 740
chrVIII 34838 34839 . 140
chrVIII 34883 34884 . 660
chrVIII 34890 34891 . 240
chrVIII 34895 34896 . 640
chrVIII 34946 34947 . 200
chrVIII 34970 34971 . 1520
chrVIII 34991 34992 . 1880
chrVIII 35113 35114 . 120
chrVIII 35119 35120 . 520
chrVIII 35210 35211 . 120
chrVIII 35212 35213 . 380
chrVIII 35264 35265 . 140
chrVIII 35319 35320 . 120
chrVIII 35338 35339 . 180
chrVIII 35369 35370 . 280
chrVIII 36124 36125 . 200
chrVIII 36131 36132 . 120
chrVIII 36160 36161 . 140
chrVIII 36204 36205 . 140
chrVIII 36210 36211 . 120
chrVIII 36264 36265 . 120
chrVIII 36273 36274 . 360
chrVIII 36281 36282 . 140
chrVIII 36286 36287 . 120
chrVIII 36304 36305 . 160
chrVIII 36308 36309 . 360
chrVIII 36310 36311 . 120
chrVIII 36322 36323 . 180
chrVIII 36325 36326 . 240
chrVIII 36329 36330 . 520
chrVIII 36344 36345 . 400
chrVIII 36409 36410 . 420
chrVIII 36457 36458 . 120
chrVIII 36463 36464 . 240
chrVIII 36479 36480 . 240
chrVIII 36487 36488 . 120
chrVIII 36497 36498 . 120
chrVIII 36502 36503 . 440
chrVIII 36504 36505 . 160
chrVIII 36505 36506 . 200
chrVIII 36513 36514 . 340
chrVIII 36524 36525 . 680
chrVIII 36533 36534 . 520
chrVIII 36569 36570 . 180
chrVIII 36638 36639 . 240
chrVIII 36652 36653 . 1000
chrVIII 36655 36656 . 140
chrVIII 36665 36666 . 240
chrVIII 36667 36668 . 260
chrVIII 36679 36680 . 140
chrVIII 36840 36841 . 120
chrVIII 36883 36884 . 140
chrVIII 36967 36968 . 640
chrVIII 36968 36969 . 340
chrVIII 36968 36969 . 120
chrVIII 36987 36988 . 240
chrVIII 37033 37034 . 320
chrVIII 37057 37058 . 140
chrVIII 37126 37127 . 120
chrVIII 37189 37190 . 1240
chrVIII 37264 37265 . 180
chrVIII 37365 37366 . 800
chrVIII 37375 37376 . 1280
chrVIII 37466 37467 . 820
chrVIII 37533 37534 . 320
chrVIII 37549 37550 . 420
chrVIII 37573 37574 . 240
chrVIII 37773 37774 . 440
chrVIII 37841 37842 . 340
chrVIII 37848 37849 . 120
chrVIII 37951 37952 . 620
chrVIII 37962 37963 . 1160
chrVIII 37975 37976 . 560
chrVIII 38048 38049 . 200
chrVIII 38216 38217 . 220
chrVIII 38227 38228 . 660
chrVIII 38235 38236 . 120
chrVIII 38255 38256 . 360
chrVIII 38264 38265 . 260
chrVIII 38391 38392 . 260
chrVIII 38415 38416 . 160
chrVIII 38436 38437 . 160
chrVIII 38447 38448 . 180
chrVIII 38454 38455 . 380
chrVIII 38469 38470 . 360
chrVIII 38498 38499 . 560
chrVIII 38512 38513 . 120
chrVIII 38521 38522 . 160
chrVIII 38540 38541 . 1380
chrVIII 38596 38597 . 840
chrVIII 38610 38611 . 1120
chrVIII 38627 38628 . 980
chrVIII 38643 38644 . 320
chrVIII 38665 38666 . 620
chrVIII 38674 38675 . 140
chrVIII 38679 38680 . 600
chrVIII 38680 38681 . 120
chrVIII 38687 38688 . 420
chrVIII 38700 38701 . 120
chrVIII 38704 38705 . 120
chrVIII 38714 38715 . 460
chrVIII 38717 38718 . 700
chrVIII 38720 38721 . 120
chrVIII 38726 38727 . 660
chrVIII 38730 38731 . 680
chrVIII 38744 38745 . 140
chrVIII 38747 38748 . 320
chrVIII 38756 38757 . 520
chrVIII 38761 38762 . 320
chrVIII 38767 38768 . 1200
chrVIII 38769 38770 . 180
chrVIII 38771 38772 . 300
chrVIII 38773 38774 . 1320
chrVIII 38793 38794 . 560
chrVIII 38795 38796 . 480
chrVIII 38818 38819 . 280
chrVIII 39254 39255 . 120
chrVIII 39325 39326 . 180
chrVIII 39536 39537 . 380
chrVIII 39559 39560 . 120
chrVIII 39584 39585 . 1080
chrVIII 39592 39593 . 800
chrVIII 39603 39604 . 720
chrVIII 39610 39611 . 120
chrVIII 39612 39613 . 120
chrVIII 39614 39615 . 380
chrVIII 39618 39619 . 220
chrVIII 39624 39625 . 1420
chrVIII 39635 39636 . 2160
chrVIII 39641 39642 . 200
chrVIII 39651 39652 . 160
chrVIII 39869 39870 . 240
chrVIII 39873 39874 . 300
chrVIII 39884 39885 . 120
chrVIII 39896 39897 . 120
chrVIII 39901 39902 . 220
chrVIII 39901 39902 . 140
chrVIII 39906 39907 . 120
chrVIII 39908 39909 . 520
chrVIII 39945 39946 . 960
chrVIII 39949 39950 . 220
chrVIII 39952 39953 . 200
chrVIII 39959 39960 . 220
chrVIII 39962 39963 . 140
chrVIII 39968 39969 . 220
chrVIII 39971 39972 . 380
chrVIII 39979 39980 . 180
chrVIII 39980 39981 . 160
chrVIII 39988 39989 . 260
chrVIII 39992 39993 . 180
chrVIII 39992 39993 . 120
chrVIII 39996 39997 . 600
chrVIII 40000 40001 . 620
chrVIII 40005 40006 . 520
chrVIII 40021 40022 . 180
chrVIII 40029 40030 . 180
chrVIII 40139 40140 . 200
chrVIII 40142 40143 . 220
chrVIII 40147 40148 . 360
chrVIII 40149 40150 . 240
chrVIII 40197 40198 . 260
chrVIII 40327 40328 . 160
chrVIII 40452 40453 . 640
chrVIII 40477 40478 . 420
chrVIII 40645 40646 . 480
chrVIII 40822 40823 . 220
chrVIII 40825 40826 . 360
chrVIII 40848 40849 . 440
chrVIII 41062 41063 . 820
chrVIII 41068 41069 . 120
chrVIII 41085 41086 . 580
chrVIII 41125 41126 . 600
chrVIII 41223 41224 . 1840
chrVIII 41509 41510 . 140
chrVIII 41697 41698 . 520
chrVIII 41762 41763 . 200
chrVIII 41855 41856 . 260
chrVIII 41994 41995 . 3000
chrVIII 42145 42146 . 920
chrVIII 42148 42149 . 120
chrVIII 42277 42278 . 120
chrVIII 42577 42578 . 460
chrVIII 42677 42678 . 220
chrVIII 42720 42721 . 200
chrVIII 42886 42887 . 640
chrVIII 42925 42926 . 520
chrVIII 43000 43001 . 140
chrVIII 43066 43067 . 280
chrVIII 43096 43097 . 280
chrVIII 43269 43270 . 120
chrVIII 43296 43297 . 140
chrVIII 43317 43318 . 180
chrVIII 43349 43350 . 120
chrVIII 43423 43424 . 260
chrVIII 43444 43445 . 140
chrVIII 43447 43448 . 160
chrVIII 43574 43575 . 200
chrVIII 43683 43684 . 220
chrVIII 43695 43696 . 120
chrVIII 43724 43725 . 220
chrVIII 43754 43755 . 520
chrVIII 43856 43857 . 120
chrVIII 43890 43891 . 180
chrVIII 43893 43894 . 260
chrVIII 43986 43987 . 960
chrVIII 44186 44187 . 160
chrVIII 44234 44235 . 180
chrVIII 44293 44294 . 140
chrVIII 44404 44405 . 160
chrVIII 44744 44745 . 2060
chrVIII 44757 44758 . 400
chrVIII 44902 44903 . 400
chrVIII 44910 44911 . 1940
chrVIII 44925 44926 . 440
chrVIII 44995 44996 . 120
chrVIII 45057 45058 . 500
chrVIII 45079 45080 . 860
chrVIII 45093 45094 . 720
chrVIII 45094 45095 . 440
chrVIII 45094 45095 . 120
chrVIII 45151 45152 . 420
chrVIII 45164 45165 . 2080
chrVIII 45192 45193 . 120
chrVIII 45217 45218 . 380
chrVIII 45237 45238 . 120
chrVIII 45350 45351 . 140
chrVIII 45357 45358 . 320
chrVIII 45376 45377 . 2820
chrVIII 45454 45455 . 880
chrVIII 45464 45465 . 120
chrVIII 45549 45550 . 300
chrVIII 45566 45567 . 420
chrVIII 45576 45577 . 340
chrVIII 45638 45639 . 1000
chrVIII 45671 45672 . 1160
chrVIII 45718 45719 . 120
chrVIII 45726 45727 . 160
chrVIII 45728 45729 . 200
chrVIII 45739 45740 . 480
chrVIII 45746 45747 . 680
chrVIII 45767 45768 . 240
chrVIII 45779 45780 . 320
chrVIII 45799 45800 . 300
chrVIII 45816 45817 . 140
chrVIII 45820 45821 . 500
chrVIII 45821 45822 . 200
chrVIII 45821 45822 . 120
chrVIII 45823 45824 . 400
chrVIII 45834 45835 . 120
chrVIII 45847 45848 . 160
chrVIII 45854 45855 . 220
chrVIII 45857 45858 . 180
chrVIII 45865 45866 . 120
chrVIII 45895 45896 . 160
chrVIII 46016 46017 . 380
chrVIII 46022 46023 . 220
chrVIII 46034 46035 . 480
chrVIII 46150 46151 . 260
chrVIII 46151 46152 . 120
chrVIII 46160 46161 . 360
chrVIII 46248 46249 . 120
chrVIII 46309 46310 . 160
chrVIII 46412 46413 . 160
chrVIII 46432 46433 . 200
chrVIII 46553 46554 . 220
chrVIII 46564 46565 . 200
chrVIII 46764 46765 . 220
chrVIII 46800 46801 . 160
chrVIII 46919 46920 . 120
chrVIII 46949 46950 . 160
chrVIII 47079 47080 . 140
chrVIII 47087 47088 . 160
chrVIII 47090 47091 . 160
chrVIII 47163 47164 . 160
chrVIII 47220 47221 . 160
chrVIII 47230 47231 . 500
chrVIII 47231 47232 . 200
chrVIII 47400 47401 . 460
chrVIII 47444 47445 . 420
chrVIII 47468 47469 . 120
chrVIII 47532 47533 . 180
chrVIII 47543 47544 . 140
chrVIII 47550 47551 . 200
chrVIII 47561 47562 . 220
chrVIII 47578 47579 . 140
chrVIII 47676 47677 . 240
chrVIII 47699 47700 . 340
chrVIII 47728 47729 . 600
chrVIII 47733 47734 . 480
chrVIII 47736 47737 . 700
chrVIII 47847 47848 . 160
chrVIII 47852 47853 . 160
chrVIII 47858 47859 . 340
chrVIII 47891 47892 . 220
chrVIII 48010 48011 . 560
chrVIII 48020 48021 . 460
chrVIII 48037 48038 . 120
chrVIII 48042 48043 . 1220
chrVIII 48055 48056 . 420
chrVIII 48057 48058 . 120
chrVIII 48064 48065 . 640
chrVIII 48068 48069 . 400
chrVIII 48072 48073 . 120
chrVIII 48072 48073 . 160
chrVIII 48082 48083 . 4040
chrVIII 48095 48096 . 2300
chrVIII 48177 48178 . 120
chrVIII 48180 48181 . 140
chrVIII 48189 48190 . 660
chrVIII 48193 48194 . 440
chrVIII 48196 48197 . 580
chrVIII 48200 48201 . 280
chrVIII 48209 48210 . 120
chrVIII 48210 48211 . 200
chrVIII 48213 48214 . 120
chrVIII 48214 48215 . 1580
chrVIII 48221 48222 . 120
chrVIII 48226 48227 . 620
chrVIII 48231 48232 . 140
chrVIII 48241 48242 . 120
chrVIII 48259 48260 . 220
chrVIII 48261 48262 . 120
chrVIII 48266 48267 . 120
chrVIII 48277 48278 . 160
chrVIII 48382 48383 . 200
chrVIII 48390 48391 . 120
chrVIII 48393 48394 . 460
chrVIII 48397 48398 . 120
chrVIII 48417 48418 . 620
chrVIII 48502 48503 . 600
chrVIII 48509 48510 . 240
chrVIII 48513 48514 . 1120
chrVIII 48531 48532 . 160
chrVIII 48587 48588 . 480
chrVIII 48689 48690 . 440
chrVIII 48729 48730 . 120
chrVIII 48734 48735 . 800
chrVIII 48737 48738 . 440
chrVIII 48738 48739 . 340
chrVIII 48742 48743 . 360
chrVIII 48747 48748 . 400
chrVIII 48766 48767 . 440
chrVIII 48840 48841 . 540
chrVIII 48899 48900 . 900
chrVIII 48922 48923 . 220
chrVIII 49034 49035 . 300
chrVIII 49066 49067 . 200
chrVIII 49091 49092 . 140
chrVIII 49106 49107 . 240
chrVIII 49217 49218 . 160
chrVIII 49242 49243 . 120
chrVIII 49273 49274 . 160
chrVIII 49374 49375 . 120
chrVIII 49396 49397 . 120
chrVIII 49403 49404 . 220
chrVIII 49575 49576 . 160
chrVIII 49744 49745 . 140
chrVIII 49747 49748 . 140
chrVIII 50064 50065 . 140
chrVIII 50072 50073 . 240
chrVIII 50170 50171 . 140
chrVIII 50202 50203 . 320
chrVIII 50233 50234 . 120
chrVIII 50265 50266 . 260
chrVIII 50280 50281 . 140
chrVIII 50389 50390 . 240
chrVIII 50401 50402 . 180
chrVIII 50415 50416 . 380
chrVIII 50423 50424 . 120
chrVIII 50423 50424 . 140
chrVIII 50517 50518 . 440
chrVIII 50526 50527 . 1100
chrVIII 50556 50557 . 840
chrVIII 50588 50589 . 240
chrVIII 50589 50590 . 200
chrVIII 50591 50592 . 280
chrVIII 50592 50593 . 200
chrVIII 50592 50593 . 140
chrVIII 50594 50595 . 120
chrVIII 50607 50608 . 160
chrVIII 50617 50618 . 120
chrVIII 50661 50662 . 160
chrVIII 50696 50697 . 180
chrVIII 50824 50825 . 140
chrVIII 50893 50894 . 120
chrVIII 50898 50899 . 520
chrVIII 50903 50904 . 160
chrVIII 50904 50905 . 160
chrVIII 50905 50906 . 380
chrVIII 50906 50907 . 140
chrVIII 50907 50908 . 920
chrVIII 50914 50915 . 300
chrVIII 50926 50927 . 840
chrVIII 50931 50932 . 320
chrVIII 50939 50940 . 440
chrVIII 50953 50954 . 1260
chrVIII 50958 50959 . 220
chrVIII 50963 50964 . 300
chrVIII 50964 50965 . 120
chrVIII 50968 50969 . 820
chrVIII 51083 51084 . 280
chrVIII 51102 51103 . 120
chrVIII 51108 51109 . 540
chrVIII 51116 51117 . 120
chrVIII 51149 51150 . 120
chrVIII 51160 51161 . 180
chrVIII 51247 51248 . 180
chrVIII 51266 51267 . 1880
chrVIII 51292 51293 . 140
chrVIII 51293 51294 . 220
chrVIII 51299 51300 . 180
chrVIII 51300 51301 . 260
chrVIII 51300 51301 . 120
chrVIII 51313 51314 . 180
chrVIII 51335 51336 . 380
chrVIII 51436 51437 . 140
chrVIII 51438 51439 . 140
chrVIII 51441 51442 . 120
chrVIII 51442 51443 . 420
chrVIII 51452 51453 . 120
chrVIII 51456 51457 . 140
chrVIII 51468 51469 . 180
chrVIII 51469 51470 . 120
chrVIII 51497 51498 . 120
chrVIII 51700 51701 . 140
chrVIII 51900 51901 . 160
chrVIII 51918 51919 . 120
chrVIII 51957 51958 . 160
chrVIII 51978 51979 . 320
chrVIII 51983 51984 . 320
chrVIII 51995 51996 . 340
chrVIII 52007 52008 . 220
chrVIII 52169 52170 . 140
chrVIII 52203 52204 . 120
chrVIII 52267 52268 . 180
chrVIII 52307 52308 . 300
chrVIII 52311 52312 . 420
chrVIII 52353 52354 . 120
chrVIII 52404 52405 . 380
chrVIII 52437 52438 . 140
chrVIII 52444 52445 . 480
chrVIII 52471 52472 . 180
chrVIII 52474 52475 . 120
chrVIII 52485 52486 . 180
chrVIII 52616 52617 . 320
chrVIII 52668 52669 . 180
chrVIII 52688 52689 . 320
chrVIII 52697 52698 . 120
chrVIII 52714 52715 . 280
chrVIII 52817 52818 . 360
chrVIII 52836 52837 . 440
chrVIII 52867 52868 . 120
chrVIII 52999 53000 . 160
chrVIII 53027 53028 . 440
chrVIII 53027 53028 . 700
chrVIII 53028 53029 . 120
chrVIII 53040 53041 . 180
chrVIII 53043 53044 . 380
chrVIII 53057 53058 . 440
chrVIII 53061 53062 . 400
chrVIII 53069 53070 . 180
chrVIII 53078 53079 . 140
chrVIII 53080 53081 . 1420
chrVIII 53086 53087 . 140
chrVIII 53091 53092 . 140
chrVIII 53094 53095 . 200
chrVIII 53099 53100 . 480
chrVIII 53106 53107 . 380
chrVIII 53117 53118 . 260
chrVIII 53122 53123 . 280
chrVIII 53138 53139 . 120
chrVIII 53139 53140 . 200
chrVIII 53170 53171 . 1880
chrVIII 53212 53213 . 240
chrVIII 53222 53223 . 360
chrVIII 53233 53234 . 200
chrVIII 53239 53240 . 120
chrVIII 53242 53243 . 420
chrVIII 53249 53250 . 240
chrVIII 53252 53253 . 720
chrVIII 53261 53262 . 1920
chrVIII 53273 53274 . 120
chrVIII 53302 53303 . 1680
chrVIII 53306 53307 . 260
chrVIII 53315 53316 . 2080
chrVIII 53322 53323 . 1040
chrVIII 53328 53329 . 260
chrVIII 53332 53333 . 1400
chrVIII 53336 53337 . 920
chrVIII 53342 53343 . 320
chrVIII 53345 53346 . 200
chrVIII 53348 53349 . 120
chrVIII 53350 53351 . 460
chrVIII 53353 53354 . 120
chrVIII 53357 53358 . 140
chrVIII 53371 53372 . 200
chrVIII 53381 53382 . 460
chrVIII 53414 53415 . 180
chrVIII 53423 53424 . 500
chrVIII 53471 53472 . 160
chrVIII 53476 53477 . 120
chrVIII 53486 53487 . 420
chrVIII 53488 53489 . 200
chrVIII 53493 53494 . 320
chrVIII 53503 53504 . 300
chrVIII 53509 53510 . 1660
chrVIII 53531 53532 . 380
chrVIII 53540 53541 . 560
chrVIII 53543 53544 . 220
chrVIII 53605 53606 . 120
chrVIII 53672 53673 . 1500
chrVIII 53675 53676 . 120
chrVIII 53685 53686 . 920
chrVIII 53696 53697 . 900
chrVIII 53728 53729 . 300
chrVIII 53731 53732 . 460
chrVIII 53735 53736 . 120
chrVIII 53826 53827 . 140
chrVIII 53832 53833 . 2060
chrVIII 53838 53839 . 120
chrVIII 53846 53847 . 380
chrVIII 53853 53854 . 460
chrVIII 53860 53861 . 1300
chrVIII 53902 53903 . 220
chrVIII 53990 53991 . 120
chrVIII 54028 54029 . 120
chrVIII 54035 54036 . 520
chrVIII 54071 54072 . 180
chrVIII 54173 54174 . 180
chrVIII 54177 54178 . 160
chrVIII 54190 54191 . 120
chrVIII 54208 54209 . 580
chrVIII 54213 54214 . 200
chrVIII 54213 54214 . 180
chrVIII 54221 54222 . 380
chrVIII 54225 54226 . 560
chrVIII 54245 54246 . 140
chrVIII 54278 54279 . 200
chrVIII 54343 54344 . 540
chrVIII 54353 54354 . 420
chrVIII 54361 54362 . 180
chrVIII 54362 54363 . 400
chrVIII 54365 54366 . 360
chrVIII 54369 54370 . 280
chrVIII 54372 54373 . 120
chrVIII 54374 54375 . 2140
chrVIII 54376 54377 . 1520
chrVIII 54380 54381 . 160
chrVIII 54386 54387 . 380
chrVIII 54391 54392 . 140
chrVIII 54407 54408 . 920
chrVIII 54414 54415 . 620
chrVIII 54415 54416 . 420
chrVIII 54421 54422 . 200
chrVIII 54423 54424 . 600
chrVIII 54425 54426 . 400
chrVIII 54428 54429 . 2300
chrVIII 54428 54429 . 400
chrVIII 54429 54430 . 480
chrVIII 54430 54431 . 120
chrVIII 54433 54434 . 120
chrVIII 54439 54440 . 400
chrVIII 54445 54446 . 820
chrVIII 54449 54450 . 160
chrVIII 54456 54457 . 260
chrVIII 54456 54457 . 180
chrVIII 54457 54458 . 120
chrVIII 54457 54458 . 820
chrVIII 54460 54461 . 240
chrVIII 54460 54461 . 120
chrVIII 54466 54467 . 160
chrVIII 54473 54474 . 2000
chrVIII 54474 54475 . 120
chrVIII 54475 54476 . 120
chrVIII 54482 54483 . 460
chrVIII 54485 54486 . 200
chrVIII 54489 54490 . 400
chrVIII 54491 54492 . 160
chrVIII 54493 54494 . 120
chrVIII 54493 54494 . 520
chrVIII 54497 54498 . 220
chrVIII 54507 54508 . 120
chrVIII 54508 54509 . 240
chrVIII 54516 54517 . 160
chrVIII 54526 54527 . 160
chrVIII 54527 54528 . 320
chrVIII 54537 54538 . 220
chrVIII 54552 54553 . 500
chrVIII 54586 54587 . 1780
chrVIII 54613 54614 . 1460
chrVIII 54621 54622 . 120
chrVIII 54627 54628 . 140
chrVIII 54632 54633 . 120
chrVIII 54636 54637 . 340
chrVIII 54637 54638 . 960
chrVIII 54642 54643 . 500
chrVIII 54644 54645 . 460
chrVIII 54649 54650 . 300
chrVIII 54649 54650 . 400
chrVIII 54656 54657 . 220
chrVIII 54661 54662 . 1040
chrVIII 54665 54666 . 360
chrVIII 54672 54673 . 220
chrVIII 54685 54686 . 120
chrVIII 54685 54686 . 140
chrVIII 54688 54689 . 560
chrVIII 54693 54694 . 1240
chrVIII 54695 54696 . 320
chrVIII 54703 54704 . 220
chrVIII 54704 54705 . 1540
chrVIII 54705 54706 . 140
chrVIII 54709 54710 . 720
chrVIII 54709 54710 . 1180
chrVIII 54710 54711 . 1300
chrVIII 54715 54716 . 2940
chrVIII 54718 54719 . 120
chrVIII 54722 54723 . 1720
chrVIII 54727 54728 . 160
chrVIII 54729 54730 . 240
chrVIII 54734 54735 . 1020
chrVIII 54743 54744 . 140
chrVIII 54744 54745 . 140
chrVIII 54744 54745 . 440
chrVIII 54749 54750 . 140
chrVIII 54754 54755 . 720
chrVIII 54757 54758 . 220
chrVIII 54773 54774 . 140
chrVIII 54798 54799 . 120
chrVIII 54813 54814 . 1080
chrVIII 54843 54844 . 700
chrVIII 54912 54913 . 520
chrVIII 54916 54917 . 700
chrVIII 54925 54926 . 1300
chrVIII 54947 54948 . 160
chrVIII 54970 54971 . 260
chrVIII 54999 55000 . 160
chrVIII 55390 55391 . 120
chrVIII 55398 55399 . 120
chrVIII 55403 55404 . 120
chrVIII 55413 55414 . 180
chrVIII 55418 55419 . 180
chrVIII 55425 55426 . 160
chrVIII 55426 55427 . 120
chrVIII 55430 55431 . 260
chrVIII 55434 55435 . 200
chrVIII 55446 55447 . 340
chrVIII 55447 55448 . 220
chrVIII 55488 55489 . 340
chrVIII 55497 55498 . 120
chrVIII 55509 55510 . 260
chrVIII 55540 55541 . 180
chrVIII 55542 55543 . 400
chrVIII 55548 55549 . 200
chrVIII 55553 55554 . 240
chrVIII 55556 55557 . 340
chrVIII 55561 55562 . 200
chrVIII 55564 55565 . 120
chrVIII 55569 55570 . 120
chrVIII 55569 55570 . 160
chrVIII 55571 55572 . 360
chrVIII 55571 55572 . 180
chrVIII 55575 55576 . 400
chrVIII 55579 55580 . 460
chrVIII 55586 55587 . 340
chrVIII 55586 55587 . 120
chrVIII 55590 55591 . 220
chrVIII 55591 55592 . 140
chrVIII 55598 55599 . 320
chrVIII 55647 55648 . 280
chrVIII 55685 55686 . 140
chrVIII 55712 55713 . 140
chrVIII 55729 55730 . 220
chrVIII 55733 55734 . 1240
chrVIII 55739 55740 . 140
chrVIII 55757 55758 . 200
chrVIII 55791 55792 . 200
chrVIII 55803 55804 . 340
chrVIII 55803 55804 . 140
chrVIII 55811 55812 . 140
chrVIII 55868 55869 . 380
chrVIII 55874 55875 . 120
chrVIII 55883 55884 . 200
chrVIII 55887 55888 . 820
chrVIII 55914 55915 . 120
chrVIII 55915 55916 . 160
chrVIII 55915 55916 . 380
chrVIII 55934 55935 . 120
chrVIII 55937 55938 . 120
chrVIII 55949 55950 . 120
chrVIII 55954 55955 . 160
chrVIII 55975 55976 . 500
chrVIII 55987 55988 . 600
chrVIII 56000 56001 . 160
chrVIII 56006 56007 . 360
chrVIII 56009 56010 . 260
chrVIII 56034 56035 . 120
chrVIII 56041 56042 . 620
chrVIII 56054 56055 . 500
chrVIII 56057 56058 . 320
chrVIII 56060 56061 . 160
chrVIII 56067 56068 . 120
chrVIII 56106 56107 . 500
chrVIII 56106 56107 . 440
chrVIII 56122 56123 . 260
chrVIII 56126 56127 . 460
chrVIII 56130 56131 . 120
chrVIII 56135 56136 . 220
chrVIII 56138 56139 . 300
chrVIII 56146 56147 . 200
chrVIII 56149 56150 . 500
chrVIII 56174 56175 . 140
chrVIII 56180 56181 . 200
chrVIII 56221 56222 . 600
chrVIII 56240 56241 . 120
chrVIII 56261 56262 . 120
chrVIII 56265 56266 . 200
chrVIII 56285 56286 . 580
chrVIII 56291 56292 . 260
chrVIII 56291 56292 . 120
chrVIII 56299 56300 . 120
chrVIII 56300 56301 . 760
chrVIII 56303 56304 . 200
chrVIII 56314 56315 . 160
chrVIII 56322 56323 . 560
chrVIII 56323 56324 . 120
chrVIII 56326 56327 . 180
chrVIII 56330 56331 . 540
chrVIII 56334 56335 . 620
chrVIII 56336 56337 . 200
chrVIII 56336 56337 . 920
chrVIII 56338 56339 . 600
chrVIII 56339 56340 . 920
chrVIII 56344 56345 . 680
chrVIII 56349 56350 . 540
chrVIII 56354 56355 . 3960
chrVIII 56362 56363 . 980
chrVIII 56373 56374 . 140
chrVIII 56383 56384 . 140
chrVIII 56418 56419 . 120
chrVIII 56432 56433 . 160
chrVIII 56493 56494 . 200
chrVIII 56501 56502 . 140
chrVIII 56507 56508 . 120
chrVIII 56513 56514 . 180
chrVIII 56552 56553 . 140
chrVIII 56714 56715 . 120
chrVIII 56720 56721 . 140
chrVIII 56788 56789 . 160
chrVIII 56802 56803 . 160
chrVIII 56810 56811 . 820
chrVIII 56822 56823 . 120
chrVIII 56839 56840 . 260
chrVIII 56958 56959 . 780
chrVIII 56963 56964 . 400
chrVIII 56967 56968 . 140
chrVIII 56970 56971 . 120
chrVIII 56974 56975 . 400
chrVIII 56978 56979 . 340
chrVIII 56982 56983 . 140
chrVIII 56987 56988 . 480
chrVIII 57015 57016 . 120
chrVIII 57024 57025 . 780
chrVIII 57045 57046 . 200
chrVIII 57148 57149 . 140
chrVIII 57156 57157 . 140
chrVIII 57176 57177 . 180
chrVIII 57185 57186 . 800
chrVIII 57189 57190 . 160
chrVIII 57245 57246 . 160
chrVIII 57285 57286 . 800
chrVIII 57286 57287 . 360
chrVIII 57297 57298 . 260
chrVIII 57381 57382 . 400
chrVIII 57384 57385 . 300
chrVIII 57443 57444 . 140
chrVIII 57474 57475 . 160
chrVIII 57547 57548 . 160
chrVIII 57606 57607 . 220
chrVIII 57711 57712 . 180
chrVIII 57834 57835 . 160
chrVIII 57868 57869 . 960
chrVIII 57909 57910 . 420
chrVIII 58019 58020 . 260
chrVIII 58030 58031 . 540
chrVIII 58062 58063 . 160
chrVIII 58098 58099 . 880
chrVIII 58163 58164 . 160
chrVIII 58215 58216 . 360
chrVIII 58221 58222 . 200
chrVIII 58292 58293 . 160
chrVIII 58372 58373 . 180
chrVIII 58401 58402 . 160
chrVIII 58404 58405 . 140
chrVIII 58419 58420 . 200
chrVIII 58436 58437 . 160
chrVIII 58471 58472 . 140
chrVIII 58524 58525 . 120
chrVIII 58535 58536 . 320
chrVIII 58550 58551 . 1260
chrVIII 58553 58554 . 120
chrVIII 58555 58556 . 680
chrVIII 58561 58562 . 180
chrVIII 58595 58596 . 1200
chrVIII 58619 58620 . 580
chrVIII 58628 58629 . 1140
chrVIII 58652 58653 . 620
chrVIII 58656 58657 . 140
chrVIII 58744 58745 . 440
chrVIII 58752 58753 . 920
chrVIII 58759 58760 . 220
chrVIII 58813 58814 . 140
chrVIII 58833 58834 . 540
chrVIII 58841 58842 . 120
chrVIII 58847 58848 . 2120
chrVIII 58859 58860 . 1220
chrVIII 58931 58932 . 1260
chrVIII 58947 58948 . 220
chrVIII 58954 58955 . 140
chrVIII 58966 58967 . 180
chrVIII 58972 58973 . 320
chrVIII 58975 58976 . 140
chrVIII 59004 59005 . 140
chrVIII 59034 59035 . 320
chrVIII 59045 59046 . 440
chrVIII 59050 59051 . 160
chrVIII 59050 59051 . 320
chrVIII 59062 59063 . 220
chrVIII 59103 59104 . 360
chrVIII 59121 59122 . 2120
chrVIII 59126 59127 . 480
chrVIII 59129 59130 . 180
chrVIII 59133 59134 . 120
chrVIII 59139 59140 . 120
chrVIII 59156 59157 . 220
chrVIII 59297 59298 . 280
chrVIII 59302 59303 . 160
chrVIII 59661 59662 . 120
chrVIII 59684 59685 . 200
chrVIII 59728 59729 . 140
chrVIII 59750 59751 . 200
chrVIII 59795 59796 . 380
chrVIII 59813 59814 . 240
chrVIII 59910 59911 . 280
chrVIII 59996 59997 . 240
chrVIII 60004 60005 . 420
chrVIII 60025 60026 . 120
chrVIII 60026 60027 . 120
chrVIII 60193 60194 . 120
chrVIII 60203 60204 . 120
chrVIII 60211 60212 . 220
chrVIII 60215 60216 . 120
chrVIII 60734 60735 . 220
chrVIII 60760 60761 . 400
chrVIII 60798 60799 . 340
chrVIII 60906 60907 . 160
chrVIII 60945 60946 . 120
chrVIII 61154 61155 . 460
chrVIII 61328 61329 . 120
chrVIII 61336 61337 . 120
chrVIII 61520 61521 . 180
chrVIII 61623 61624 . 280
chrVIII 61666 61667 . 140
chrVIII 61753 61754 . 140
chrVIII 62027 62028 . 160
chrVIII 62030 62031 . 240
chrVIII 62155 62156 . 200
chrVIII 62279 62280 . 240
chrVIII 62289 62290 . 340
chrVIII 62299 62300 . 120
chrVIII 62321 62322 . 120
chrVIII 62331 62332 . 360
chrVIII 62436 62437 . 140
chrVIII 62465 62466 . 340
chrVIII 62474 62475 . 160
chrVIII 62477 62478 . 120
chrVIII 62485 62486 . 280
chrVIII 62496 62497 . 120
chrVIII 62505 62506 . 200
chrVIII 62516 62517 . 180
chrVIII 62622 62623 . 640
chrVIII 62625 62626 . 1200
chrVIII 62633 62634 . 120
chrVIII 62637 62638 . 1400
chrVIII 62640 62641 . 2020
chrVIII 62643 62644 . 500
chrVIII 62645 62646 . 1000
chrVIII 62648 62649 . 260
chrVIII 62649 62650 . 120
chrVIII 62651 62652 . 1340
chrVIII 62652 62653 . 240
chrVIII 62655 62656 . 3440
chrVIII 62656 62657 . 200
chrVIII 62657 62658 . 240
chrVIII 62657 62658 . 800
chrVIII 62659 62660 . 3900
chrVIII 62659 62660 . 760
chrVIII 62660 62661 . 120
chrVIII 62660 62661 . 180
chrVIII 62661 62662 . 600
chrVIII 62663 62664 . 1400
chrVIII 62664 62665 . 1200
chrVIII 62664 62665 . 360
chrVIII 62665 62666 . 120
chrVIII 62668 62669 . 860
chrVIII 62672 62673 . 120
chrVIII 62672 62673 . 340
chrVIII 62673 62674 . 120
chrVIII 62675 62676 . 1900
chrVIII 62679 62680 . 160
chrVIII 62680 62681 . 500
chrVIII 62683 62684 . 480
chrVIII 62687 62688 . 120
chrVIII 62691 62692 . 1420
chrVIII 62696 62697 . 520
chrVIII 62772 62773 . 740
chrVIII 62843 62844 . 380
chrVIII 62863 62864 . 120
chrVIII 62870 62871 . 2740
chrVIII 62877 62878 . 120
chrVIII 62886 62887 . 1460
chrVIII 62895 62896 . 180
chrVIII 62986 62987 . 120
chrVIII 63034 63035 . 180
chrVIII 63040 63041 . 200
chrVIII 63057 63058 . 140
chrVIII 63070 63071 . 240
chrVIII 63086 63087 . 120
chrVIII 63195 63196 . 120
chrVIII 63214 63215 . 140
chrVIII 63239 63240 . 120
chrVIII 63258 63259 . 120
chrVIII 63270 63271 . 160
chrVIII 63353 63354 . 200
chrVIII 63406 63407 . 340
chrVIII 63421 63422 . 340
chrVIII 63466 63467 . 200
chrVIII 63507 63508 . 660
chrVIII 63513 63514 . 1040
chrVIII 63527 63528 . 120
chrVIII 63540 63541 . 320
chrVIII 63571 63572 . 360
chrVIII 63618 63619 . 680
chrVIII 63651 63652 . 740
chrVIII 63744 63745 . 200
chrVIII 63751 63752 . 380
chrVIII 63771 63772 . 320
chrVIII 63774 63775 . 120
chrVIII 63784 63785 . 260
chrVIII 63792 63793 . 300
chrVIII 63805 63806 . 140
chrVIII 63906 63907 . 120
chrVIII 63951 63952 . 200
chrVIII 63964 63965 . 140
chrVIII 63972 63973 . 120
chrVIII 63975 63976 . 180
chrVIII 63989 63990 . 300
chrVIII 63995 63996 . 200
chrVIII 64121 64122 . 400
chrVIII 64133 64134 . 720
chrVIII 64144 64145 . 140
chrVIII 64201 64202 . 120
chrVIII 64216 64217 . 240
chrVIII 64286 64287 . 120
chrVIII 64366 64367 . 140
chrVIII 64398 64399 . 320
chrVIII 64405 64406 . 120
chrVIII 64409 64410 . 1080
chrVIII 64417 64418 . 320
chrVIII 64427 64428 . 1240
chrVIII 64444 64445 . 140
chrVIII 64533 64534 . 1000
chrVIII 64536 64537 . 1800
chrVIII 64536 64537 . 120
chrVIII 64537 64538 . 140
chrVIII 64548 64549 . 160
chrVIII 64557 64558 . 1960
chrVIII 64563 64564 . 120
chrVIII 64564 64565 . 480
chrVIII 64570 64571 . 880
chrVIII 64573 64574 . 140
chrVIII 64575 64576 . 840
chrVIII 64588 64589 . 320
chrVIII 64594 64595 . 700
chrVIII 64596 64597 . 220
chrVIII 64623 64624 . 720
chrVIII 64729 64730 . 960
chrVIII 64752 64753 . 580
chrVIII 64798 64799 . 160
chrVIII 64816 64817 . 140
chrVIII 64827 64828 . 660
chrVIII 64875 64876 . 120
chrVIII 64910 64911 . 640
chrVIII 64911 64912 . 280
chrVIII 64911 64912 . 120
chrVIII 64912 64913 . 120
chrVIII 65118 65119 . 1220
chrVIII 65140 65141 . 3820
chrVIII 65151 65152 . 340
chrVIII 65155 65156 . 520
chrVIII 65166 65167 . 500
chrVIII 65173 65174 . 900
chrVIII 65193 65194 . 120
chrVIII 65301 65302 . 340
chrVIII 65317 65318 . 240
chrVIII 65333 65334 . 1120
chrVIII 65431 65432 . 160
chrVIII 65480 65481 . 180
chrVIII 65481 65482 . 1080
chrVIII 65496 65497 . 300
chrVIII 65592 65593 . 180
chrVIII 65621 65622 . 180
chrVIII 65625 65626 . 140
chrVIII 65633 65634 . 160
chrVIII 65638 65639 . 260
chrVIII 65655 65656 . 120
chrVIII 65704 65705 . 300
chrVIII 65727 65728 . 480
chrVIII 65738 65739 . 340
chrVIII 65768 65769 . 640
chrVIII 65780 65781 . 120
chrVIII 65782 65783 . 920
chrVIII 65785 65786 . 420
chrVIII 65791 65792 . 560
chrVIII 65795 65796 . 380
chrVIII 65804 65805 . 620
chrVIII 65809 65810 . 1680
chrVIII 65814 65815 . 340
chrVIII 65863 65864 . 180
chrVIII 65866 65867 . 500
chrVIII 65868 65869 . 160
chrVIII 65951 65952 . 700
chrVIII 65954 65955 . 880
chrVIII 65954 65955 . 120
chrVIII 65955 65956 . 120
chrVIII 65978 65979 . 140
chrVIII 65995 65996 . 1080
chrVIII 66004 66005 . 120
chrVIII 66027 66028 . 140
chrVIII 66027 66028 . 180
chrVIII 66028 66029 . 120
chrVIII 66032 66033 . 120
chrVIII 66033 66034 . 320
chrVIII 66043 66044 . 1340
chrVIII 66044 66045 . 120
chrVIII 66052 66053 . 1080
chrVIII 66056 66057 . 480
chrVIII 66059 66060 . 120
chrVIII 66070 66071 . 520
chrVIII 66076 66077 . 280
chrVIII 66084 66085 . 480
chrVIII 66088 66089 . 120
chrVIII 66097 66098 . 240
chrVIII 66116 66117 . 120
chrVIII 66120 66121 . 120
chrVIII 66129 66130 . 160
chrVIII 66180 66181 . 140
chrVIII 66238 66239 . 1260
chrVIII 66244 66245 . 160
chrVIII 66252 66253 . 940
chrVIII 66260 66261 . 380
chrVIII 66271 66272 . 640
chrVIII 66298 66299 . 220
chrVIII 66308 66309 . 1000
chrVIII 66503 66504 . 120
chrVIII 66629 66630 . 120
chrVIII 66747 66748 . 120
chrVIII 67067 67068 . 120
chrVIII 67106 67107 . 120
chrVIII 67115 67116 . 120
chrVIII 67216 67217 . 120
chrVIII 67221 67222 . 120
chrVIII 67254 67255 . 160
chrVIII 67410 67411 . 120
chrVIII 67497 67498 . 220
chrVIII 67541 67542 . 320
chrVIII 67549 67550 . 300
chrVIII 67555 67556 . 420
chrVIII 67567 67568 . 960
chrVIII 67569 67570 . 160
chrVIII 67574 67575 . 120
chrVIII 67578 67579 . 380
chrVIII 67580 67581 . 120
chrVIII 67582 67583 . 160
chrVIII 67585 67586 . 400
chrVIII 67588 67589 . 280
chrVIII 67588 67589 . 120
chrVIII 67591 67592 . 160
chrVIII 67594 67595 . 140
chrVIII 67598 67599 . 420
chrVIII 67600 67601 . 1060
chrVIII 67601 67602 . 340
chrVIII 67602 67603 . 200
chrVIII 67604 67605 . 120
chrVIII 67606 67607 . 680
chrVIII 67609 67610 . 180
chrVIII 67612 67613 . 2080
chrVIII 67625 67626 . 200
chrVIII 67632 67633 . 300
chrVIII 67645 67646 . 240
chrVIII 67648 67649 . 220
chrVIII 67659 67660 . 360
chrVIII 67661 67662 . 200
chrVIII 67661 67662 . 160
chrVIII 67669 67670 . 220
chrVIII 67671 67672 . 480
chrVIII 67671 67672 . 120
chrVIII 67673 67674 . 660
chrVIII 67676 67677 . 120
chrVIII 67677 67678 . 220
chrVIII 67680 67681 . 1040
chrVIII 67683 67684 . 480
chrVIII 67684 67685 . 180
chrVIII 67687 67688 . 1520
chrVIII 67691 67692 . 560
chrVIII 67713 67714 . 320
chrVIII 67729 67730 . 240
chrVIII 67767 67768 . 500
chrVIII 67828 67829 . 400
chrVIII 67840 67841 . 200
chrVIII 67848 67849 . 500
chrVIII 67851 67852 . 120
chrVIII 67866 67867 . 280
chrVIII 67873 67874 . 260
chrVIII 67880 67881 . 1960
chrVIII 67898 67899 . 120
chrVIII 67902 67903 . 700
chrVIII 67956 67957 . 260
chrVIII 68015 68016 . 140
chrVIII 68044 68045 . 120
chrVIII 68049 68050 . 160
chrVIII 68052 68053 . 120
chrVIII 68131 68132 . 200
chrVIII 68175 68176 . 220
chrVIII 68230 68231 . 500
chrVIII 68340 68341 . 1000
chrVIII 68413 68414 . 220
chrVIII 68430 68431 . 160
chrVIII 68435 68436 . 240
chrVIII 68461 68462 . 360
chrVIII 68468 68469 . 680
chrVIII 68473 68474 . 180
chrVIII 68483 68484 . 400
chrVIII 68485 68486 . 820
chrVIII 68586 68587 . 240
chrVIII 68658 68659 . 480
chrVIII 68750 68751 . 440
chrVIII 68771 68772 . 160
chrVIII 69044 69045 . 120
chrVIII 69046 69047 . 200
chrVIII 69047 69048 . 160
chrVIII 69069 69070 . 160
chrVIII 69083 69084 . 400
chrVIII 69092 69093 . 120
chrVIII 69096 69097 . 280
chrVIII 69200 69201 . 200
chrVIII 69213 69214 . 220
chrVIII 69230 69231 . 140
chrVIII 69231 69232 . 200
chrVIII 69235 69236 . 260
chrVIII 69407 69408 . 300
chrVIII 69430 69431 . 200
chrVIII 69484 69485 . 520
chrVIII 69570 69571 . 460
chrVIII 69584 69585 . 720
chrVIII 69585 69586 . 940
chrVIII 69590 69591 . 380
chrVIII 69593 69594 . 420
chrVIII 69599 69600 . 120
chrVIII 69603 69604 . 200
chrVIII 69605 69606 . 280
chrVIII 69613 69614 . 480
chrVIII 69614 69615 . 620
chrVIII 69614 69615 . 140
chrVIII 69616 69617 . 140
chrVIII 69622 69623 . 1500
chrVIII 69627 69628 . 380
chrVIII 69629 69630 . 200
chrVIII 69635 69636 . 1240
chrVIII 69638 69639 . 360
chrVIII 69644 69645 . 1660
chrVIII 69644 69645 . 400
chrVIII 69646 69647 . 120
chrVIII 69652 69653 . 420
chrVIII 69652 69653 . 280
chrVIII 69655 69656 . 580
chrVIII 69658 69659 . 340
chrVIII 69660 69661 . 980
chrVIII 69661 69662 . 620
chrVIII 69665 69666 . 2060
chrVIII 69669 69670 . 180
chrVIII 69669 69670 . 240
chrVIII 69671 69672 . 120
chrVIII 69818 69819 . 120
chrVIII 69827 69828 . 400
chrVIII 69831 69832 . 720
chrVIII 69945 69946 . 1080
chrVIII 69953 69954 . 500
chrVIII 69955 69956 . 220
chrVIII 69968 69969 . 320
chrVIII 70095 70096 . 500
chrVIII 70107 70108 . 600
chrVIII 70122 70123 . 120
chrVIII 70125 70126 . 2640
chrVIII 70135 70136 . 140
chrVIII 70142 70143 . 220
chrVIII 70150 70151 . 1120
chrVIII 70154 70155 . 240
chrVIII 70155 70156 . 400
chrVIII 70156 70157 . 1040
chrVIII 70160 70161 . 540
chrVIII 70166 70167 . 2480
chrVIII 70173 70174 . 120
chrVIII 70205 70206 . 200
chrVIII 70209 70210 . 120
chrVIII 70212 70213 . 2120
chrVIII 70215 70216 . 180
chrVIII 70218 70219 . 660
chrVIII 70223 70224 . 160
chrVIII 70226 70227 . 520
chrVIII 70231 70232 . 1600
chrVIII 70243 70244 . 400
chrVIII 70248 70249 . 200
chrVIII 70258 70259 . 1460
chrVIII 70275 70276 . 320
chrVIII 70339 70340 . 500
chrVIII 70372 70373 . 200
chrVIII 70377 70378 . 1060
chrVIII 70385 70386 . 520
chrVIII 70388 70389 . 220
chrVIII 70389 70390 . 280
chrVIII 70393 70394 . 160
chrVIII 70432 70433 . 280
chrVIII 70497 70498 . 140
chrVIII 70532 70533 . 120
chrVIII 70535 70536 . 140
chrVIII 70553 70554 . 540
chrVIII 70554 70555 . 160
chrVIII 70564 70565 . 160
chrVIII 70567 70568 . 120
chrVIII 70602 70603 . 200
chrVIII 70697 70698 . 140
chrVIII 70706 70707 . 380
chrVIII 70707 70708 . 120
chrVIII 70710 70711 . 500
chrVIII 70724 70725 . 120
chrVIII 70749 70750 . 220
chrVIII 70855 70856 . 160
chrVIII 70893 70894 . 240
chrVIII 70896 70897 . 120
chrVIII 71000 71001 . 760
chrVIII 71035 71036 . 120
chrVIII 71110 71111 . 200
chrVIII 71156 71157 . 280
chrVIII 71165 71166 . 160
chrVIII 71206 71207 . 400
chrVIII 71214 71215 . 240
chrVIII 71223 71224 . 220
chrVIII 71293 71294 . 1720
chrVIII 71299 71300 . 360
chrVIII 71312 71313 . 140
chrVIII 71334 71335 . 140
chrVIII 71341 71342 . 780
chrVIII 71354 71355 . 120
chrVIII 71357 71358 . 160
chrVIII 71361 71362 . 220
chrVIII 71405 71406 . 140
chrVIII 71475 71476 . 160
chrVIII 71540 71541 . 420
chrVIII 71592 71593 . 500
chrVIII 71598 71599 . 1580
chrVIII 71600 71601 . 1380
chrVIII 71640 71641 . 240
chrVIII 71671 71672 . 160
chrVIII 71686 71687 . 280
chrVIII 71725 71726 . 220
chrVIII 71743 71744 . 300
chrVIII 71763 71764 . 200
chrVIII 71785 71786 . 1500
chrVIII 71797 71798 . 120
chrVIII 71840 71841 . 120
chrVIII 71840 71841 . 660
chrVIII 71853 71854 . 720
chrVIII 71872 71873 . 120
chrVIII 71885 71886 . 2120
chrVIII 71955 71956 . 140
chrVIII 71956 71957 . 120
chrVIII 71971 71972 . 120
chrVIII 71974 71975 . 140
chrVIII 72006 72007 . 140
chrVIII 72014 72015 . 180
chrVIII 72025 72026 . 240
chrVIII 72084 72085 . 120
chrVIII 72123 72124 . 180
chrVIII 72127 72128 . 280
chrVIII 72148 72149 . 140
chrVIII 72178 72179 . 380
chrVIII 72187 72188 . 460
chrVIII 72213 72214 . 400
chrVIII 72226 72227 . 340
chrVIII 72237 72238 . 220
chrVIII 72248 72249 . 120
chrVIII 72288 72289 . 120
chrVIII 72335 72336 . 140
chrVIII 72342 72343 . 120
chrVIII 72375 72376 . 140
chrVIII 72383 72384 . 120
chrVIII 72495 72496 . 180
chrVIII 72518 72519 . 120
chrVIII 72532 72533 . 280
chrVIII 72598 72599 . 520
chrVIII 72658 72659 . 120
chrVIII 72684 72685 . 120
chrVIII 72741 72742 . 240
chrVIII 72874 72875 . 260
chrVIII 72884 72885 . 200
chrVIII 72895 72896 . 220
chrVIII 72905 72906 . 840
chrVIII 72905 72906 . 200
chrVIII 72907 72908 . 120
chrVIII 72917 72918 . 440
chrVIII 73019 73020 . 1000
chrVIII 73149 73150 . 300
chrVIII 73183 73184 . 580
chrVIII 73285 73286 . 420
chrVIII 73408 73409 . 360
chrVIII 73426 73427 . 440
chrVIII 73502 73503 . 620
chrVIII 73516 73517 . 1140
chrVIII 73582 73583 . 240
chrVIII 73589 73590 . 160
chrVIII 73591 73592 . 540
chrVIII 73591 73592 . 160
chrVIII 73700 73701 . 720
chrVIII 73705 73706 . 140
chrVIII 73725 73726 . 280
chrVIII 73727 73728 . 260
chrVIII 73745 73746 . 600
chrVIII 73759 73760 . 200
chrVIII 73763 73764 . 280
chrVIII 73959 73960 . 400
chrVIII 73983 73984 . 220
chrVIII 74001 74002 . 560
chrVIII 74037 74038 . 400
chrVIII 74062 74063 . 180
chrVIII 74119 74120 . 160
chrVIII 74180 74181 . 120
chrVIII 74248 74249 . 140
chrVIII 74268 74269 . 160
chrVIII 74320 74321 . 120
chrVIII 74354 74355 . 240
chrVIII 74384 74385 . 220
chrVIII 74435 74436 . 120
chrVIII 74548 74549 . 220
chrVIII 74551 74552 . 240
chrVIII 74555 74556 . 500
chrVIII 74564 74565 . 360
chrVIII 74566 74567 . 120
chrVIII 74569 74570 . 120
chrVIII 74577 74578 . 260
chrVIII 74582 74583 . 520
chrVIII 74588 74589 . 120
chrVIII 74597 74598 . 240
chrVIII 74604 74605 . 1000
chrVIII 74610 74611 . 120
chrVIII 74625 74626 . 240
chrVIII 74638 74639 . 120
chrVIII 74655 74656 . 180
chrVIII 74689 74690 . 140
chrVIII 74702 74703 . 200
chrVIII 74769 74770 . 120
chrVIII 74843 74844 . 180
chrVIII 74855 74856 . 640
chrVIII 74883 74884 . 440
chrVIII 74890 74891 . 200
chrVIII 74912 74913 . 180
chrVIII 74920 74921 . 140
chrVIII 74949 74950 . 260
chrVIII 75039 75040 . 200
chrVIII 75049 75050 . 120
chrVIII 75061 75062 . 140
chrVIII 75068 75069 . 1420
chrVIII 75078 75079 . 120
chrVIII 75083 75084 . 440
chrVIII 75091 75092 . 180
chrVIII 75093 75094 . 540
chrVIII 75096 75097 . 120
chrVIII 75097 75098 . 400
chrVIII 75102 75103 . 760
chrVIII 75103 75104 . 200
chrVIII 75106 75107 . 1980
chrVIII 75108 75109 . 280
chrVIII 75111 75112 . 300
chrVIII 75117 75118 . 920
chrVIII 75121 75122 . 160
chrVIII 75129 75130 . 500
chrVIII 76070 76071 . 500
chrVIII 76117 76118 . 520
chrVIII 76135 76136 . 120
chrVIII 76141 76142 . 600
chrVIII 76167 76168 . 780
chrVIII 76173 76174 . 120
chrVIII 76174 76175 . 180
chrVIII 76192 76193 . 260
chrVIII 76277 76278 . 420
chrVIII 76283 76284 . 900
chrVIII 76295 76296 . 1020
chrVIII 76301 76302 . 1260
chrVIII 76307 76308 . 220
chrVIII 76311 76312 . 1340
chrVIII 76319 76320 . 140
chrVIII 76322 76323 . 180
chrVIII 76322 76323 . 260
chrVIII 76325 76326 . 220
chrVIII 76326 76327 . 600
chrVIII 76330 76331 . 240
chrVIII 76330 76331 . 180
chrVIII 76334 76335 . 240
chrVIII 76339 76340 . 460
chrVIII 76339 76340 . 260
chrVIII 76343 76344 . 400
chrVIII 76361 76362 . 280
chrVIII 76363 76364 . 140
chrVIII 76371 76372 . 240
chrVIII 76383 76384 . 460
chrVIII 76474 76475 . 140
chrVIII 76497 76498 . 160
chrVIII 76513 76514 . 160
chrVIII 76525 76526 . 860
chrVIII 76679 76680 . 140
chrVIII 76695 76696 . 220
chrVIII 76705 76706 . 140
chrVIII 76706 76707 . 620
chrVIII 76823 76824 . 1100
chrVIII 76865 76866 . 540
chrVIII 76869 76870 . 1000
chrVIII 76977 76978 . 280
chrVIII 76984 76985 . 140
chrVIII 77006 77007 . 420
chrVIII 77033 77034 . 120
chrVIII 77071 77072 . 160
chrVIII 77133 77134 . 120
chrVIII 77146 77147 . 160
chrVIII 77151 77152 . 120
chrVIII 77157 77158 . 280
chrVIII 77168 77169 . 640
chrVIII 77184 77185 . 300
chrVIII 77202 77203 . 440
chrVIII 77325 77326 . 380
chrVIII 77341 77342 . 160
chrVIII 77351 77352 . 660
chrVIII 77355 77356 . 120
chrVIII 77359 77360 . 140
chrVIII 77360 77361 . 160
chrVIII 77361 77362 . 160
chrVIII 77363 77364 . 440
chrVIII 77369 77370 . 800
chrVIII 77371 77372 . 240
chrVIII 77375 77376 . 140
chrVIII 77377 77378 . 460
chrVIII 77377 77378 . 120
chrVIII 77381 77382 . 260
chrVIII 77385 77386 . 120
chrVIII 77389 77390 . 220
chrVIII 77393 77394 . 620
chrVIII 77397 77398 . 140
chrVIII 77399 77400 . 560
chrVIII 77404 77405 . 1560
chrVIII 77409 77410 . 120
chrVIII 77423 77424 . 200
chrVIII 77441 77442 . 120
chrVIII 77474 77475 . 300
chrVIII 77545 77546 . 180
chrVIII 77551 77552 . 500
chrVIII 77557 77558 . 200
chrVIII 77588 77589 . 200
chrVIII 77601 77602 . 240
chrVIII 77617 77618 . 260
chrVIII 77703 77704 . 300
chrVIII 77740 77741 . 140
chrVIII 78028 78029 . 1080
chrVIII 78068 78069 . 320
chrVIII 78078 78079 . 600
chrVIII 78093 78094 . 340
chrVIII 78226 78227 . 200
chrVIII 78378 78379 . 140
chrVIII 78385 78386 . 160
chrVIII 78397 78398 . 1400
chrVIII 78400 78401 . 240
chrVIII 78407 78408 . 360
chrVIII 78411 78412 . 540
chrVIII 78416 78417 . 120
chrVIII 78420 78421 . 220
chrVIII 78420 78421 . 300
chrVIII 78428 78429 . 3020
chrVIII 78430 78431 . 120
chrVIII 78432 78433 . 660
chrVIII 78437 78438 . 120
chrVIII 78438 78439 . 140
chrVIII 78441 78442 . 160
chrVIII 78445 78446 . 140
chrVIII 78483 78484 . 660
chrVIII 78493 78494 . 160
chrVIII 78502 78503 . 1620
chrVIII 78505 78506 . 120
chrVIII 78505 78506 . 1260
chrVIII 78514 78515 . 160
chrVIII 78520 78521 . 320
chrVIII 78595 78596 . 120
chrVIII 78613 78614 . 120
chrVIII 78639 78640 . 160
chrVIII 78647 78648 . 140
chrVIII 78654 78655 . 120
chrVIII 78655 78656 . 180
chrVIII 78656 78657 . 220
chrVIII 78696 78697 . 340
chrVIII 78700 78701 . 160
chrVIII 78701 78702 . 180
chrVIII 78701 78702 . 220
chrVIII 78702 78703 . 120
chrVIII 78829 78830 . 120
chrVIII 78842 78843 . 120
chrVIII 78859 78860 . 260
chrVIII 78873 78874 . 220
chrVIII 78919 78920 . 200
chrVIII 78991 78992 . 220
chrVIII 78999 79000 . 440
chrVIII 79003 79004 . 300
chrVIII 79010 79011 . 1360
chrVIII 79014 79015 . 280
chrVIII 79021 79022 . 320
chrVIII 79024 79025 . 160
chrVIII 79030 79031 . 160
chrVIII 79052 79053 . 200
chrVIII 79066 79067 . 300
chrVIII 79158 79159 . 160
chrVIII 79215 79216 . 120
chrVIII 79215 79216 . 240
chrVIII 79223 79224 . 180
chrVIII 79244 79245 . 220
chrVIII 79254 79255 . 240
chrVIII 79322 79323 . 200
chrVIII 79383 79384 . 640
chrVIII 79448 79449 . 340
chrVIII 79563 79564 . 120
chrVIII 79566 79567 . 180
chrVIII 79578 79579 . 120
chrVIII 79589 79590 . 160
chrVIII 79630 79631 . 420
chrVIII 79671 79672 . 320
chrVIII 79676 79677 . 440
chrVIII 79701 79702 . 160
chrVIII 79740 79741 . 1100
chrVIII 79756 79757 . 120
chrVIII 79770 79771 . 140
chrVIII 79777 79778 . 840
chrVIII 79781 79782 . 500
chrVIII 79851 79852 . 140
chrVIII 79926 79927 . 120
chrVIII 79955 79956 . 1040
chrVIII 79966 79967 . 340
chrVIII 79975 79976 . 320
chrVIII 79985 79986 . 120
chrVIII 80065 80066 . 120
chrVIII 80090 80091 . 420
chrVIII 80099 80100 . 200
chrVIII 80108 80109 . 260
chrVIII 80127 80128 . 440
chrVIII 80136 80137 . 120
chrVIII 80143 80144 . 160
chrVIII 80189 80190 . 660
chrVIII 80202 80203 . 140
chrVIII 80225 80226 . 300
chrVIII 80226 80227 . 320
chrVIII 80299 80300 . 140
chrVIII 80328 80329 . 200
chrVIII 80337 80338 . 340
chrVIII 80339 80340 . 240
chrVIII 80343 80344 . 280
chrVIII 80415 80416 . 960
chrVIII 80419 80420 . 420
chrVIII 80447 80448 . 360
chrVIII 80467 80468 . 1020
chrVIII 80482 80483 . 120
chrVIII 80485 80486 . 880
chrVIII 80511 80512 . 140
chrVIII 80522 80523 . 500
chrVIII 80527 80528 . 380
chrVIII 80533 80534 . 200
chrVIII 80654 80655 . 560
chrVIII 81643 81644 . 520
chrVIII 81656 81657 . 420
chrVIII 81666 81667 . 160
chrVIII 81674 81675 . 140
chrVIII 81758 81759 . 200
chrVIII 81762 81763 . 280
chrVIII 81767 81768 . 140
chrVIII 81775 81776 . 120
chrVIII 81782 81783 . 200
chrVIII 81789 81790 . 140
chrVIII 81794 81795 . 140
chrVIII 81800 81801 . 500
chrVIII 81813 81814 . 520
chrVIII 81815 81816 . 200
chrVIII 81817 81818 . 200
chrVIII 81818 81819 . 140
chrVIII 81818 81819 . 120
chrVIII 81822 81823 . 240
chrVIII 81822 81823 . 180
chrVIII 81826 81827 . 160
chrVIII 81830 81831 . 880
chrVIII 81839 81840 . 560
chrVIII 81843 81844 . 180
chrVIII 81847 81848 . 140
chrVIII 81855 81856 . 140
chrVIII 81886 81887 . 240
chrVIII 81919 81920 . 120
chrVIII 81926 81927 . 180
chrVIII 81933 81934 . 1960
chrVIII 81934 81935 . 200
chrVIII 81936 81937 . 400
chrVIII 81936 81937 . 140
chrVIII 81937 81938 . 680
chrVIII 81937 81938 . 180
chrVIII 81939 81940 . 120
chrVIII 81939 81940 . 160
chrVIII 81943 81944 . 2540
chrVIII 81948 81949 . 2000
chrVIII 81948 81949 . 140
chrVIII 81950 81951 . 120
chrVIII 81950 81951 . 160
chrVIII 81953 81954 . 440
chrVIII 81953 81954 . 120
chrVIII 81954 81955 . 740
chrVIII 81956 81957 . 140
chrVIII 81958 81959 . 320
chrVIII 81965 81966 . 700
chrVIII 81968 81969 . 140
chrVIII 81973 81974 . 120
chrVIII 81985 81986 . 120
chrVIII 81990 81991 . 140
chrVIII 82002 82003 . 120
chrVIII 82015 82016 . 120
chrVIII 82040 82041 . 380
chrVIII 82113 82114 . 1120
chrVIII 82115 82116 . 360
chrVIII 82125 82126 . 1160
chrVIII 82128 82129 . 120
chrVIII 82155 82156 . 580
chrVIII 82230 82231 . 620
chrVIII 82262 82263 . 740
chrVIII 82296 82297 . 140
chrVIII 82320 82321 . 460
chrVIII 82335 82336 . 120
chrVIII 82357 82358 . 360
chrVIII 82453 82454 . 140
chrVIII 82461 82462 . 120
chrVIII 82466 82467 . 1660
chrVIII 82489 82490 . 140
chrVIII 82534 82535 . 240
chrVIII 82596 82597 . 120
chrVIII 82641 82642 . 160
chrVIII 82660 82661 . 240
chrVIII 82760 82761 . 180
chrVIII 82783 82784 . 160
chrVIII 82886 82887 . 140
chrVIII 82916 82917 . 200
chrVIII 82947 82948 . 1180
chrVIII 83030 83031 . 440
chrVIII 83088 83089 . 1680
chrVIII 83093 83094 . 200
chrVIII 83105 83106 . 180
chrVIII 83207 83208 . 160
chrVIII 83282 83283 . 520
chrVIII 83311 83312 . 280
chrVIII 83337 83338 . 860
chrVIII 83349 83350 . 260
chrVIII 83429 83430 . 840
chrVIII 83437 83438 . 140
chrVIII 83466 83467 . 160
chrVIII 83470 83471 . 260
chrVIII 83571 83572 . 120
chrVIII 83615 83616 . 560
chrVIII 83622 83623 . 940
chrVIII 83623 83624 . 300
chrVIII 83630 83631 . 320
chrVIII 83663 83664 . 340
chrVIII 83684 83685 . 480
chrVIII 83689 83690 . 120
chrVIII 83770 83771 . 560
chrVIII 83776 83777 . 420
chrVIII 83780 83781 . 160
chrVIII 83783 83784 . 240
chrVIII 83793 83794 . 320
chrVIII 83798 83799 . 220
chrVIII 83806 83807 . 440
chrVIII 83815 83816 . 420
chrVIII 83820 83821 . 200
chrVIII 83823 83824 . 120
chrVIII 83834 83835 . 160
chrVIII 83837 83838 . 580
chrVIII 83839 83840 . 180
chrVIII 83844 83845 . 2900
chrVIII 83849 83850 . 460
chrVIII 83850 83851 . 120
chrVIII 83851 83852 . 180
chrVIII 83853 83854 . 1100
chrVIII 83863 83864 . 160
chrVIII 83864 83865 . 180
chrVIII 83868 83869 . 120
chrVIII 83869 83870 . 120
chrVIII 83871 83872 . 280
chrVIII 83874 83875 . 400
chrVIII 83879 83880 . 180
chrVIII 83879 83880 . 260
chrVIII 83882 83883 . 1240
chrVIII 83883 83884 . 300
chrVIII 83883 83884 . 260
chrVIII 83885 83886 . 260
chrVIII 83890 83891 . 1880
chrVIII 83894 83895 . 140
chrVIII 83894 83895 . 140
chrVIII 83903 83904 . 420
chrVIII 83905 83906 . 220
chrVIII 83906 83907 . 160
chrVIII 83910 83911 . 180
chrVIII 83912 83913 . 340
chrVIII 83914 83915 . 120
chrVIII 83915 83916 . 320
chrVIII 83917 83918 . 120
chrVIII 83921 83922 . 300
chrVIII 83930 83931 . 140
chrVIII 83935 83936 . 340
chrVIII 83981 83982 . 780
chrVIII 84026 84027 . 320
chrVIII 84048 84049 . 440
chrVIII 84050 84051 . 1040
chrVIII 84070 84071 . 520
chrVIII 84089 84090 . 360
chrVIII 84093 84094 . 200
chrVIII 84214 84215 . 260
chrVIII 84226 84227 . 1140
chrVIII 84238 84239 . 120
chrVIII 84374 84375 . 660
chrVIII 84391 84392 . 600
chrVIII 84582 84583 . 140
chrVIII 84719 84720 . 160
chrVIII 84747 84748 . 120
chrVIII 84758 84759 . 180
chrVIII 84879 84880 . 160
chrVIII 84881 84882 . 380
chrVIII 84882 84883 . 380
chrVIII 85022 85023 . 240
chrVIII 85039 85040 . 220
chrVIII 85051 85052 . 300
chrVIII 85053 85054 . 640
chrVIII 85054 85055 . 120
chrVIII 85061 85062 . 920
chrVIII 85063 85064 . 120
chrVIII 85073 85074 . 320
chrVIII 85076 85077 . 120
chrVIII 85086 85087 . 220
chrVIII 85110 85111 . 120
chrVIII 85203 85204 . 160
chrVIII 85206 85207 . 180
chrVIII 85208 85209 . 540
chrVIII 85214 85215 . 520
chrVIII 85222 85223 . 160
chrVIII 85231 85232 . 280
chrVIII 85231 85232 . 1360
chrVIII 85238 85239 . 540
chrVIII 85242 85243 . 160
chrVIII 85244 85245 . 200
chrVIII 85246 85247 . 300
chrVIII 85250 85251 . 2420
chrVIII 85259 85260 . 900
chrVIII 85269 85270 . 120
chrVIII 85388 85389 . 120
chrVIII 85458 85459 . 120
chrVIII 85494 85495 . 120
chrVIII 85923 85924 . 120
chrVIII 91764 91765 . 120
chrVIII 92131 92132 . 120
chrVIII 92151 92152 . 140
chrVIII 92157 92158 . 1340
chrVIII 92170 92171 . 640
chrVIII 92178 92179 . 480
chrVIII 92186 92187 . 2580
chrVIII 92207 92208 . 860
chrVIII 92211 92212 . 380
chrVIII 92301 92302 . 120
chrVIII 92314 92315 . 120
chrVIII 92324 92325 . 120
chrVIII 92400 92401 . 160
chrVIII 92534 92535 . 120
chrVIII 92555 92556 . 320
chrVIII 92577 92578 . 140
chrVIII 92604 92605 . 120
chrVIII 92651 92652 . 120
chrVIII 92657 92658 . 160
chrVIII 92716 92717 . 120
chrVIII 92801 92802 . 160
chrVIII 92806 92807 . 140
chrVIII 92814 92815 . 200
chrVIII 92817 92818 . 200
chrVIII 92850 92851 . 420
chrVIII 92858 92859 . 120
chrVIII 92890 92891 . 140
chrVIII 92893 92894 . 220
chrVIII 92911 92912 . 120
chrVIII 92919 92920 . 140
chrVIII 92928 92929 . 880
chrVIII 93145 93146 . 200
chrVIII 93174 93175 . 540
chrVIII 93182 93183 . 140
chrVIII 93183 93184 . 180
chrVIII 93203 93204 . 120
chrVIII 93208 93209 . 120
chrVIII 93211 93212 . 120
chrVIII 93219 93220 . 140
chrVIII 93259 93260 . 380
chrVIII 93446 93447 . 160
chrVIII 93741 93742 . 300
chrVIII 93754 93755 . 120
chrVIII 93776 93777 . 120
chrVIII 93788 93789 . 200
chrVIII 93815 93816 . 120
chrVIII 94356 94357 . 120
chrVIII 94385 94386 . 180
chrVIII 94395 94396 . 120
chrVIII 94398 94399 . 180
chrVIII 94408 94409 . 140
chrVIII 94454 94455 . 140
chrVIII 94461 94462 . 300
chrVIII 94534 94535 . 140
chrVIII 94998 94999 . 160
chrVIII 95035 95036 . 120
chrVIII 95061 95062 . 360
chrVIII 95067 95068 . 2400
chrVIII 95072 95073 . 580
chrVIII 95095 95096 . 1480
chrVIII 95097 95098 . 160
chrVIII 95097 95098 . 120
chrVIII 95105 95106 . 440
chrVIII 95113 95114 . 600
chrVIII 95117 95118 . 560
chrVIII 95133 95134 . 200
chrVIII 95178 95179 . 1060
chrVIII 95189 95190 . 240
chrVIII 95194 95195 . 260
chrVIII 95204 95205 . 120
chrVIII 95214 95215 . 260
chrVIII 95219 95220 . 120
chrVIII 95226 95227 . 240
chrVIII 95234 95235 . 280
chrVIII 95237 95238 . 120
chrVIII 95249 95250 . 220
chrVIII 95251 95252 . 700
chrVIII 95273 95274 . 700
chrVIII 95280 95281 . 1420
chrVIII 95285 95286 . 1140
chrVIII 95314 95315 . 380
chrVIII 95316 95317 . 460
chrVIII 95359 95360 . 220
chrVIII 95374 95375 . 360
chrVIII 95385 95386 . 160
chrVIII 95408 95409 . 440
chrVIII 95416 95417 . 340
chrVIII 95416 95417 . 340
chrVIII 95419 95420 . 1500
chrVIII 95419 95420 . 120
chrVIII 95420 95421 . 120
chrVIII 95423 95424 . 480
chrVIII 95428 95429 . 300
chrVIII 95432 95433 . 140
chrVIII 95434 95435 . 140
chrVIII 95439 95440 . 560
chrVIII 95447 95448 . 960
chrVIII 95452 95453 . 240
chrVIII 95456 95457 . 320
chrVIII 95460 95461 . 160
chrVIII 95469 95470 . 260
chrVIII 95481 95482 . 180
chrVIII 95564 95565 . 660
chrVIII 95590 95591 . 160
chrVIII 95593 95594 . 3420
chrVIII 95603 95604 . 120
chrVIII 95605 95606 . 240
chrVIII 95606 95607 . 580
chrVIII 95610 95611 . 140
chrVIII 95613 95614 . 760
chrVIII 95622 95623 . 180
chrVIII 95628 95629 . 380
chrVIII 95735 95736 . 180
chrVIII 95775 95776 . 120
chrVIII 95782 95783 . 200
chrVIII 95783 95784 . 160
chrVIII 95814 95815 . 120
chrVIII 95821 95822 . 1180
chrVIII 95831 95832 . 220
chrVIII 95907 95908 . 120
chrVIII 95924 95925 . 660
chrVIII 95936 95937 . 340
chrVIII 96021 96022 . 120
chrVIII 96039 96040 . 660
chrVIII 96041 96042 . 200
chrVIII 96041 96042 . 760
chrVIII 96049 96050 . 200
chrVIII 96099 96100 . 120
chrVIII 96190 96191 . 180
chrVIII 96226 96227 . 180
chrVIII 96275 96276 . 200
chrVIII 96493 96494 . 480
chrVIII 96504 96505 . 380
chrVIII 96980 96981 . 420
chrVIII 96989 96990 . 180
chrVIII 97023 97024 . 600
chrVIII 97296 97297 . 300
chrVIII 97299 97300 . 340
chrVIII 97423 97424 . 120
chrVIII 97450 97451 . 140
chrVIII 97452 97453 . 220
chrVIII 97455 97456 . 120
chrVIII 97480 97481 . 240
chrVIII 97576 97577 . 220
chrVIII 97590 97591 . 280
chrVIII 97614 97615 . 460
chrVIII 97624 97625 . 800
chrVIII 97639 97640 . 120
chrVIII 97648 97649 . 180
chrVIII 97735 97736 . 140
chrVIII 97754 97755 . 1160
chrVIII 97755 97756 . 2320
chrVIII 97761 97762 . 360
chrVIII 97785 97786 . 340
chrVIII 97791 97792 . 1000
chrVIII 97791 97792 . 200
chrVIII 97793 97794 . 120
chrVIII 97793 97794 . 140
chrVIII 97802 97803 . 340
chrVIII 97803 97804 . 380
chrVIII 97889 97890 . 940
chrVIII 97907 97908 . 180
chrVIII 97907 97908 . 180
chrVIII 97921 97922 . 720
chrVIII 97928 97929 . 1520
chrVIII 97929 97930 . 220
chrVIII 97930 97931 . 120
chrVIII 97939 97940 . 120
chrVIII 97953 97954 . 460
chrVIII 97958 97959 . 160
chrVIII 97961 97962 . 400
chrVIII 97966 97967 . 120
chrVIII 97975 97976 . 260
chrVIII 97975 97976 . 140
chrVIII 97977 97978 . 160
chrVIII 97977 97978 . 760
chrVIII 97979 97980 . 180
chrVIII 97987 97988 . 440
chrVIII 97992 97993 . 460
chrVIII 97993 97994 . 120
chrVIII 98000 98001 . 220
chrVIII 98068 98069 . 180
chrVIII 98080 98081 . 1360
chrVIII 98085 98086 . 120
chrVIII 98088 98089 . 180
chrVIII 98099 98100 . 120
chrVIII 98101 98102 . 320
chrVIII 98102 98103 . 580
chrVIII 98104 98105 . 340
chrVIII 98107 98108 . 200
chrVIII 98110 98111 . 480
chrVIII 98120 98121 . 740
chrVIII 98124 98125 . 2720
chrVIII 98129 98130 . 700
chrVIII 98135 98136 . 120
chrVIII 98136 98137 . 160
chrVIII 98138 98139 . 380
chrVIII 98143 98144 . 220
chrVIII 98146 98147 . 540
chrVIII 98149 98150 . 140
chrVIII 98150 98151 . 280
chrVIII 98151 98152 . 140
chrVIII 98151 98152 . 840
chrVIII 98152 98153 . 1140
chrVIII 98153 98154 . 920
chrVIII 98157 98158 . 1920
chrVIII 98160 98161 . 520
chrVIII 98161 98162 . 240
chrVIII 98162 98163 . 580
chrVIII 98163 98164 . 720
chrVIII 98164 98165 . 300
chrVIII 98165 98166 . 120
chrVIII 98165 98166 . 620
chrVIII 98166 98167 . 120
chrVIII 98169 98170 . 4780
chrVIII 98177 98178 . 300
chrVIII 98177 98178 . 120
chrVIII 98178 98179 . 640
chrVIII 98178 98179 . 120
chrVIII 98184 98185 . 520
chrVIII 98185 98186 . 280
chrVIII 98185 98186 . 120
chrVIII 98186 98187 . 140
chrVIII 98186 98187 . 360
chrVIII 98187 98188 . 540
chrVIII 98194 98195 . 700
chrVIII 98195 98196 . 580
chrVIII 98201 98202 . 700
chrVIII 98204 98205 . 1040
chrVIII 98206 98207 . 240
chrVIII 98208 98209 . 1200
chrVIII 98210 98211 . 180
chrVIII 98210 98211 . 1660
chrVIII 98213 98214 . 160
chrVIII 98216 98217 . 460
chrVIII 98217 98218 . 400
chrVIII 98218 98219 . 1000
chrVIII 98221 98222 . 2360
chrVIII 98224 98225 . 280
chrVIII 98224 98225 . 740
chrVIII 98225 98226 . 320
chrVIII 98226 98227 . 840
chrVIII 98228 98229 . 240
chrVIII 98232 98233 . 340
chrVIII 98234 98235 . 780
chrVIII 98236 98237 . 300
chrVIII 98236 98237 . 1080
chrVIII 98237 98238 . 200
chrVIII 98243 98244 . 780
chrVIII 98331 98332 . 1900
chrVIII 98343 98344 . 2100
chrVIII 98346 98347 . 180
chrVIII 98347 98348 . 280
chrVIII 98348 98349 . 840
chrVIII 98349 98350 . 680
chrVIII 98350 98351 . 2160
chrVIII 98353 98354 . 680
chrVIII 98353 98354 . 120
chrVIII 98354 98355 . 120
chrVIII 98355 98356 . 1920
chrVIII 98358 98359 . 360
chrVIII 98359 98360 . 400
chrVIII 98360 98361 . 660
chrVIII 98361 98362 . 120
chrVIII 98365 98366 . 1460
chrVIII 98368 98369 . 280
chrVIII 98369 98370 . 540
chrVIII 98372 98373 . 320
chrVIII 98377 98378 . 300
chrVIII 98380 98381 . 180
chrVIII 98383 98384 . 620
chrVIII 98386 98387 . 360
chrVIII 98391 98392 . 660
chrVIII 98399 98400 . 180
chrVIII 98399 98400 . 400
chrVIII 98402 98403 . 160
chrVIII 98410 98411 . 220
chrVIII 98420 98421 . 160
chrVIII 98427 98428 . 340
chrVIII 98439 98440 . 440
chrVIII 98441 98442 . 460
chrVIII 98450 98451 . 180
chrVIII 98452 98453 . 320
chrVIII 98480 98481 . 320
chrVIII 98482 98483 . 540
chrVIII 98485 98486 . 140
chrVIII 98491 98492 . 540
chrVIII 98496 98497 . 120
chrVIII 98501 98502 . 120
chrVIII 98502 98503 . 180
chrVIII 98506 98507 . 120
chrVIII 98514 98515 . 2220
chrVIII 98520 98521 . 780
chrVIII 98521 98522 . 1640
chrVIII 98522 98523 . 1100
chrVIII 98525 98526 . 260
chrVIII 98527 98528 . 480
chrVIII 98529 98530 . 320
chrVIII 98531 98532 . 1120
chrVIII 98533 98534 . 1460
chrVIII 98534 98535 . 120
chrVIII 98535 98536 . 1000
chrVIII 98536 98537 . 180
chrVIII 98538 98539 . 700
chrVIII 98540 98541 . 480
chrVIII 98543 98544 . 800
chrVIII 98543 98544 . 540
chrVIII 98545 98546 . 460
chrVIII 98545 98546 . 1140
chrVIII 98546 98547 . 220
chrVIII 98547 98548 . 1720
chrVIII 98551 98552 . 580
chrVIII 98552 98553 . 1220
chrVIII 98559 98560 . 480
chrVIII 98574 98575 . 260
chrVIII 98578 98579 . 140
chrVIII 98596 98597 . 280
chrVIII 98608 98609 . 400
chrVIII 98613 98614 . 300
chrVIII 98616 98617 . 120
chrVIII 98617 98618 . 340
chrVIII 98625 98626 . 1060
chrVIII 98660 98661 . 280
chrVIII 98664 98665 . 140
chrVIII 98668 98669 . 200
chrVIII 98672 98673 . 1140
chrVIII 98672 98673 . 200
chrVIII 98676 98677 . 900
chrVIII 98680 98681 . 580
chrVIII 98681 98682 . 460
chrVIII 98684 98685 . 1380
chrVIII 98688 98689 . 340
chrVIII 98689 98690 . 600
chrVIII 98691 98692 . 260
chrVIII 98692 98693 . 180
chrVIII 98694 98695 . 220
chrVIII 98699 98700 . 660
chrVIII 98700 98701 . 480
chrVIII 98700 98701 . 280
chrVIII 98701 98702 . 740
chrVIII 98702 98703 . 560
chrVIII 98703 98704 . 340
chrVIII 98703 98704 . 200
chrVIII 98704 98705 . 240
chrVIII 98707 98708 . 200
chrVIII 98709 98710 . 580
chrVIII 98710 98711 . 380
chrVIII 98711 98712 . 1020
chrVIII 98714 98715 . 700
chrVIII 98715 98716 . 660
chrVIII 98716 98717 . 360
chrVIII 98719 98720 . 1100
chrVIII 98721 98722 . 260
chrVIII 98722 98723 . 160
chrVIII 98724 98725 . 580
chrVIII 98726 98727 . 180
chrVIII 98728 98729 . 580
chrVIII 98734 98735 . 560
chrVIII 98741 98742 . 120
chrVIII 98756 98757 . 140
chrVIII 98758 98759 . 120
chrVIII 98762 98763 . 120
chrVIII 98765 98766 . 120
chrVIII 98768 98769 . 160
chrVIII 98770 98771 . 600
chrVIII 98860 98861 . 320
chrVIII 98872 98873 . 800
chrVIII 98877 98878 . 180
chrVIII 98880 98881 . 380
chrVIII 98885 98886 . 280
chrVIII 98887 98888 . 180
chrVIII 98892 98893 . 180
chrVIII 98897 98898 . 300
chrVIII 98897 98898 . 380
chrVIII 98899 98900 . 180
chrVIII 98905 98906 . 140
chrVIII 98905 98906 . 580
chrVIII 98906 98907 . 120
chrVIII 98912 98913 . 120
chrVIII 98917 98918 . 600
chrVIII 98921 98922 . 500
chrVIII 98923 98924 . 140
chrVIII 98924 98925 . 180
chrVIII 98926 98927 . 680
chrVIII 98930 98931 . 260
chrVIII 98932 98933 . 240
chrVIII 98938 98939 . 740
chrVIII 98942 98943 . 120
chrVIII 98943 98944 . 260
chrVIII 98944 98945 . 200
chrVIII 98947 98948 . 240
chrVIII 98947 98948 . 260
chrVIII 98948 98949 . 160
chrVIII 98948 98949 . 580
chrVIII 98953 98954 . 840
chrVIII 98955 98956 . 200
chrVIII 98958 98959 . 760
chrVIII 98960 98961 . 460
chrVIII 98961 98962 . 180
chrVIII 98962 98963 . 280
chrVIII 98963 98964 . 180
chrVIII 98964 98965 . 120
chrVIII 98965 98966 . 200
chrVIII 98965 98966 . 120
chrVIII 98966 98967 . 200
chrVIII 98966 98967 . 320
chrVIII 98967 98968 . 440
chrVIII 98968 98969 . 300
chrVIII 98969 98970 . 640
chrVIII 98969 98970 . 960
chrVIII 98971 98972 . 200
chrVIII 98974 98975 . 180
chrVIII 98976 98977 . 380
chrVIII 98979 98980 . 140
chrVIII 98979 98980 . 140
chrVIII 98980 98981 . 140
chrVIII 98981 98982 . 240
chrVIII 98982 98983 . 120
chrVIII 98985 98986 . 560
chrVIII 98985 98986 . 160
chrVIII 98986 98987 . 120
chrVIII 98987 98988 . 220
chrVIII 98990 98991 . 400
chrVIII 98990 98991 . 280
chrVIII 98995 98996 . 1740
chrVIII 98997 98998 . 200
chrVIII 99002 99003 . 240
chrVIII 99003 99004 . 220
chrVIII 99007 99008 . 160
chrVIII 99010 99011 . 140
chrVIII 99020 99021 . 500
chrVIII 99023 99024 . 300
chrVIII 99024 99025 . 120
chrVIII 99030 99031 . 440
chrVIII 99033 99034 . 400
chrVIII 99038 99039 . 220
chrVIII 99049 99050 . 2980
chrVIII 99052 99053 . 120
chrVIII 99053 99054 . 900
chrVIII 99054 99055 . 120
chrVIII 99055 99056 . 200
chrVIII 99057 99058 . 120
chrVIII 99058 99059 . 740
chrVIII 99058 99059 . 200
chrVIII 99061 99062 . 900
chrVIII 99064 99065 . 560
chrVIII 99068 99069 . 240
chrVIII 99072 99073 . 120
chrVIII 99077 99078 . 180
chrVIII 99078 99079 . 440
chrVIII 99080 99081 . 360
chrVIII 99083 99084 . 2600
chrVIII 99084 99085 . 240
chrVIII 99087 99088 . 640
chrVIII 99090 99091 . 240
chrVIII 99091 99092 . 260
chrVIII 99096 99097 . 2880
chrVIII 99102 99103 . 120
chrVIII 99106 99107 . 420
chrVIII 99108 99109 . 380
chrVIII 99117 99118 . 120
chrVIII 99123 99124 . 180
chrVIII 99126 99127 . 540
chrVIII 99131 99132 . 140
chrVIII 99220 99221 . 300
chrVIII 99223 99224 . 220
chrVIII 99243 99244 . 460
chrVIII 99244 99245 . 480
chrVIII 99253 99254 . 640
chrVIII 99253 99254 . 340
chrVIII 99260 99261 . 260
chrVIII 99263 99264 . 160
chrVIII 99263 99264 . 360
chrVIII 99264 99265 . 680
chrVIII 99265 99266 . 260
chrVIII 99266 99267 . 120
chrVIII 99267 99268 . 120
chrVIII 99268 99269 . 120
chrVIII 99270 99271 . 160
chrVIII 99271 99272 . 180
chrVIII 99271 99272 . 1700
chrVIII 99285 99286 . 140
chrVIII 99290 99291 . 220
chrVIII 99296 99297 . 180
chrVIII 99299 99300 . 140
chrVIII 99301 99302 . 400
chrVIII 99309 99310 . 140
chrVIII 99325 99326 . 180
chrVIII 99396 99397 . 240
chrVIII 99401 99402 . 140
chrVIII 99407 99408 . 460
chrVIII 99409 99410 . 380
chrVIII 99417 99418 . 160
chrVIII 99419 99420 . 260
chrVIII 99423 99424 . 140
chrVIII 99429 99430 . 180
chrVIII 99438 99439 . 160
chrVIII 99446 99447 . 280
chrVIII 99457 99458 . 220
chrVIII 99496 99497 . 140
chrVIII 99557 99558 . 400
chrVIII 99561 99562 . 760
chrVIII 99562 99563 . 160
chrVIII 99572 99573 . 940
chrVIII 99582 99583 . 280
chrVIII 99586 99587 . 220
chrVIII 99591 99592 . 440
chrVIII 99597 99598 . 140
chrVIII 99601 99602 . 320
chrVIII 99612 99613 . 220
chrVIII 99620 99621 . 120
chrVIII 99622 99623 . 180
chrVIII 99624 99625 . 320
chrVIII 99625 99626 . 280
chrVIII 99652 99653 . 300
chrVIII 99670 99671 . 560
chrVIII 99699 99700 . 120
chrVIII 99712 99713 . 280
chrVIII 99715 99716 . 160
chrVIII 99724 99725 . 780
chrVIII 99727 99728 . 140
chrVIII 99735 99736 . 3440
chrVIII 99746 99747 . 460
chrVIII 99768 99769 . 140
chrVIII 99779 99780 . 180
chrVIII 99789 99790 . 560
chrVIII 99790 99791 . 160
chrVIII 99806 99807 . 120
chrVIII 99808 99809 . 760
chrVIII 99850 99851 . 260
chrVIII 99875 99876 . 120
chrVIII 99917 99918 . 220
chrVIII 99918 99919 . 200
chrVIII 99949 99950 . 3060
chrVIII 99960 99961 . 360
chrVIII 99965 99966 . 120
chrVIII 100042 100043 . 920
chrVIII 100053 100054 . 220
chrVIII 100062 100063 . 160
chrVIII 100071 100072 . 180
chrVIII 100092 100093 . 1320
chrVIII 100096 100097 . 160
chrVIII 100107 100108 . 520
chrVIII 100111 100112 . 160
chrVIII 100117 100118 . 800
chrVIII 100147 100148 . 320
chrVIII 100166 100167 . 200
chrVIII 100169 100170 . 140
chrVIII 100172 100173 . 720
chrVIII 100222 100223 . 960
chrVIII 100224 100225 . 740
chrVIII 100236 100237 . 400
chrVIII 100244 100245 . 260
chrVIII 100248 100249 . 460
chrVIII 100265 100266 . 320
chrVIII 100266 100267 . 460
chrVIII 100273 100274 . 140
chrVIII 100274 100275 . 340
chrVIII 100278 100279 . 260
chrVIII 100293 100294 . 440
chrVIII 100332 100333 . 140
chrVIII 100346 100347 . 500
chrVIII 100354 100355 . 120
chrVIII 100358 100359 . 120
chrVIII 100368 100369 . 660
chrVIII 100381 100382 . 120
chrVIII 100391 100392 . 120
chrVIII 100402 100403 . 220
chrVIII 100415 100416 . 260
chrVIII 100422 100423 . 140
chrVIII 100433 100434 . 380
chrVIII 100438 100439 . 120
chrVIII 100439 100440 . 180
chrVIII 100448 100449 . 120
chrVIII 100449 100450 . 740
chrVIII 100452 100453 . 140
chrVIII 100457 100458 . 200
chrVIII 100468 100469 . 660
chrVIII 100470 100471 . 200
chrVIII 100474 100475 . 480
chrVIII 100480 100481 . 120
chrVIII 100481 100482 . 300
chrVIII 100481 100482 . 120
chrVIII 100489 100490 . 120
chrVIII 100534 100535 . 140
chrVIII 100546 100547 . 520
chrVIII 100547 100548 . 120
chrVIII 100555 100556 . 120
chrVIII 100558 100559 . 120
chrVIII 100604 100605 . 740
chrVIII 100615 100616 . 480
chrVIII 100687 100688 . 740
chrVIII 100695 100696 . 180
chrVIII 100708 100709 . 120
chrVIII 100717 100718 . 260
chrVIII 100720 100721 . 680
chrVIII 100728 100729 . 2160
chrVIII 100737 100738 . 1220
chrVIII 100791 100792 . 140
chrVIII 100795 100796 . 180
chrVIII 100809 100810 . 680
chrVIII 100832 100833 . 120
chrVIII 100872 100873 . 180
chrVIII 100879 100880 . 140
chrVIII 100907 100908 . 120
chrVIII 100909 100910 . 200
chrVIII 100963 100964 . 440
chrVIII 100993 100994 . 2920
chrVIII 101036 101037 . 160
chrVIII 101043 101044 . 260
chrVIII 101045 101046 . 140
chrVIII 101063 101064 . 220
chrVIII 101084 101085 . 260
chrVIII 101097 101098 . 120
chrVIII 101118 101119 . 960
chrVIII 101127 101128 . 120
chrVIII 101139 101140 . 180
chrVIII 101240 101241 . 220
chrVIII 101252 101253 . 200
chrVIII 101264 101265 . 120
chrVIII 101283 101284 . 120
chrVIII 101332 101333 . 120
chrVIII 101414 101415 . 300
chrVIII 101509 101510 . 380
chrVIII 101550 101551 . 440
chrVIII 101559 101560 . 560
chrVIII 101583 101584 . 200
chrVIII 101604 101605 . 260
chrVIII 101673 101674 . 560
chrVIII 101694 101695 . 140
chrVIII 101695 101696 . 420
chrVIII 101698 101699 . 840
chrVIII 101719 101720 . 280
chrVIII 101735 101736 . 1220
chrVIII 101746 101747 . 420
chrVIII 101823 101824 . 540
chrVIII 101841 101842 . 420
chrVIII 101858 101859 . 120
chrVIII 101859 101860 . 840
chrVIII 101859 101860 . 500
chrVIII 101860 101861 . 160
chrVIII 101873 101874 . 120
chrVIII 101881 101882 . 300
chrVIII 101884 101885 . 700
chrVIII 101887 101888 . 120
chrVIII 101901 101902 . 420
chrVIII 101997 101998 . 140
chrVIII 102000 102001 . 120
chrVIII 102010 102011 . 120
chrVIII 102021 102022 . 120
chrVIII 102022 102023 . 220
chrVIII 102027 102028 . 320
chrVIII 102030 102031 . 1080
chrVIII 102032 102033 . 300
chrVIII 102035 102036 . 360
chrVIII 102036 102037 . 2920
chrVIII 102041 102042 . 560
chrVIII 102047 102048 . 1520
chrVIII 102052 102053 . 1240
chrVIII 102052 102053 . 520
chrVIII 102056 102057 . 140
chrVIII 102060 102061 . 800
chrVIII 102061 102062 . 860
chrVIII 102062 102063 . 180
chrVIII 102064 102065 . 1620
chrVIII 102066 102067 . 120
chrVIII 102067 102068 . 500
chrVIII 102067 102068 . 1040
chrVIII 102068 102069 . 140
chrVIII 102070 102071 . 1620
chrVIII 102072 102073 . 140
chrVIII 102074 102075 . 3040
chrVIII 102079 102080 . 280
chrVIII 102081 102082 . 960
chrVIII 102084 102085 . 880
chrVIII 102084 102085 . 240
chrVIII 102087 102088 . 700
chrVIII 102087 102088 . 120
chrVIII 102088 102089 . 180
chrVIII 102089 102090 . 520
chrVIII 102090 102091 . 140
chrVIII 102092 102093 . 1200
chrVIII 102094 102095 . 260
chrVIII 102095 102096 . 1260
chrVIII 102097 102098 . 960
chrVIII 102097 102098 . 580
chrVIII 102100 102101 . 860
chrVIII 102103 102104 . 3000
chrVIII 102109 102110 . 160
chrVIII 102123 102124 . 120
chrVIII 102128 102129 . 980
chrVIII 102131 102132 . 420
chrVIII 102136 102137 . 760
chrVIII 102140 102141 . 240
chrVIII 102144 102145 . 2760
chrVIII 102146 102147 . 240
chrVIII 102149 102150 . 520
chrVIII 102151 102152 . 1540
chrVIII 102152 102153 . 760
chrVIII 102152 102153 . 3220
chrVIII 102153 102154 . 580
chrVIII 102153 102154 . 400
chrVIII 102154 102155 . 1140
chrVIII 102155 102156 . 1580
chrVIII 102159 102160 . 200
chrVIII 102161 102162 . 1000
chrVIII 102162 102163 . 160
chrVIII 102164 102165 . 1020
chrVIII 102167 102168 . 320
chrVIII 102168 102169 . 160
chrVIII 102170 102171 . 120
chrVIII 102171 102172 . 180
chrVIII 102172 102173 . 160
chrVIII 102174 102175 . 120
chrVIII 102174 102175 . 1300
chrVIII 102177 102178 . 480
chrVIII 102177 102178 . 600
chrVIII 102178 102179 . 400
chrVIII 102178 102179 . 180
chrVIII 102182 102183 . 160
chrVIII 102185 102186 . 820
chrVIII 102186 102187 . 140
chrVIII 102186 102187 . 720
chrVIII 102188 102189 . 660
chrVIII 102189 102190 . 180
chrVIII 102192 102193 . 160
chrVIII 102193 102194 . 180
chrVIII 102194 102195 . 120
chrVIII 102196 102197 . 420
chrVIII 102198 102199 . 120
chrVIII 102206 102207 . 400
chrVIII 102216 102217 . 1060
chrVIII 102219 102220 . 280
chrVIII 102227 102228 . 300
chrVIII 102249 102250 . 160
chrVIII 102282 102283 . 260
chrVIII 102291 102292 . 420
chrVIII 102299 102300 . 140
chrVIII 102306 102307 . 260
chrVIII 102320 102321 . 140
chrVIII 102349 102350 . 360
chrVIII 102376 102377 . 400
chrVIII 102376 102377 . 220
chrVIII 102382 102383 . 160
chrVIII 102382 102383 . 120
chrVIII 102383 102384 . 280
chrVIII 102387 102388 . 120
chrVIII 102388 102389 . 220
chrVIII 102391 102392 . 120
chrVIII 102407 102408 . 120
chrVIII 102409 102410 . 200
chrVIII 102412 102413 . 200
chrVIII 102414 102415 . 180
chrVIII 102420 102421 . 160
chrVIII 102424 102425 . 300
chrVIII 102433 102434 . 120
chrVIII 102438 102439 . 200
chrVIII 102442 102443 . 480
chrVIII 102444 102445 . 200
chrVIII 102449 102450 . 160
chrVIII 102450 102451 . 220
chrVIII 102452 102453 . 180
chrVIII 102454 102455 . 620
chrVIII 102460 102461 . 600
chrVIII 102460 102461 . 180
chrVIII 102461 102462 . 320
chrVIII 102461 102462 . 140
chrVIII 102462 102463 . 120
chrVIII 102462 102463 . 260
chrVIII 102464 102465 . 460
chrVIII 102467 102468 . 400
chrVIII 102467 102468 . 140
chrVIII 102468 102469 . 1040
chrVIII 102469 102470 . 120
chrVIII 102471 102472 . 2240
chrVIII 102473 102474 . 320
chrVIII 102479 102480 . 260
chrVIII 102508 102509 . 600
chrVIII 102511 102512 . 1320
chrVIII 102519 102520 . 400
chrVIII 102519 102520 . 260
chrVIII 102523 102524 . 3640
chrVIII 102525 102526 . 120
chrVIII 102527 102528 . 580
chrVIII 102529 102530 . 160
chrVIII 102531 102532 . 460
chrVIII 102532 102533 . 120
chrVIII 102533 102534 . 180
chrVIII 102533 102534 . 140
chrVIII 102536 102537 . 2560
chrVIII 102543 102544 . 1000
chrVIII 102545 102546 . 180
chrVIII 102547 102548 . 960
chrVIII 102548 102549 . 200
chrVIII 102549 102550 . 520
chrVIII 102556 102557 . 300
chrVIII 102561 102562 . 220
chrVIII 102567 102568 . 120
chrVIII 102591 102592 . 160
chrVIII 102635 102636 . 340
chrVIII 102682 102683 . 120
chrVIII 102691 102692 . 260
chrVIII 102696 102697 . 280
chrVIII 102714 102715 . 420
chrVIII 102719 102720 . 120
chrVIII 102727 102728 . 120
chrVIII 102744 102745 . 160
chrVIII 102749 102750 . 300
chrVIII 102770 102771 . 360
chrVIII 102840 102841 . 820
chrVIII 102865 102866 . 160
chrVIII 102890 102891 . 2060
chrVIII 102895 102896 . 120
chrVIII 102895 102896 . 220
chrVIII 102902 102903 . 240
chrVIII 102921 102922 . 140
chrVIII 102951 102952 . 680
chrVIII 103044 103045 . 700
chrVIII 103048 103049 . 120
chrVIII 103051 103052 . 520
chrVIII 103059 103060 . 800
chrVIII 103191 103192 . 140
chrVIII 103199 103200 . 120
chrVIII 103211 103212 . 380
chrVIII 103256 103257 . 240
chrVIII 103318 103319 . 340
chrVIII 103328 103329 . 120
chrVIII 103341 103342 . 220
chrVIII 103349 103350 . 160
chrVIII 103357 103358 . 500
chrVIII 103401 103402 . 160
chrVIII 103437 103438 . 480
chrVIII 103484 103485 . 120
chrVIII 103486 103487 . 520
chrVIII 103487 103488 . 140
chrVIII 103494 103495 . 180
chrVIII 103505 103506 . 140
chrVIII 103552 103553 . 320
chrVIII 103610 103611 . 240
chrVIII 103617 103618 . 140
chrVIII 103623 103624 . 500
chrVIII 103639 103640 . 760
chrVIII 103650 103651 . 860
chrVIII 103661 103662 . 700
chrVIII 103667 103668 . 160
chrVIII 103670 103671 . 120
chrVIII 103672 103673 . 900
chrVIII 103678 103679 . 120
chrVIII 103683 103684 . 460
chrVIII 103748 103749 . 800
chrVIII 103787 103788 . 1180
chrVIII 103789 103790 . 220
chrVIII 103803 103804 . 700
chrVIII 103807 103808 . 240
chrVIII 103811 103812 . 520
chrVIII 103814 103815 . 120
chrVIII 103815 103816 . 540
chrVIII 103817 103818 . 780
chrVIII 103819 103820 . 340
chrVIII 103819 103820 . 340
chrVIII 103823 103824 . 580
chrVIII 103826 103827 . 340
chrVIII 103828 103829 . 940
chrVIII 103837 103838 . 160
chrVIII 103843 103844 . 380
chrVIII 103850 103851 . 260
chrVIII 103851 103852 . 160
chrVIII 103855 103856 . 220
chrVIII 103949 103950 . 120
chrVIII 103951 103952 . 240
chrVIII 103956 103957 . 140
chrVIII 103958 103959 . 160
chrVIII 103964 103965 . 120
chrVIII 103966 103967 . 280
chrVIII 103969 103970 . 160
chrVIII 103973 103974 . 160
chrVIII 103978 103979 . 180
chrVIII 103981 103982 . 780
chrVIII 103982 103983 . 120
chrVIII 103985 103986 . 600
chrVIII 103987 103988 . 120
chrVIII 103987 103988 . 400
chrVIII 103989 103990 . 120
chrVIII 103989 103990 . 160
chrVIII 103992 103993 . 280
chrVIII 103992 103993 . 620
chrVIII 103993 103994 . 120
chrVIII 103999 104000 . 4000
chrVIII 104006 104007 . 360
chrVIII 104008 104009 . 860
chrVIII 104009 104010 . 200
chrVIII 104014 104015 . 1960
chrVIII 104021 104022 . 340
chrVIII 104021 104022 . 200
chrVIII 104027 104028 . 840
chrVIII 104029 104030 . 220
chrVIII 104029 104030 . 920
chrVIII 104031 104032 . 120
chrVIII 104037 104038 . 1720
chrVIII 104049 104050 . 220
chrVIII 104060 104061 . 160
chrVIII 104094 104095 . 260
chrVIII 104119 104120 . 140
chrVIII 104125 104126 . 420
chrVIII 104128 104129 . 120
chrVIII 104130 104131 . 140
chrVIII 104130 104131 . 140
chrVIII 104131 104132 . 120
chrVIII 104132 104133 . 540
chrVIII 104134 104135 . 140
chrVIII 104134 104135 . 580
chrVIII 104135 104136 . 340
chrVIII 104135 104136 . 140
chrVIII 104139 104140 . 260
chrVIII 104143 104144 . 780
chrVIII 104148 104149 . 120
chrVIII 104156 104157 . 320
chrVIII 104158 104159 . 260
chrVIII 104162 104163 . 120
chrVIII 104165 104166 . 120
chrVIII 104167 104168 . 140
chrVIII 104167 104168 . 120
chrVIII 104170 104171 . 140
chrVIII 104171 104172 . 540
chrVIII 104173 104174 . 260
chrVIII 104180 104181 . 1040
chrVIII 104186 104187 . 180
chrVIII 104189 104190 . 180
chrVIII 104189 104190 . 220
chrVIII 104194 104195 . 140
chrVIII 104196 104197 . 440
chrVIII 104199 104200 . 280
chrVIII 104202 104203 . 140
chrVIII 104204 104205 . 180
chrVIII 104205 104206 . 520
chrVIII 104206 104207 . 200
chrVIII 104208 104209 . 2040
chrVIII 104216 104217 . 200
chrVIII 104218 104219 . 620
chrVIII 104222 104223 . 120
chrVIII 104230 104231 . 560
chrVIII 104370 104371 . 260
chrVIII 104418 104419 . 140
chrVIII 104646 104647 . 240
chrVIII 104647 104648 . 260
chrVIII 104657 104658 . 120
chrVIII 104852 104853 . 120
chrVIII 104984 104985 . 140
chrVIII 105003 105004 . 120
chrVIII 105059 105060 . 140
chrVIII 105128 105129 . 200
chrVIII 105128 105129 . 120
chrVIII 105152 105153 . 120
chrVIII 105180 105181 . 320
chrVIII 105185 105186 . 280
chrVIII 105215 105216 . 120
chrVIII 105261 105262 . 180
chrVIII 105278 105279 . 840
chrVIII 105304 105305 . 1280
chrVIII 105313 105314 . 420
chrVIII 105316 105317 . 520
chrVIII 105321 105322 . 220
chrVIII 105327 105328 . 940
chrVIII 105328 105329 . 840
chrVIII 105332 105333 . 140
chrVIII 105335 105336 . 840
chrVIII 105338 105339 . 560
chrVIII 105338 105339 . 300
chrVIII 105339 105340 . 120
chrVIII 105351 105352 . 1480
chrVIII 105362 105363 . 1680
chrVIII 105371 105372 . 780
chrVIII 105386 105387 . 140
chrVIII 105389 105390 . 140
chrVIII 105394 105395 . 280
chrVIII 105401 105402 . 120
chrVIII 105402 105403 . 340
chrVIII 105404 105405 . 440
chrVIII 105412 105413 . 140
chrVIII 105424 105425 . 240
chrVIII 105426 105427 . 200
chrVIII 105439 105440 . 120
chrVIII 105449 105450 . 120
chrVIII 105456 105457 . 220
chrVIII 105469 105470 . 180
chrVIII 105473 105474 . 200
chrVIII 105475 105476 . 120
chrVIII 105479 105480 . 600
chrVIII 105481 105482 . 120
chrVIII 105483 105484 . 580
chrVIII 105492 105493 . 120
chrVIII 105503 105504 . 840
chrVIII 105507 105508 . 1440
chrVIII 105509 105510 . 120
chrVIII 105515 105516 . 4800
chrVIII 105519 105520 . 120
chrVIII 105519 105520 . 2180
chrVIII 105528 105529 . 5300
chrVIII 105534 105535 . 140
chrVIII 105534 105535 . 680
chrVIII 105541 105542 . 140
chrVIII 105548 105549 . 1100
chrVIII 105559 105560 . 300
chrVIII 105722 105723 . 360
chrVIII 105725 105726 . 420
chrVIII 105728 105729 . 180
chrVIII 105738 105739 . 900
chrVIII 105751 105752 . 320
chrVIII 105858 105859 . 740
chrVIII 105862 105863 . 120
chrVIII 105862 105863 . 560
chrVIII 105864 105865 . 120
chrVIII 105866 105867 . 380
chrVIII 105868 105869 . 120
chrVIII 105868 105869 . 320
chrVIII 105876 105877 . 140
chrVIII 105878 105879 . 380
chrVIII 105881 105882 . 200
chrVIII 105884 105885 . 120
chrVIII 105884 105885 . 800
chrVIII 105885 105886 . 180
chrVIII 105885 105886 . 120
chrVIII 105887 105888 . 260
chrVIII 105888 105889 . 400
chrVIII 105895 105896 . 140
chrVIII 105896 105897 . 520
chrVIII 105898 105899 . 120
chrVIII 105899 105900 . 180
chrVIII 105906 105907 . 120
chrVIII 105910 105911 . 180
chrVIII 105913 105914 . 140
chrVIII 105918 105919 . 560
chrVIII 105921 105922 . 140
chrVIII 105922 105923 . 760
chrVIII 105928 105929 . 120
chrVIII 105929 105930 . 260
chrVIII 105932 105933 . 180
chrVIII 105936 105937 . 380
chrVIII 105936 105937 . 140
chrVIII 105937 105938 . 120
chrVIII 105939 105940 . 120
chrVIII 105940 105941 . 120
chrVIII 105943 105944 . 580
chrVIII 105950 105951 . 300
chrVIII 105951 105952 . 180
chrVIII 105953 105954 . 360
chrVIII 105954 105955 . 300
chrVIII 105955 105956 . 360
chrVIII 105958 105959 . 140
chrVIII 105959 105960 . 240
chrVIII 105965 105966 . 160
chrVIII 105967 105968 . 240
chrVIII 105969 105970 . 120
chrVIII 105972 105973 . 120
chrVIII 105973 105974 . 120
chrVIII 105974 105975 . 140
chrVIII 105974 105975 . 120
chrVIII 105977 105978 . 180
chrVIII 105979 105980 . 160
chrVIII 105985 105986 . 120
chrVIII 105987 105988 . 140
chrVIII 105988 105989 . 140
chrVIII 105991 105992 . 120
chrVIII 106066 106067 . 160
chrVIII 106082 106083 . 280
chrVIII 106085 106086 . 120
chrVIII 106101 106102 . 160
chrVIII 106107 106108 . 160
chrVIII 106109 106110 . 140
chrVIII 106115 106116 . 160
chrVIII 106117 106118 . 200
chrVIII 106120 106121 . 300
chrVIII 106126 106127 . 120
chrVIII 106155 106156 . 240
chrVIII 106164 106165 . 140
chrVIII 106167 106168 . 140
chrVIII 106253 106254 . 480
chrVIII 106262 106263 . 1640
chrVIII 106265 106266 . 120
chrVIII 106291 106292 . 440
chrVIII 106298 106299 . 220
chrVIII 106300 106301 . 120
chrVIII 106315 106316 . 460
chrVIII 106321 106322 . 120
chrVIII 106339 106340 . 220
chrVIII 106349 106350 . 140
chrVIII 106405 106406 . 140
chrVIII 106434 106435 . 620
chrVIII 106441 106442 . 420
chrVIII 106450 106451 . 280
chrVIII 106454 106455 . 680
chrVIII 106457 106458 . 340
chrVIII 106466 106467 . 200
chrVIII 106475 106476 . 120
chrVIII 106483 106484 . 200
chrVIII 106571 106572 . 240
chrVIII 106577 106578 . 120
chrVIII 106581 106582 . 1060
chrVIII 106589 106590 . 120
chrVIII 106616 106617 . 260
chrVIII 106623 106624 . 2180
chrVIII 106629 106630 . 300
chrVIII 106630 106631 . 120
chrVIII 106634 106635 . 220
chrVIII 106634 106635 . 400
chrVIII 106640 106641 . 160
chrVIII 106649 106650 . 300
chrVIII 106653 106654 . 820
chrVIII 106672 106673 . 200
chrVIII 106747 106748 . 120
chrVIII 106790 106791 . 180
chrVIII 106825 106826 . 160
chrVIII 106856 106857 . 220
chrVIII 106882 106883 . 320
chrVIII 106907 106908 . 120
chrVIII 106908 106909 . 120
chrVIII 106913 106914 . 140
chrVIII 106913 106914 . 120
chrVIII 106928 106929 . 1420
chrVIII 106961 106962 . 320
chrVIII 107057 107058 . 180
chrVIII 107069 107070 . 260
chrVIII 107072 107073 . 120
chrVIII 107079 107080 . 440
chrVIII 107091 107092 . 120
chrVIII 107122 107123 . 140
chrVIII 107130 107131 . 300
chrVIII 107136 107137 . 480
chrVIII 107156 107157 . 360
chrVIII 107191 107192 . 500
chrVIII 107195 107196 . 200
chrVIII 107225 107226 . 460
chrVIII 107226 107227 . 560
chrVIII 107229 107230 . 320
chrVIII 107231 107232 . 120
chrVIII 107234 107235 . 520
chrVIII 107237 107238 . 340
chrVIII 107239 107240 . 220
chrVIII 107245 107246 . 200
chrVIII 107275 107276 . 280
chrVIII 107314 107315 . 320
chrVIII 107348 107349 . 980
chrVIII 107374 107375 . 220
chrVIII 107379 107380 . 400
chrVIII 107387 107388 . 140
chrVIII 107395 107396 . 140
chrVIII 107406 107407 . 140
chrVIII 107409 107410 . 140
chrVIII 107421 107422 . 120
chrVIII 107425 107426 . 140
chrVIII 107435 107436 . 800
chrVIII 107438 107439 . 120
chrVIII 107451 107452 . 500
chrVIII 107481 107482 . 120
chrVIII 107519 107520 . 520
chrVIII 107529 107530 . 300
chrVIII 107536 107537 . 180
chrVIII 107537 107538 . 200
chrVIII 107539 107540 . 440
chrVIII 107544 107545 . 180
chrVIII 107545 107546 . 120
chrVIII 107545 107546 . 280
chrVIII 107548 107549 . 120
chrVIII 107553 107554 . 160
chrVIII 107554 107555 . 180
chrVIII 107555 107556 . 240
chrVIII 107562 107563 . 1620
chrVIII 107565 107566 . 300
chrVIII 107571 107572 . 160
chrVIII 107573 107574 . 640
chrVIII 107573 107574 . 320
chrVIII 107574 107575 . 340
chrVIII 107577 107578 . 260
chrVIII 107581 107582 . 260
chrVIII 107581 107582 . 580
chrVIII 107582 107583 . 460
chrVIII 107582 107583 . 200
chrVIII 107588 107589 . 2460
chrVIII 107592 107593 . 200
chrVIII 107593 107594 . 2680
chrVIII 107593 107594 . 320
chrVIII 107595 107596 . 2220
chrVIII 107595 107596 . 220
chrVIII 107596 107597 . 520
chrVIII 107596 107597 . 320
chrVIII 107597 107598 . 260
chrVIII 107598 107599 . 180
chrVIII 107599 107600 . 160
chrVIII 107603 107604 . 420
chrVIII 107627 107628 . 140
chrVIII 107631 107632 . 160
chrVIII 107642 107643 . 360
chrVIII 107650 107651 . 120
chrVIII 107653 107654 . 180
chrVIII 107657 107658 . 120
chrVIII 107658 107659 . 380
chrVIII 107661 107662 . 1320
chrVIII 107666 107667 . 1020
chrVIII 107668 107669 . 320
chrVIII 107669 107670 . 380
chrVIII 107671 107672 . 140
chrVIII 107676 107677 . 3800
chrVIII 107681 107682 . 580
chrVIII 107686 107687 . 480
chrVIII 107688 107689 . 160
chrVIII 107689 107690 . 260
chrVIII 107689 107690 . 420
chrVIII 107692 107693 . 440
chrVIII 107695 107696 . 1440
chrVIII 107697 107698 . 200
chrVIII 107697 107698 . 600
chrVIII 107699 107700 . 180
chrVIII 107700 107701 . 380
chrVIII 107701 107702 . 240
chrVIII 107701 107702 . 120
chrVIII 107702 107703 . 320
chrVIII 107702 107703 . 580
chrVIII 107703 107704 . 340
chrVIII 107705 107706 . 580
chrVIII 107707 107708 . 180
chrVIII 107707 107708 . 1620
chrVIII 107708 107709 . 280
chrVIII 107710 107711 . 680
chrVIII 107715 107716 . 340
chrVIII 107718 107719 . 140
chrVIII 107722 107723 . 1300
chrVIII 107726 107727 . 300
chrVIII 107727 107728 . 200
chrVIII 107729 107730 . 200
chrVIII 107733 107734 . 700
chrVIII 107742 107743 . 180
chrVIII 107745 107746 . 600
chrVIII 107749 107750 . 360
chrVIII 107756 107757 . 280
chrVIII 107762 107763 . 780
chrVIII 107763 107764 . 160
chrVIII 107763 107764 . 1120
chrVIII 107770 107771 . 300
chrVIII 107788 107789 . 200
chrVIII 107833 107834 . 140
chrVIII 107836 107837 . 1140
chrVIII 107843 107844 . 320
chrVIII 107857 107858 . 180
chrVIII 107865 107866 . 120
chrVIII 107871 107872 . 280
chrVIII 107874 107875 . 220
chrVIII 107879 107880 . 260
chrVIII 107881 107882 . 320
chrVIII 107886 107887 . 240
chrVIII 107888 107889 . 140
chrVIII 107891 107892 . 920
chrVIII 107897 107898 . 280
chrVIII 107900 107901 . 140
chrVIII 107906 107907 . 480
chrVIII 107910 107911 . 140
chrVIII 107924 107925 . 1200
chrVIII 107940 107941 . 200
chrVIII 107942 107943 . 120
chrVIII 108004 108005 . 120
chrVIII 108009 108010 . 1700
chrVIII 108019 108020 . 260
chrVIII 108020 108021 . 380
chrVIII 108023 108024 . 3780
chrVIII 108076 108077 . 760
chrVIII 108079 108080 . 900
chrVIII 108084 108085 . 180
chrVIII 108089 108090 . 320
chrVIII 108102 108103 . 140
chrVIII 108126 108127 . 1660
chrVIII 108190 108191 . 760
chrVIII 108193 108194 . 500
chrVIII 108194 108195 . 260
chrVIII 108197 108198 . 340
chrVIII 108201 108202 . 520
chrVIII 108204 108205 . 760
chrVIII 108236 108237 . 540
chrVIII 108250 108251 . 400
chrVIII 108279 108280 . 260
chrVIII 108291 108292 . 340
chrVIII 108296 108297 . 180
chrVIII 108325 108326 . 640
chrVIII 108329 108330 . 120
chrVIII 108335 108336 . 120
chrVIII 108337 108338 . 160
chrVIII 108352 108353 . 400
chrVIII 108355 108356 . 140
chrVIII 108359 108360 . 120
chrVIII 108368 108369 . 140
chrVIII 108389 108390 . 180
chrVIII 108419 108420 . 180
chrVIII 108425 108426 . 140
chrVIII 108435 108436 . 220
chrVIII 108437 108438 . 400
chrVIII 108443 108444 . 260
chrVIII 108454 108455 . 1460
chrVIII 108467 108468 . 120
chrVIII 108469 108470 . 140
chrVIII 108473 108474 . 180
chrVIII 108483 108484 . 160
chrVIII 108484 108485 . 520
chrVIII 108487 108488 . 720
chrVIII 108492 108493 . 180
chrVIII 108497 108498 . 180
chrVIII 108499 108500 . 280
chrVIII 108503 108504 . 120
chrVIII 108504 108505 . 140
chrVIII 108510 108511 . 280
chrVIII 108512 108513 . 140
chrVIII 108514 108515 . 180
chrVIII 108516 108517 . 140
chrVIII 108517 108518 . 180
chrVIII 108520 108521 . 1220
chrVIII 108524 108525 . 140
chrVIII 108527 108528 . 340
chrVIII 108528 108529 . 160
chrVIII 108536 108537 . 140
chrVIII 108536 108537 . 280
chrVIII 108539 108540 . 200
chrVIII 108544 108545 . 140
chrVIII 108544 108545 . 200
chrVIII 108545 108546 . 220
chrVIII 108548 108549 . 220
chrVIII 108549 108550 . 120
chrVIII 108550 108551 . 200
chrVIII 108552 108553 . 120
chrVIII 108553 108554 . 940
chrVIII 108556 108557 . 260
chrVIII 108559 108560 . 540
chrVIII 108562 108563 . 200
chrVIII 108563 108564 . 340
chrVIII 108564 108565 . 280
chrVIII 108566 108567 . 500
chrVIII 108567 108568 . 160
chrVIII 108568 108569 . 160
chrVIII 108571 108572 . 180
chrVIII 108572 108573 . 460
chrVIII 108577 108578 . 140
chrVIII 108579 108580 . 600
chrVIII 108581 108582 . 120
chrVIII 108584 108585 . 160
chrVIII 108588 108589 . 120
chrVIII 108592 108593 . 300
chrVIII 108596 108597 . 180
chrVIII 108596 108597 . 600
chrVIII 108599 108600 . 120
chrVIII 108602 108603 . 120
chrVIII 108607 108608 . 220
chrVIII 108613 108614 . 400
chrVIII 108618 108619 . 440
chrVIII 108618 108619 . 120
chrVIII 108636 108637 . 120
chrVIII 108651 108652 . 120
chrVIII 108668 108669 . 160
chrVIII 108692 108693 . 280
chrVIII 108722 108723 . 180
chrVIII 108753 108754 . 1580
chrVIII 108783 108784 . 140
chrVIII 108784 108785 . 540
chrVIII 108786 108787 . 300
chrVIII 108787 108788 . 820
chrVIII 108795 108796 . 740
chrVIII 108809 108810 . 1060
chrVIII 108817 108818 . 480
chrVIII 108819 108820 . 480
chrVIII 108839 108840 . 120
chrVIII 108962 108963 . 160
chrVIII 109427 109428 . 420
chrVIII 109471 109472 . 160
chrVIII 109779 109780 . 120
chrVIII 109913 109914 . 2060
chrVIII 109918 109919 . 160
chrVIII 109920 109921 . 240
chrVIII 109920 109921 . 300
chrVIII 109934 109935 . 640
chrVIII 109941 109942 . 120
chrVIII 109945 109946 . 340
chrVIII 109947 109948 . 140
chrVIII 109955 109956 . 1180
chrVIII 109956 109957 . 120
chrVIII 109957 109958 . 120
chrVIII 109974 109975 . 120
chrVIII 109981 109982 . 200
chrVIII 110010 110011 . 120
chrVIII 110031 110032 . 640
chrVIII 110041 110042 . 300
chrVIII 110049 110050 . 300
chrVIII 110085 110086 . 120
chrVIII 110086 110087 . 120
chrVIII 110089 110090 . 480
chrVIII 110090 110091 . 220
chrVIII 110099 110100 . 180
chrVIII 110122 110123 . 680
chrVIII 110163 110164 . 380
chrVIII 110166 110167 . 120
chrVIII 110187 110188 . 1040
chrVIII 110210 110211 . 320
chrVIII 110236 110237 . 1320
chrVIII 110244 110245 . 360
chrVIII 110257 110258 . 320
chrVIII 110279 110280 . 120
chrVIII 110282 110283 . 140
chrVIII 110327 110328 . 1320
chrVIII 110331 110332 . 380
chrVIII 110371 110372 . 160
chrVIII 110377 110378 . 120
chrVIII 110381 110382 . 580
chrVIII 110516 110517 . 1440
chrVIII 110526 110527 . 260
chrVIII 110539 110540 . 120
chrVIII 110549 110550 . 220
chrVIII 110558 110559 . 1580
chrVIII 110571 110572 . 1180
chrVIII 110589 110590 . 120
chrVIII 110647 110648 . 1220
chrVIII 110674 110675 . 240
chrVIII 110686 110687 . 140
chrVIII 110702 110703 . 180
chrVIII 110742 110743 . 300
chrVIII 110752 110753 . 120
chrVIII 110782 110783 . 500
chrVIII 110802 110803 . 480
chrVIII 110815 110816 . 300
chrVIII 110847 110848 . 140
chrVIII 110856 110857 . 260
chrVIII 110857 110858 . 340
chrVIII 110857 110858 . 120
chrVIII 110860 110861 . 180
chrVIII 110869 110870 . 360
chrVIII 110872 110873 . 120
chrVIII 110876 110877 . 140
chrVIII 110890 110891 . 960
chrVIII 110920 110921 . 460
chrVIII 110982 110983 . 400
chrVIII 111021 111022 . 120
chrVIII 111042 111043 . 280
chrVIII 111055 111056 . 540
chrVIII 111061 111062 . 220
chrVIII 111156 111157 . 1440
chrVIII 111170 111171 . 340
chrVIII 111179 111180 . 160
chrVIII 111182 111183 . 260
chrVIII 111185 111186 . 820
chrVIII 111187 111188 . 380
chrVIII 111190 111191 . 380
chrVIII 111190 111191 . 140
chrVIII 111191 111192 . 120
chrVIII 111193 111194 . 240
chrVIII 111196 111197 . 180
chrVIII 111196 111197 . 120
chrVIII 111202 111203 . 180
chrVIII 111229 111230 . 120
chrVIII 111237 111238 . 300
chrVIII 111252 111253 . 1860
chrVIII 111324 111325 . 300
chrVIII 111327 111328 . 120
chrVIII 111336 111337 . 180
chrVIII 111348 111349 . 1200
chrVIII 111357 111358 . 1060
chrVIII 111363 111364 . 300
chrVIII 111369 111370 . 1460
chrVIII 111383 111384 . 220
chrVIII 111391 111392 . 300
chrVIII 111395 111396 . 680
chrVIII 111398 111399 . 140
chrVIII 111402 111403 . 360
chrVIII 111408 111409 . 520
chrVIII 111410 111411 . 120
chrVIII 111411 111412 . 1300
chrVIII 111418 111419 . 940
chrVIII 111430 111431 . 140
chrVIII 111438 111439 . 200
chrVIII 111442 111443 . 500
chrVIII 111443 111444 . 120
chrVIII 111444 111445 . 140
chrVIII 111450 111451 . 1780
chrVIII 111462 111463 . 1140
chrVIII 111467 111468 . 200
chrVIII 111475 111476 . 700
chrVIII 111485 111486 . 680
chrVIII 111491 111492 . 120
chrVIII 111494 111495 . 140
chrVIII 111497 111498 . 240
chrVIII 111500 111501 . 220
chrVIII 111520 111521 . 120
chrVIII 111526 111527 . 140
chrVIII 111598 111599 . 840
chrVIII 111601 111602 . 1540
chrVIII 111607 111608 . 300
chrVIII 111615 111616 . 180
chrVIII 111624 111625 . 300
chrVIII 111624 111625 . 180
chrVIII 111632 111633 . 260
chrVIII 111633 111634 . 120
chrVIII 111640 111641 . 600
chrVIII 111658 111659 . 1300
chrVIII 111661 111662 . 180
chrVIII 111664 111665 . 400
chrVIII 111670 111671 . 140
chrVIII 111681 111682 . 440
chrVIII 111684 111685 . 200
chrVIII 111692 111693 . 240
chrVIII 111692 111693 . 120
chrVIII 111695 111696 . 600
chrVIII 111698 111699 . 300
chrVIII 111708 111709 . 480
chrVIII 111713 111714 . 560
chrVIII 112021 112022 . 120
chrVIII 112473 112474 . 400
chrVIII 112481 112482 . 440
chrVIII 112514 112515 . 140
chrVIII 112557 112558 . 560
chrVIII 112567 112568 . 140
chrVIII 112633 112634 . 120
chrVIII 112716 112717 . 120
chrVIII 112724 112725 . 160
chrVIII 112752 112753 . 160
chrVIII 112905 112906 . 120
chrVIII 112908 112909 . 240
chrVIII 112914 112915 . 120
chrVIII 112919 112920 . 140
chrVIII 112926 112927 . 2740
chrVIII 112926 112927 . 120
chrVIII 112927 112928 . 140
chrVIII 112940 112941 . 120
chrVIII 112948 112949 . 140
chrVIII 112954 112955 . 380
chrVIII 113067 113068 . 140
chrVIII 113085 113086 . 240
chrVIII 113089 113090 . 180
chrVIII 113101 113102 . 140
chrVIII 113113 113114 . 560
chrVIII 113225 113226 . 140
chrVIII 113229 113230 . 280
chrVIII 113234 113235 . 2180
chrVIII 113239 113240 . 180
chrVIII 113240 113241 . 120
chrVIII 113245 113246 . 280
chrVIII 113254 113255 . 180
chrVIII 113257 113258 . 2440
chrVIII 113263 113264 . 320
chrVIII 113265 113266 . 220
chrVIII 113266 113267 . 2440
chrVIII 113272 113273 . 800
chrVIII 113276 113277 . 120
chrVIII 113284 113285 . 140
chrVIII 113285 113286 . 120
chrVIII 113291 113292 . 420
chrVIII 113294 113295 . 120
chrVIII 113300 113301 . 620
chrVIII 113304 113305 . 180
chrVIII 113313 113314 . 260
chrVIII 113316 113317 . 320
chrVIII 113316 113317 . 480
chrVIII 113317 113318 . 140
chrVIII 113321 113322 . 420
chrVIII 113322 113323 . 760
chrVIII 113323 113324 . 340
chrVIII 113329 113330 . 1260
chrVIII 113333 113334 . 480
chrVIII 113337 113338 . 960
chrVIII 113341 113342 . 880
chrVIII 113342 113343 . 1260
chrVIII 113343 113344 . 800
chrVIII 113344 113345 . 120
chrVIII 113345 113346 . 840
chrVIII 113346 113347 . 120
chrVIII 113347 113348 . 120
chrVIII 113350 113351 . 120
chrVIII 113353 113354 . 500
chrVIII 113355 113356 . 220
chrVIII 113357 113358 . 120
chrVIII 113358 113359 . 360
chrVIII 113362 113363 . 160
chrVIII 113363 113364 . 320
chrVIII 113363 113364 . 140
chrVIII 113365 113366 . 120
chrVIII 113365 113366 . 1100
chrVIII 113371 113372 . 200
chrVIII 113372 113373 . 740
chrVIII 113375 113376 . 380
chrVIII 113377 113378 . 4060
chrVIII 113380 113381 . 120
chrVIII 113380 113381 . 260
chrVIII 113381 113382 . 180
chrVIII 113382 113383 . 1400
chrVIII 113383 113384 . 120
chrVIII 113384 113385 . 300
chrVIII 113386 113387 . 260
chrVIII 113387 113388 . 2100
chrVIII 113393 113394 . 280
chrVIII 113394 113395 . 1140
chrVIII 113401 113402 . 1840
chrVIII 113403 113404 . 300
chrVIII 113403 113404 . 140
chrVIII 113432 113433 . 900
chrVIII 113463 113464 . 160
chrVIII 113470 113471 . 340
chrVIII 113499 113500 . 140
chrVIII 113530 113531 . 240
chrVIII 113542 113543 . 180
chrVIII 113560 113561 . 280
chrVIII 113565 113566 . 120
chrVIII 113565 113566 . 120
chrVIII 113571 113572 . 420
chrVIII 113580 113581 . 160
chrVIII 113591 113592 . 140
chrVIII 113611 113612 . 240
chrVIII 113666 113667 . 240
chrVIII 113670 113671 . 120
chrVIII 113676 113677 . 240
chrVIII 113684 113685 . 1020
chrVIII 113685 113686 . 400
chrVIII 113689 113690 . 160
chrVIII 113692 113693 . 580
chrVIII 113699 113700 . 140
chrVIII 113702 113703 . 200
chrVIII 113711 113712 . 520
chrVIII 113719 113720 . 220
chrVIII 113730 113731 . 140
chrVIII 113735 113736 . 520
chrVIII 113743 113744 . 1640
chrVIII 113775 113776 . 200
chrVIII 113884 113885 . 120
chrVIII 113928 113929 . 920
chrVIII 114010 114011 . 120
chrVIII 114026 114027 . 480
chrVIII 114033 114034 . 120
chrVIII 114043 114044 . 240
chrVIII 114106 114107 . 120
chrVIII 114114 114115 . 540
chrVIII 114186 114187 . 220
chrVIII 114228 114229 . 380
chrVIII 114270 114271 . 120
chrVIII 114414 114415 . 260
chrVIII 114433 114434 . 140
chrVIII 114438 114439 . 120
chrVIII 114442 114443 . 360
chrVIII 114453 114454 . 200
chrVIII 114479 114480 . 840
chrVIII 114511 114512 . 160
chrVIII 114557 114558 . 120
chrVIII 114590 114591 . 420
chrVIII 114625 114626 . 220
chrVIII 114631 114632 . 160
chrVIII 114631 114632 . 740
chrVIII 114661 114662 . 200
chrVIII 114750 114751 . 620
chrVIII 114751 114752 . 1020
chrVIII 114756 114757 . 460
chrVIII 114762 114763 . 420
chrVIII 114769 114770 . 280
chrVIII 114790 114791 . 240
chrVIII 114912 114913 . 120
chrVIII 114928 114929 . 120
chrVIII 114934 114935 . 1020
chrVIII 114939 114940 . 380
chrVIII 114946 114947 . 120
chrVIII 114947 114948 . 540
chrVIII 114947 114948 . 440
chrVIII 114950 114951 . 1140
chrVIII 114961 114962 . 120
chrVIII 114983 114984 . 340
chrVIII 115047 115048 . 720
chrVIII 115062 115063 . 220
chrVIII 115074 115075 . 360
chrVIII 115080 115081 . 180
chrVIII 115084 115085 . 380
chrVIII 115093 115094 . 220
chrVIII 115099 115100 . 560
chrVIII 115110 115111 . 200
chrVIII 115111 115112 . 180
chrVIII 115114 115115 . 1660
chrVIII 115115 115116 . 280
chrVIII 115116 115117 . 160
chrVIII 115119 115120 . 440
chrVIII 115120 115121 . 620
chrVIII 115120 115121 . 120
chrVIII 115121 115122 . 380
chrVIII 115123 115124 . 2060
chrVIII 115133 115134 . 2360
chrVIII 115133 115134 . 160
chrVIII 115134 115135 . 140
chrVIII 115137 115138 . 320
chrVIII 115141 115142 . 340
chrVIII 115146 115147 . 400
chrVIII 115151 115152 . 160
chrVIII 115168 115169 . 1640
chrVIII 115177 115178 . 680
chrVIII 115186 115187 . 420
chrVIII 115191 115192 . 660
chrVIII 115198 115199 . 1180
chrVIII 115199 115200 . 240
chrVIII 115200 115201 . 180
chrVIII 115203 115204 . 240
chrVIII 115204 115205 . 200
chrVIII 115205 115206 . 440
chrVIII 115205 115206 . 120
chrVIII 115207 115208 . 200
chrVIII 115207 115208 . 700
chrVIII 115208 115209 . 640
chrVIII 115208 115209 . 560
chrVIII 115209 115210 . 300
chrVIII 115209 115210 . 460
chrVIII 115210 115211 . 3940
chrVIII 115210 115211 . 140
chrVIII 115213 115214 . 1420
chrVIII 115217 115218 . 1840
chrVIII 115219 115220 . 420
chrVIII 115221 115222 . 820
chrVIII 115232 115233 . 140
chrVIII 115236 115237 . 300
chrVIII 115239 115240 . 480
chrVIII 115240 115241 . 140
chrVIII 115247 115248 . 200
chrVIII 115249 115250 . 780
chrVIII 115249 115250 . 140
chrVIII 115253 115254 . 1260
chrVIII 115258 115259 . 140
chrVIII 115261 115262 . 520
chrVIII 115262 115263 . 120
chrVIII 115262 115263 . 160
chrVIII 115271 115272 . 420
chrVIII 115277 115278 . 5140
chrVIII 115288 115289 . 980
chrVIII 115293 115294 . 640
chrVIII 115293 115294 . 180
chrVIII 115295 115296 . 1020
chrVIII 115295 115296 . 200
chrVIII 115296 115297 . 3300
chrVIII 115297 115298 . 140
chrVIII 115298 115299 . 160
chrVIII 115301 115302 . 440
chrVIII 115303 115304 . 1100
chrVIII 115303 115304 . 120
chrVIII 115304 115305 . 120
chrVIII 115304 115305 . 4940
chrVIII 115305 115306 . 120
chrVIII 115306 115307 . 600
chrVIII 115307 115308 . 120
chrVIII 115311 115312 . 160
chrVIII 115314 115315 . 360
chrVIII 115329 115330 . 980
chrVIII 115334 115335 . 1340
chrVIII 115338 115339 . 1940
chrVIII 115344 115345 . 340
chrVIII 115348 115349 . 900
chrVIII 115352 115353 . 1740
chrVIII 115355 115356 . 140
chrVIII 115360 115361 . 3460
chrVIII 115366 115367 . 1380
chrVIII 115367 115368 . 1980
chrVIII 115368 115369 . 1140
chrVIII 115369 115370 . 960
chrVIII 115370 115371 . 400
chrVIII 115370 115371 . 520
chrVIII 115372 115373 . 340
chrVIII 115372 115373 . 200
chrVIII 115373 115374 . 360
chrVIII 115373 115374 . 920
chrVIII 115376 115377 . 1560
chrVIII 115376 115377 . 120
chrVIII 115377 115378 . 360
chrVIII 115377 115378 . 660
chrVIII 115382 115383 . 520
chrVIII 115382 115383 . 120
chrVIII 115389 115390 . 2320
chrVIII 115395 115396 . 220
chrVIII 115408 115409 . 2080
chrVIII 115411 115412 . 160
chrVIII 115412 115413 . 400
chrVIII 115413 115414 . 640
chrVIII 115415 115416 . 1980
chrVIII 115417 115418 . 120
chrVIII 115429 115430 . 3380
chrVIII 115456 115457 . 340
chrVIII 115463 115464 . 160
chrVIII 115471 115472 . 200
chrVIII 115478 115479 . 280
chrVIII 115481 115482 . 280
chrVIII 115484 115485 . 220
chrVIII 115495 115496 . 920
chrVIII 115498 115499 . 160
chrVIII 115503 115504 . 140
chrVIII 115505 115506 . 120
chrVIII 115511 115512 . 140
chrVIII 115628 115629 . 140
chrVIII 115956 115957 . 220
chrVIII 115977 115978 . 2420
chrVIII 115981 115982 . 520
chrVIII 115982 115983 . 520
chrVIII 115983 115984 . 820
chrVIII 115983 115984 . 120
chrVIII 115985 115986 . 520
chrVIII 115991 115992 . 980
chrVIII 115995 115996 . 240
chrVIII 115995 115996 . 400
chrVIII 115999 116000 . 2440
chrVIII 116003 116004 . 920
chrVIII 116006 116007 . 540
chrVIII 116007 116008 . 1940
chrVIII 116010 116011 . 840
chrVIII 116012 116013 . 1460
chrVIII 116013 116014 . 1300
chrVIII 116013 116014 . 140
chrVIII 116016 116017 . 140
chrVIII 116017 116018 . 760
chrVIII 116017 116018 . 220
chrVIII 116018 116019 . 140
chrVIII 116018 116019 . 660
chrVIII 116019 116020 . 800
chrVIII 116019 116020 . 1540
chrVIII 116020 116021 . 120
chrVIII 116022 116023 . 940
chrVIII 116028 116029 . 120
chrVIII 116029 116030 . 240
chrVIII 116045 116046 . 140
chrVIII 116052 116053 . 500
chrVIII 116053 116054 . 120
chrVIII 116054 116055 . 200
chrVIII 116062 116063 . 2060
chrVIII 116067 116068 . 660
chrVIII 116071 116072 . 240
chrVIII 116091 116092 . 680
chrVIII 116101 116102 . 120
chrVIII 116108 116109 . 2000
chrVIII 116156 116157 . 120
chrVIII 116166 116167 . 160
chrVIII 116250 116251 . 580
chrVIII 116252 116253 . 120
chrVIII 116255 116256 . 1740
chrVIII 116260 116261 . 120
chrVIII 116266 116267 . 280
chrVIII 116269 116270 . 480
chrVIII 116318 116319 . 200
chrVIII 116344 116345 . 200
chrVIII 116371 116372 . 180
chrVIII 116383 116384 . 140
chrVIII 116391 116392 . 120
chrVIII 116407 116408 . 160
chrVIII 116411 116412 . 120
chrVIII 116416 116417 . 220
chrVIII 116437 116438 . 120
chrVIII 116442 116443 . 120
chrVIII 116442 116443 . 180
chrVIII 116454 116455 . 120
chrVIII 116457 116458 . 120
chrVIII 116467 116468 . 160
chrVIII 116476 116477 . 120
chrVIII 116537 116538 . 120
chrVIII 116624 116625 . 160
chrVIII 116720 116721 . 120
chrVIII 116744 116745 . 500
chrVIII 116769 116770 . 120
chrVIII 116849 116850 . 260
chrVIII 116864 116865 . 220
chrVIII 116869 116870 . 140
chrVIII 116892 116893 . 200
chrVIII 116898 116899 . 440
chrVIII 116958 116959 . 1340
chrVIII 116978 116979 . 340
chrVIII 117001 117002 . 880
chrVIII 117006 117007 . 380
chrVIII 117008 117009 . 220
chrVIII 117013 117014 . 120
chrVIII 117018 117019 . 180
chrVIII 117027 117028 . 980
chrVIII 117034 117035 . 1280
chrVIII 117041 117042 . 480
chrVIII 117043 117044 . 280
chrVIII 117046 117047 . 360
chrVIII 117051 117052 . 140
chrVIII 117060 117061 . 300
chrVIII 117063 117064 . 640
chrVIII 117072 117073 . 1460
chrVIII 117074 117075 . 260
chrVIII 117075 117076 . 300
chrVIII 117079 117080 . 1020
chrVIII 117082 117083 . 420
chrVIII 117085 117086 . 380
chrVIII 117092 117093 . 420
chrVIII 117100 117101 . 140
chrVIII 117105 117106 . 140
chrVIII 117111 117112 . 120
chrVIII 117116 117117 . 700
chrVIII 117119 117120 . 240
chrVIII 117123 117124 . 140
chrVIII 117128 117129 . 400
chrVIII 117142 117143 . 260
chrVIII 117143 117144 . 320
chrVIII 117144 117145 . 120
chrVIII 117149 117150 . 1120
chrVIII 117157 117158 . 580
chrVIII 117158 117159 . 360
chrVIII 117160 117161 . 800
chrVIII 117178 117179 . 120
chrVIII 117183 117184 . 180
chrVIII 117259 117260 . 120
chrVIII 117279 117280 . 140
chrVIII 117303 117304 . 1400
chrVIII 117320 117321 . 440
chrVIII 117406 117407 . 180
chrVIII 117414 117415 . 300
chrVIII 117420 117421 . 120
chrVIII 117453 117454 . 120
chrVIII 117507 117508 . 280
chrVIII 117523 117524 . 500
chrVIII 117550 117551 . 140
chrVIII 117558 117559 . 160
chrVIII 117563 117564 . 440
chrVIII 117571 117572 . 400
chrVIII 117576 117577 . 300
chrVIII 117579 117580 . 480
chrVIII 117580 117581 . 140
chrVIII 117583 117584 . 280
chrVIII 117583 117584 . 140
chrVIII 117585 117586 . 120
chrVIII 117588 117589 . 180
chrVIII 117591 117592 . 380
chrVIII 117591 117592 . 120
chrVIII 117593 117594 . 540
chrVIII 117599 117600 . 140
chrVIII 117602 117603 . 280
chrVIII 117631 117632 . 140
chrVIII 117639 117640 . 360
chrVIII 117643 117644 . 320
chrVIII 117655 117656 . 140
chrVIII 117660 117661 . 1020
chrVIII 117662 117663 . 220
chrVIII 117663 117664 . 220
chrVIII 117672 117673 . 280
chrVIII 117686 117687 . 1620
chrVIII 117690 117691 . 160
chrVIII 117691 117692 . 120
chrVIII 117692 117693 . 440
chrVIII 117694 117695 . 580
chrVIII 117701 117702 . 660
chrVIII 117703 117704 . 500
chrVIII 117711 117712 . 320
chrVIII 117713 117714 . 1080
chrVIII 117719 117720 . 300
chrVIII 117722 117723 . 120
chrVIII 117723 117724 . 440
chrVIII 117725 117726 . 300
chrVIII 117727 117728 . 740
chrVIII 117729 117730 . 300
chrVIII 117734 117735 . 140
chrVIII 117735 117736 . 140
chrVIII 117736 117737 . 360
chrVIII 117736 117737 . 160
chrVIII 117737 117738 . 580
chrVIII 117741 117742 . 1040
chrVIII 117742 117743 . 260
chrVIII 117743 117744 . 120
chrVIII 117743 117744 . 140
chrVIII 117747 117748 . 120
chrVIII 117748 117749 . 480
chrVIII 117749 117750 . 380
chrVIII 117749 117750 . 120
chrVIII 117750 117751 . 1540
chrVIII 117750 117751 . 160
chrVIII 117752 117753 . 460
chrVIII 117756 117757 . 240
chrVIII 117757 117758 . 320
chrVIII 117760 117761 . 260
chrVIII 117760 117761 . 400
chrVIII 117764 117765 . 180
chrVIII 117767 117768 . 2940
chrVIII 117771 117772 . 620
chrVIII 117777 117778 . 180
chrVIII 117782 117783 . 120
chrVIII 117807 117808 . 120
chrVIII 117861 117862 . 300
chrVIII 117872 117873 . 220
chrVIII 117892 117893 . 280
chrVIII 117893 117894 . 540
chrVIII 117908 117909 . 160
chrVIII 117913 117914 . 300
chrVIII 118037 118038 . 380
chrVIII 118081 118082 . 140
chrVIII 118088 118089 . 120
chrVIII 118215 118216 . 160
chrVIII 118241 118242 . 200
chrVIII 118250 118251 . 200
chrVIII 118256 118257 . 420
chrVIII 118282 118283 . 140
chrVIII 118369 118370 . 180
chrVIII 118378 118379 . 200
chrVIII 118397 118398 . 240
chrVIII 118511 118512 . 560
chrVIII 118555 118556 . 600
chrVIII 118567 118568 . 240
chrVIII 118577 118578 . 120
chrVIII 118687 118688 . 200
chrVIII 118700 118701 . 580
chrVIII 118723 118724 . 120
chrVIII 118741 118742 . 140
chrVIII 118767 118768 . 240
chrVIII 118779 118780 . 300
chrVIII 118823 118824 . 160
chrVIII 118837 118838 . 320
chrVIII 118841 118842 . 200
chrVIII 118865 118866 . 120
chrVIII 118891 118892 . 160
chrVIII 118933 118934 . 180
chrVIII 118939 118940 . 280
chrVIII 118963 118964 . 440
chrVIII 118991 118992 . 140
chrVIII 118996 118997 . 620
chrVIII 119079 119080 . 1740
chrVIII 119112 119113 . 560
chrVIII 119114 119115 . 560
chrVIII 119136 119137 . 260
chrVIII 119145 119146 . 120
chrVIII 119154 119155 . 240
chrVIII 119174 119175 . 120
chrVIII 119179 119180 . 140
chrVIII 119221 119222 . 240
chrVIII 119255 119256 . 140
chrVIII 119258 119259 . 440
chrVIII 119269 119270 . 120
chrVIII 119300 119301 . 260
chrVIII 119386 119387 . 380
chrVIII 119396 119397 . 260
chrVIII 119467 119468 . 220
chrVIII 119468 119469 . 120
chrVIII 119481 119482 . 120
chrVIII 119485 119486 . 120
chrVIII 119512 119513 . 120
chrVIII 119512 119513 . 140
chrVIII 119559 119560 . 140
chrVIII 119591 119592 . 120
chrVIII 119596 119597 . 420
chrVIII 119610 119611 . 120
chrVIII 119615 119616 . 160
chrVIII 119628 119629 . 120
chrVIII 119632 119633 . 160
chrVIII 119644 119645 . 340
chrVIII 119656 119657 . 340
chrVIII 119659 119660 . 380
chrVIII 119670 119671 . 120
chrVIII 119697 119698 . 360
chrVIII 119719 119720 . 140
chrVIII 119729 119730 . 980
chrVIII 119738 119739 . 320
chrVIII 119751 119752 . 960
chrVIII 119764 119765 . 1580
chrVIII 119769 119770 . 620
chrVIII 119773 119774 . 120
chrVIII 119781 119782 . 380
chrVIII 119787 119788 . 120
chrVIII 119805 119806 . 120
chrVIII 119813 119814 . 120
chrVIII 119855 119856 . 420
chrVIII 119865 119866 . 120
chrVIII 119893 119894 . 480
chrVIII 119896 119897 . 720
chrVIII 119920 119921 . 240
chrVIII 119930 119931 . 300
chrVIII 119945 119946 . 120
chrVIII 119949 119950 . 920
chrVIII 120002 120003 . 200
chrVIII 120011 120012 . 220
chrVIII 120015 120016 . 120
chrVIII 120020 120021 . 120
chrVIII 120110 120111 . 120
chrVIII 120121 120122 . 140
chrVIII 120127 120128 . 120
chrVIII 120621 120622 . 140
chrVIII 121714 121715 . 120
chrVIII 121722 121723 . 700
chrVIII 121771 121772 . 660
chrVIII 121776 121777 . 220
chrVIII 121788 121789 . 120
chrVIII 121794 121795 . 120
chrVIII 121798 121799 . 120
chrVIII 121814 121815 . 140
chrVIII 121816 121817 . 280
chrVIII 121830 121831 . 120
chrVIII 121838 121839 . 120
chrVIII 121846 121847 . 140
chrVIII 121850 121851 . 120
chrVIII 121864 121865 . 460
chrVIII 121903 121904 . 120
chrVIII 121908 121909 . 320
chrVIII 121909 121910 . 180
chrVIII 121916 121917 . 280
chrVIII 121920 121921 . 380
chrVIII 121930 121931 . 220
chrVIII 121939 121940 . 160
chrVIII 121947 121948 . 140
chrVIII 121959 121960 . 240
chrVIII 121974 121975 . 360
chrVIII 121998 121999 . 640
chrVIII 122031 122032 . 220
chrVIII 122039 122040 . 460
chrVIII 122042 122043 . 160
chrVIII 122047 122048 . 180
chrVIII 122050 122051 . 120
chrVIII 122051 122052 . 3160
chrVIII 122054 122055 . 420
chrVIII 122076 122077 . 200
chrVIII 122085 122086 . 380
chrVIII 122088 122089 . 120
chrVIII 122088 122089 . 200
chrVIII 122092 122093 . 120
chrVIII 122095 122096 . 120
chrVIII 122096 122097 . 120
chrVIII 122097 122098 . 140
chrVIII 122099 122100 . 180
chrVIII 122100 122101 . 140
chrVIII 122100 122101 . 240
chrVIII 122107 122108 . 260
chrVIII 122108 122109 . 120
chrVIII 122110 122111 . 240
chrVIII 122111 122112 . 240
chrVIII 122112 122113 . 120
chrVIII 122112 122113 . 220
chrVIII 122120 122121 . 240
chrVIII 122120 122121 . 220
chrVIII 122122 122123 . 200
chrVIII 122128 122129 . 920
chrVIII 122134 122135 . 120
chrVIII 122137 122138 . 200
chrVIII 122138 122139 . 180
chrVIII 122140 122141 . 120
chrVIII 122141 122142 . 120
chrVIII 122141 122142 . 820
chrVIII 122142 122143 . 140
chrVIII 122144 122145 . 220
chrVIII 122145 122146 . 160
chrVIII 122146 122147 . 540
chrVIII 122153 122154 . 160
chrVIII 122160 122161 . 760
chrVIII 122167 122168 . 1380
chrVIII 122171 122172 . 300
chrVIII 122173 122174 . 180
chrVIII 122174 122175 . 340
chrVIII 122178 122179 . 260
chrVIII 122187 122188 . 260
chrVIII 122193 122194 . 180
chrVIII 122197 122198 . 120
chrVIII 122204 122205 . 120
chrVIII 122205 122206 . 760
chrVIII 122211 122212 . 320
chrVIII 122212 122213 . 140
chrVIII 122216 122217 . 120
chrVIII 122220 122221 . 140
chrVIII 122221 122222 . 340
chrVIII 122221 122222 . 420
chrVIII 122223 122224 . 120
chrVIII 122230 122231 . 280
chrVIII 122237 122238 . 180
chrVIII 122241 122242 . 160
chrVIII 122242 122243 . 240
chrVIII 122242 122243 . 120
chrVIII 122246 122247 . 140
chrVIII 122250 122251 . 260
chrVIII 122251 122252 . 140
chrVIII 122251 122252 . 300
chrVIII 122254 122255 . 180
chrVIII 122258 122259 . 180
chrVIII 122263 122264 . 240
chrVIII 122269 122270 . 120
chrVIII 122274 122275 . 300
chrVIII 122280 122281 . 160
chrVIII 122280 122281 . 140
chrVIII 122283 122284 . 340
chrVIII 122287 122288 . 560
chrVIII 122316 122317 . 320
chrVIII 122325 122326 . 160
chrVIII 122332 122333 . 220
chrVIII 122335 122336 . 120
chrVIII 122338 122339 . 160
chrVIII 122340 122341 . 880
chrVIII 122347 122348 . 360
chrVIII 122349 122350 . 140
chrVIII 122349 122350 . 120
chrVIII 122364 122365 . 240
chrVIII 122368 122369 . 120
chrVIII 122369 122370 . 380
chrVIII 122375 122376 . 120
chrVIII 122378 122379 . 120
chrVIII 122388 122389 . 200
chrVIII 122392 122393 . 380
chrVIII 122397 122398 . 180
chrVIII 122398 122399 . 120
chrVIII 122400 122401 . 160
chrVIII 122402 122403 . 580
chrVIII 122408 122409 . 160
chrVIII 122409 122410 . 160
chrVIII 122413 122414 . 160
chrVIII 122418 122419 . 500
chrVIII 122420 122421 . 180
chrVIII 122424 122425 . 120
chrVIII 122429 122430 . 260
chrVIII 122431 122432 . 160
chrVIII 122433 122434 . 2020
chrVIII 122433 122434 . 120
chrVIII 122436 122437 . 1440
chrVIII 122444 122445 . 780
chrVIII 122445 122446 . 220
chrVIII 122446 122447 . 160
chrVIII 122449 122450 . 540
chrVIII 122452 122453 . 260
chrVIII 122453 122454 . 260
chrVIII 122455 122456 . 140
chrVIII 122462 122463 . 140
chrVIII 122464 122465 . 120
chrVIII 122465 122466 . 180
chrVIII 122468 122469 . 420
chrVIII 122479 122480 . 160
chrVIII 122487 122488 . 1680
chrVIII 122492 122493 . 120
chrVIII 122509 122510 . 1380
chrVIII 122514 122515 . 380
chrVIII 122528 122529 . 600
chrVIII 122536 122537 . 300
chrVIII 122541 122542 . 120
chrVIII 122545 122546 . 1300
chrVIII 122546 122547 . 200
chrVIII 122549 122550 . 120
chrVIII 122549 122550 . 140
chrVIII 122552 122553 . 200
chrVIII 122555 122556 . 140
chrVIII 122556 122557 . 760
chrVIII 122559 122560 . 2420
chrVIII 122560 122561 . 180
chrVIII 122560 122561 . 500
chrVIII 122562 122563 . 280
chrVIII 122564 122565 . 1600
chrVIII 122570 122571 . 580
chrVIII 122571 122572 . 940
chrVIII 122575 122576 . 980
chrVIII 122577 122578 . 300
chrVIII 122582 122583 . 300
chrVIII 122585 122586 . 120
chrVIII 122590 122591 . 540
chrVIII 122591 122592 . 340
chrVIII 122593 122594 . 4820
chrVIII 122597 122598 . 620
chrVIII 122601 122602 . 2880
chrVIII 122604 122605 . 280
chrVIII 122606 122607 . 540
chrVIII 122607 122608 . 120
chrVIII 122608 122609 . 140
chrVIII 122609 122610 . 240
chrVIII 122611 122612 . 140
chrVIII 122612 122613 . 660
chrVIII 122612 122613 . 1260
chrVIII 122613 122614 . 240
chrVIII 122615 122616 . 1380
chrVIII 122616 122617 . 1620
chrVIII 122617 122618 . 380
chrVIII 122618 122619 . 140
chrVIII 122621 122622 . 2060
chrVIII 122626 122627 . 220
chrVIII 122630 122631 . 300
chrVIII 122631 122632 . 420
chrVIII 122631 122632 . 160
chrVIII 122635 122636 . 340
chrVIII 122635 122636 . 220
chrVIII 122636 122637 . 240
chrVIII 122637 122638 . 700
chrVIII 122643 122644 . 2220
chrVIII 122648 122649 . 1760
chrVIII 122654 122655 . 500
chrVIII 122661 122662 . 140
chrVIII 122662 122663 . 640
chrVIII 122665 122666 . 280
chrVIII 122668 122669 . 120
chrVIII 122674 122675 . 720
chrVIII 122681 122682 . 220
chrVIII 122689 122690 . 260
chrVIII 122698 122699 . 260
chrVIII 122701 122702 . 120
chrVIII 122702 122703 . 180
chrVIII 122704 122705 . 3820
chrVIII 122707 122708 . 800
chrVIII 122710 122711 . 540
chrVIII 122710 122711 . 680
chrVIII 122715 122716 . 1440
chrVIII 122718 122719 . 500
chrVIII 122719 122720 . 160
chrVIII 122721 122722 . 1180
chrVIII 122721 122722 . 660
chrVIII 122727 122728 . 720
chrVIII 122739 122740 . 1400
chrVIII 122765 122766 . 460
chrVIII 122771 122772 . 120
chrVIII 122772 122773 . 120
chrVIII 122783 122784 . 120
chrVIII 122785 122786 . 180
chrVIII 122798 122799 . 1300
chrVIII 122804 122805 . 120
chrVIII 122807 122808 . 620
chrVIII 122811 122812 . 1260
chrVIII 122815 122816 . 120
chrVIII 122820 122821 . 240
chrVIII 122820 122821 . 180
chrVIII 122828 122829 . 120
chrVIII 122832 122833 . 120
chrVIII 122838 122839 . 140
chrVIII 122840 122841 . 120
chrVIII 122845 122846 . 160
chrVIII 122854 122855 . 140
chrVIII 122891 122892 . 200
chrVIII 122898 122899 . 200
chrVIII 122944 122945 . 480
chrVIII 122949 122950 . 300
chrVIII 122981 122982 . 120
chrVIII 122988 122989 . 140
chrVIII 123003 123004 . 140
chrVIII 123019 123020 . 260
chrVIII 123020 123021 . 200
chrVIII 123045 123046 . 320
chrVIII 123093 123094 . 120
chrVIII 123188 123189 . 240
chrVIII 123195 123196 . 140
chrVIII 123217 123218 . 120
chrVIII 123407 123408 . 140
chrVIII 123412 123413 . 140
chrVIII 123498 123499 . 340
chrVIII 123528 123529 . 280
chrVIII 123541 123542 . 120
chrVIII 123544 123545 . 420
chrVIII 123576 123577 . 160
chrVIII 123656 123657 . 120
chrVIII 123677 123678 . 140
chrVIII 123688 123689 . 120
chrVIII 123699 123700 . 140
chrVIII 123703 123704 . 260
chrVIII 123710 123711 . 200
chrVIII 123716 123717 . 280
chrVIII 123720 123721 . 120
chrVIII 123721 123722 . 220
chrVIII 123726 123727 . 240
chrVIII 123729 123730 . 120
chrVIII 123731 123732 . 880
chrVIII 123732 123733 . 140
chrVIII 123733 123734 . 700
chrVIII 123736 123737 . 160
chrVIII 123740 123741 . 420
chrVIII 123745 123746 . 820
chrVIII 123755 123756 . 160
chrVIII 123761 123762 . 240
chrVIII 123761 123762 . 260
chrVIII 123767 123768 . 200
chrVIII 123771 123772 . 520
chrVIII 123787 123788 . 160
chrVIII 123789 123790 . 120
chrVIII 123790 123791 . 460
chrVIII 123790 123791 . 120
chrVIII 123791 123792 . 420
chrVIII 123792 123793 . 120
chrVIII 123794 123795 . 680
chrVIII 123795 123796 . 220
chrVIII 123798 123799 . 200
chrVIII 123802 123803 . 220
chrVIII 123805 123806 . 1480
chrVIII 123806 123807 . 240
chrVIII 123810 123811 . 560
chrVIII 123811 123812 . 120
chrVIII 123812 123813 . 360
chrVIII 123813 123814 . 120
chrVIII 123817 123818 . 380
chrVIII 123818 123819 . 120
chrVIII 123819 123820 . 120
chrVIII 123819 123820 . 120
chrVIII 123823 123824 . 1040
chrVIII 123825 123826 . 140
chrVIII 123828 123829 . 460
chrVIII 123833 123834 . 180
chrVIII 123834 123835 . 340
chrVIII 123837 123838 . 320
chrVIII 123846 123847 . 840
chrVIII 123846 123847 . 120
chrVIII 123849 123850 . 500
chrVIII 123851 123852 . 180
chrVIII 123856 123857 . 1220
chrVIII 123858 123859 . 140
chrVIII 123859 123860 . 3020
chrVIII 123861 123862 . 160
chrVIII 123868 123869 . 140
chrVIII 123871 123872 . 120
chrVIII 124035 124036 . 220
chrVIII 124047 124048 . 140
chrVIII 124078 124079 . 160
chrVIII 124083 124084 . 260
chrVIII 124181 124182 . 120
chrVIII 124202 124203 . 820
chrVIII 124212 124213 . 1380
chrVIII 124216 124217 . 400
chrVIII 124217 124218 . 1720
chrVIII 124218 124219 . 120
chrVIII 124218 124219 . 120
chrVIII 124220 124221 . 260
chrVIII 124223 124224 . 1120
chrVIII 124226 124227 . 280
chrVIII 124232 124233 . 180
chrVIII 124245 124246 . 180
chrVIII 124348 124349 . 1140
chrVIII 124366 124367 . 340
chrVIII 124378 124379 . 480
chrVIII 124390 124391 . 880
chrVIII 124501 124502 . 1120
chrVIII 124507 124508 . 120
chrVIII 124543 124544 . 260
chrVIII 124595 124596 . 380
chrVIII 124657 124658 . 820
chrVIII 124677 124678 . 120
chrVIII 124709 124710 . 440
chrVIII 124738 124739 . 120
chrVIII 124951 124952 . 120
chrVIII 125019 125020 . 960
chrVIII 125026 125027 . 280
chrVIII 125034 125035 . 1440
chrVIII 125085 125086 . 160
chrVIII 125117 125118 . 140
chrVIII 125216 125217 . 260
chrVIII 125234 125235 . 120
chrVIII 125296 125297 . 440
chrVIII 125323 125324 . 120
chrVIII 125360 125361 . 700
chrVIII 125373 125374 . 200
chrVIII 125412 125413 . 1860
chrVIII 125465 125466 . 260
chrVIII 125498 125499 . 140
chrVIII 125595 125596 . 120
chrVIII 125603 125604 . 140
chrVIII 125623 125624 . 260
chrVIII 125641 125642 . 120
chrVIII 125645 125646 . 160
chrVIII 125657 125658 . 120
chrVIII 125801 125802 . 120
chrVIII 125804 125805 . 120
chrVIII 125820 125821 . 120
chrVIII 125904 125905 . 120
chrVIII 125908 125909 . 120
chrVIII 125983 125984 . 260
chrVIII 125984 125985 . 120
chrVIII 125994 125995 . 120
chrVIII 126000 126001 . 240
chrVIII 126006 126007 . 300
chrVIII 126006 126007 . 440
chrVIII 126007 126008 . 120
chrVIII 126008 126009 . 220
chrVIII 126009 126010 . 120
chrVIII 126013 126014 . 460
chrVIII 126014 126015 . 1240
chrVIII 126015 126016 . 300
chrVIII 126015 126016 . 120
chrVIII 126017 126018 . 140
chrVIII 126020 126021 . 560
chrVIII 126022 126023 . 720
chrVIII 126023 126024 . 1600
chrVIII 126029 126030 . 300
chrVIII 126036 126037 . 680
chrVIII 126044 126045 . 140
chrVIII 126047 126048 . 240
chrVIII 126048 126049 . 260
chrVIII 126048 126049 . 120
chrVIII 126049 126050 . 160
chrVIII 126053 126054 . 340
chrVIII 126056 126057 . 1000
chrVIII 126059 126060 . 440
chrVIII 126065 126066 . 700
chrVIII 126066 126067 . 240
chrVIII 126069 126070 . 640
chrVIII 126073 126074 . 2200
chrVIII 126079 126080 . 1860
chrVIII 126083 126084 . 220
chrVIII 126174 126175 . 160
chrVIII 126195 126196 . 180
chrVIII 127581 127582 . 160
chrVIII 127590 127591 . 120
chrVIII 127595 127596 . 200
chrVIII 127604 127605 . 120
chrVIII 127609 127610 . 120
chrVIII 127609 127610 . 120
chrVIII 127610 127611 . 120
chrVIII 127611 127612 . 120
chrVIII 127644 127645 . 120
chrVIII 127648 127649 . 120
chrVIII 127660 127661 . 220
chrVIII 127665 127666 . 120
chrVIII 127672 127673 . 220
chrVIII 127680 127681 . 160
chrVIII 127690 127691 . 140
chrVIII 127693 127694 . 120
chrVIII 127709 127710 . 120
chrVIII 127736 127737 . 120
chrVIII 127785 127786 . 260
chrVIII 127795 127796 . 160
chrVIII 127811 127812 . 280
chrVIII 127818 127819 . 360
chrVIII 127839 127840 . 280
chrVIII 127842 127843 . 240
chrVIII 127891 127892 . 140
chrVIII 128013 128014 . 800
chrVIII 128204 128205 . 180
chrVIII 128210 128211 . 1240
chrVIII 128292 128293 . 400
chrVIII 128321 128322 . 260
chrVIII 128369 128370 . 240
chrVIII 128369 128370 . 600
chrVIII 128382 128383 . 240
chrVIII 128388 128389 . 400
chrVIII 128406 128407 . 120
chrVIII 128413 128414 . 340
chrVIII 128421 128422 . 200
chrVIII 128511 128512 . 120
chrVIII 128532 128533 . 1500
chrVIII 128535 128536 . 180
chrVIII 128540 128541 . 1200
chrVIII 128548 128549 . 260
chrVIII 128552 128553 . 1180
chrVIII 128591 128592 . 900
chrVIII 128602 128603 . 260
chrVIII 128606 128607 . 420
chrVIII 128608 128609 . 200
chrVIII 128611 128612 . 200
chrVIII 128627 128628 . 140
chrVIII 128629 128630 . 120
chrVIII 128637 128638 . 540
chrVIII 128650 128651 . 640
chrVIII 128675 128676 . 160
chrVIII 128790 128791 . 180
chrVIII 128813 128814 . 160
chrVIII 128825 128826 . 160
chrVIII 128842 128843 . 180
chrVIII 128853 128854 . 300
chrVIII 128886 128887 . 140
chrVIII 128898 128899 . 200
chrVIII 128959 128960 . 320
chrVIII 128990 128991 . 340
chrVIII 129003 129004 . 120
chrVIII 129007 129008 . 400
chrVIII 129016 129017 . 140
chrVIII 129018 129019 . 580
chrVIII 129024 129025 . 120
chrVIII 129053 129054 . 140
chrVIII 129144 129145 . 1580
chrVIII 129146 129147 . 160
chrVIII 129148 129149 . 520
chrVIII 129158 129159 . 320
chrVIII 129258 129259 . 360
chrVIII 129283 129284 . 120
chrVIII 129308 129309 . 740
chrVIII 129312 129313 . 1380
chrVIII 129314 129315 . 180
chrVIII 129322 129323 . 160
chrVIII 129324 129325 . 240
chrVIII 129326 129327 . 220
chrVIII 129329 129330 . 1240
chrVIII 129331 129332 . 400
chrVIII 129337 129338 . 360
chrVIII 129338 129339 . 440
chrVIII 129342 129343 . 160
chrVIII 129344 129345 . 120
chrVIII 129346 129347 . 180
chrVIII 129347 129348 . 140
chrVIII 129350 129351 . 220
chrVIII 129354 129355 . 780
chrVIII 129358 129359 . 160
chrVIII 129368 129369 . 520
chrVIII 129371 129372 . 940
chrVIII 129375 129376 . 1040
chrVIII 129379 129380 . 360
chrVIII 129383 129384 . 240
chrVIII 129388 129389 . 140
chrVIII 129394 129395 . 140
chrVIII 129414 129415 . 500
chrVIII 129947 129948 . 120
chrVIII 130593 130594 . 140
chrVIII 130642 130643 . 140
chrVIII 130801 130802 . 180
chrVIII 130817 130818 . 200
chrVIII 130827 130828 . 420
chrVIII 130835 130836 . 140
chrVIII 130844 130845 . 340
chrVIII 130847 130848 . 500
chrVIII 130854 130855 . 160
chrVIII 130952 130953 . 140
chrVIII 131193 131194 . 140
chrVIII 131380 131381 . 280
chrVIII 131479 131480 . 300
chrVIII 131489 131490 . 340
chrVIII 131496 131497 . 120
chrVIII 131507 131508 . 320
chrVIII 131510 131511 . 1400
chrVIII 131514 131515 . 640
chrVIII 131516 131517 . 160
chrVIII 131518 131519 . 600
chrVIII 131523 131524 . 260
chrVIII 131533 131534 . 360
chrVIII 131536 131537 . 120
chrVIII 131539 131540 . 200
chrVIII 131539 131540 . 1380
chrVIII 131548 131549 . 220
chrVIII 131555 131556 . 260
chrVIII 131568 131569 . 2940
chrVIII 131577 131578 . 180
chrVIII 131578 131579 . 260
chrVIII 131578 131579 . 640
chrVIII 131581 131582 . 1580
chrVIII 131587 131588 . 180
chrVIII 131589 131590 . 840
chrVIII 131591 131592 . 1740
chrVIII 131600 131601 . 160
chrVIII 131605 131606 . 300
chrVIII 131610 131611 . 740
chrVIII 131633 131634 . 480
chrVIII 131639 131640 . 480
chrVIII 131649 131650 . 160
chrVIII 131796 131797 . 160
chrVIII 131828 131829 . 400
chrVIII 131928 131929 . 240
chrVIII 131977 131978 . 300
chrVIII 132001 132002 . 300
chrVIII 132251 132252 . 160
chrVIII 132269 132270 . 140
chrVIII 132272 132273 . 240
chrVIII 132295 132296 . 220
chrVIII 132302 132303 . 820
chrVIII 132443 132444 . 380
chrVIII 132470 132471 . 140
chrVIII 132499 132500 . 540
chrVIII 132588 132589 . 320
chrVIII 132608 132609 . 540
chrVIII 132623 132624 . 120
chrVIII 132628 132629 . 200
chrVIII 132633 132634 . 600
chrVIII 132642 132643 . 380
chrVIII 132658 132659 . 240
chrVIII 132789 132790 . 120
chrVIII 132808 132809 . 160
chrVIII 132824 132825 . 120
chrVIII 132964 132965 . 140
chrVIII 132991 132992 . 160
chrVIII 132991 132992 . 140
chrVIII 132997 132998 . 140
chrVIII 133183 133184 . 120
chrVIII 133256 133257 . 140
chrVIII 133265 133266 . 140
chrVIII 133385 133386 . 140
chrVIII 133392 133393 . 140
chrVIII 133432 133433 . 120
chrVIII 133452 133453 . 140
chrVIII 133457 133458 . 140
chrVIII 133483 133484 . 180
chrVIII 133504 133505 . 120
chrVIII 133637 133638 . 120
chrVIII 133712 133713 . 240
chrVIII 133737 133738 . 140
chrVIII 133778 133779 . 120
chrVIII 133802 133803 . 200
chrVIII 133831 133832 . 120
chrVIII 133865 133866 . 320
chrVIII 133947 133948 . 340
chrVIII 134008 134009 . 180
chrVIII 134015 134016 . 160
chrVIII 134018 134019 . 240
chrVIII 134026 134027 . 460
chrVIII 134031 134032 . 260
chrVIII 134035 134036 . 260
chrVIII 134043 134044 . 440
chrVIII 134051 134052 . 440
chrVIII 134054 134055 . 420
chrVIII 134077 134078 . 280
chrVIII 134085 134086 . 600
chrVIII 134106 134107 . 200
chrVIII 134109 134110 . 400
chrVIII 134109 134110 . 120
chrVIII 134113 134114 . 660
chrVIII 134116 134117 . 140
chrVIII 134122 134123 . 300
chrVIII 134126 134127 . 1160
chrVIII 134134 134135 . 500
chrVIII 134156 134157 . 1020
chrVIII 134157 134158 . 140
chrVIII 134305 134306 . 620
chrVIII 134309 134310 . 180
chrVIII 134333 134334 . 920
chrVIII 134336 134337 . 140
chrVIII 134342 134343 . 260
chrVIII 134346 134347 . 480
chrVIII 134349 134350 . 860
chrVIII 134359 134360 . 280
chrVIII 134399 134400 . 380
chrVIII 134407 134408 . 240
chrVIII 134411 134412 . 1300
chrVIII 134417 134418 . 120
chrVIII 134420 134421 . 500
chrVIII 134423 134424 . 560
chrVIII 134431 134432 . 280
chrVIII 134435 134436 . 200
chrVIII 134442 134443 . 1000
chrVIII 134448 134449 . 180
chrVIII 134500 134501 . 140
chrVIII 134567 134568 . 240
chrVIII 134585 134586 . 220
chrVIII 134600 134601 . 120
chrVIII 134658 134659 . 120
chrVIII 134659 134660 . 120
chrVIII 134685 134686 . 200
chrVIII 134743 134744 . 320
chrVIII 134805 134806 . 180
chrVIII 134816 134817 . 160
chrVIII 134938 134939 . 240
chrVIII 135009 135010 . 520
chrVIII 135029 135030 . 240
chrVIII 135112 135113 . 240
chrVIII 135190 135191 . 120
chrVIII 135311 135312 . 780
chrVIII 135368 135369 . 120
chrVIII 135430 135431 . 140
chrVIII 135453 135454 . 1100
chrVIII 135461 135462 . 1180
chrVIII 135549 135550 . 120
chrVIII 135563 135564 . 180
chrVIII 135708 135709 . 120
chrVIII 135715 135716 . 120
chrVIII 135724 135725 . 120
chrVIII 135930 135931 . 800
chrVIII 135934 135935 . 300
chrVIII 135951 135952 . 140
chrVIII 135973 135974 . 180
chrVIII 136077 136078 . 400
chrVIII 136207 136208 . 160
chrVIII 136241 136242 . 120
chrVIII 136244 136245 . 260
chrVIII 136274 136275 . 180
chrVIII 136278 136279 . 120
chrVIII 136392 136393 . 300
chrVIII 136415 136416 . 660
chrVIII 136506 136507 . 200
chrVIII 136601 136602 . 140
chrVIII 136665 136666 . 200
chrVIII 136716 136717 . 220
chrVIII 136787 136788 . 140
chrVIII 136899 136900 . 860
chrVIII 136944 136945 . 160
chrVIII 137113 137114 . 300
chrVIII 137248 137249 . 220
chrVIII 137285 137286 . 260
chrVIII 137288 137289 . 140
chrVIII 137403 137404 . 500
chrVIII 137411 137412 . 120
chrVIII 137442 137443 . 320
chrVIII 137467 137468 . 120
chrVIII 137589 137590 . 200
chrVIII 137699 137700 . 120
chrVIII 137732 137733 . 160
chrVIII 137798 137799 . 280
chrVIII 137853 137854 . 140
chrVIII 137874 137875 . 220
chrVIII 137900 137901 . 200
chrVIII 137912 137913 . 200
chrVIII 137914 137915 . 160
chrVIII 137941 137942 . 480
chrVIII 138062 138063 . 280
chrVIII 138197 138198 . 400
chrVIII 138245 138246 . 700
chrVIII 138349 138350 . 380
chrVIII 138355 138356 . 420
chrVIII 138361 138362 . 380
chrVIII 138368 138369 . 240
chrVIII 138372 138373 . 600
chrVIII 138379 138380 . 120
chrVIII 138380 138381 . 180
chrVIII 138380 138381 . 600
chrVIII 138383 138384 . 1460
chrVIII 138388 138389 . 180
chrVIII 138548 138549 . 520
chrVIII 138554 138555 . 840
chrVIII 138556 138557 . 360
chrVIII 138559 138560 . 2220
chrVIII 138561 138562 . 160
chrVIII 138569 138570 . 1320
chrVIII 138577 138578 . 620
chrVIII 138579 138580 . 560
chrVIII 138586 138587 . 460
chrVIII 138589 138590 . 1380
chrVIII 138594 138595 . 160
chrVIII 138600 138601 . 180
chrVIII 138609 138610 . 860
chrVIII 138621 138622 . 1360
chrVIII 138631 138632 . 680
chrVIII 138635 138636 . 380
chrVIII 138639 138640 . 220
chrVIII 138641 138642 . 820
chrVIII 138643 138644 . 1220
chrVIII 138653 138654 . 620
chrVIII 138658 138659 . 240
chrVIII 138663 138664 . 440
chrVIII 138673 138674 . 920
chrVIII 138707 138708 . 280
chrVIII 138746 138747 . 120
chrVIII 138784 138785 . 120
chrVIII 138827 138828 . 160
chrVIII 138853 138854 . 1880
chrVIII 138951 138952 . 620
chrVIII 138956 138957 . 780
chrVIII 138968 138969 . 120
chrVIII 138976 138977 . 260
chrVIII 139005 139006 . 940
chrVIII 139005 139006 . 240
chrVIII 139134 139135 . 160
chrVIII 139317 139318 . 640
chrVIII 139546 139547 . 140
chrVIII 139571 139572 . 120
chrVIII 139592 139593 . 260
chrVIII 139649 139650 . 180
chrVIII 139729 139730 . 140
chrVIII 139794 139795 . 400
chrVIII 139804 139805 . 160
chrVIII 139854 139855 . 180
chrVIII 139999 140000 . 720
chrVIII 140010 140011 . 140
chrVIII 141134 141135 . 140
chrVIII 141328 141329 . 120
chrVIII 141340 141341 . 140
chrVIII 141480 141481 . 140
chrVIII 141485 141486 . 120
chrVIII 141491 141492 . 460
chrVIII 141497 141498 . 580
chrVIII 141504 141505 . 260
chrVIII 141520 141521 . 740
chrVIII 141542 141543 . 140
chrVIII 141549 141550 . 240
chrVIII 141552 141553 . 120
chrVIII 141556 141557 . 980
chrVIII 141563 141564 . 200
chrVIII 141567 141568 . 2560
chrVIII 141572 141573 . 460
chrVIII 141575 141576 . 620
chrVIII 141578 141579 . 2080
chrVIII 141590 141591 . 120
chrVIII 141592 141593 . 480
chrVIII 141599 141600 . 160
chrVIII 141611 141612 . 920
chrVIII 141615 141616 . 180
chrVIII 141618 141619 . 320
chrVIII 141621 141622 . 320
chrVIII 141626 141627 . 1580
chrVIII 141627 141628 . 200
chrVIII 141627 141628 . 140
chrVIII 141630 141631 . 240
chrVIII 141631 141632 . 440
chrVIII 141646 141647 . 120
chrVIII 141664 141665 . 140
chrVIII 141684 141685 . 640
chrVIII 141774 141775 . 340
chrVIII 141792 141793 . 140
chrVIII 141808 141809 . 160
chrVIII 141816 141817 . 120
chrVIII 141820 141821 . 280
chrVIII 143654 143655 . 160
chrVIII 143671 143672 . 3880
chrVIII 143679 143680 . 120
chrVIII 143681 143682 . 1140
chrVIII 143693 143694 . 360
chrVIII 143697 143698 . 1200
chrVIII 143703 143704 . 120
chrVIII 143746 143747 . 160
chrVIII 143752 143753 . 280
chrVIII 143757 143758 . 160
chrVIII 143760 143761 . 180
chrVIII 143761 143762 . 220
chrVIII 143761 143762 . 520
chrVIII 143762 143763 . 140
chrVIII 143765 143766 . 480
chrVIII 143767 143768 . 220
chrVIII 143768 143769 . 780
chrVIII 143770 143771 . 120
chrVIII 143772 143773 . 1380
chrVIII 143775 143776 . 120
chrVIII 143778 143779 . 3240
chrVIII 143784 143785 . 420
chrVIII 143801 143802 . 400
chrVIII 143807 143808 . 160
chrVIII 143809 143810 . 140
chrVIII 143810 143811 . 400
chrVIII 143817 143818 . 120
chrVIII 143817 143818 . 460
chrVIII 143820 143821 . 120
chrVIII 143821 143822 . 400
chrVIII 143825 143826 . 140
chrVIII 143825 143826 . 300
chrVIII 143828 143829 . 540
chrVIII 143832 143833 . 260
chrVIII 143835 143836 . 220
chrVIII 143839 143840 . 320
chrVIII 143843 143844 . 620
chrVIII 143850 143851 . 500
chrVIII 143854 143855 . 120
chrVIII 143861 143862 . 1200
chrVIII 143885 143886 . 280
chrVIII 143978 143979 . 120
chrVIII 144222 144223 . 420
chrVIII 146146 146147 . 140
chrVIII 146154 146155 . 200
chrVIII 146167 146168 . 200
chrVIII 146174 146175 . 120
chrVIII 146175 146176 . 1400
chrVIII 146177 146178 . 420
chrVIII 146180 146181 . 140
chrVIII 146183 146184 . 460
chrVIII 146183 146184 . 160
chrVIII 146184 146185 . 120
chrVIII 146185 146186 . 300
chrVIII 146187 146188 . 140
chrVIII 146189 146190 . 140
chrVIII 146190 146191 . 1020
chrVIII 146191 146192 . 240
chrVIII 146192 146193 . 120
chrVIII 146195 146196 . 2500
chrVIII 146203 146204 . 400
chrVIII 146204 146205 . 120
chrVIII 146204 146205 . 1900
chrVIII 146207 146208 . 460
chrVIII 146210 146211 . 140
chrVIII 146214 146215 . 1100
chrVIII 146216 146217 . 160
chrVIII 146216 146217 . 300
chrVIII 146217 146218 . 660
chrVIII 146218 146219 . 240
chrVIII 146221 146222 . 320
chrVIII 146221 146222 . 280
chrVIII 146228 146229 . 1900
chrVIII 146278 146279 . 120
chrVIII 146390 146391 . 300
chrVIII 146395 146396 . 460
chrVIII 146406 146407 . 120
chrVIII 146416 146417 . 800
chrVIII 146599 146600 . 180
chrVIII 146610 146611 . 420
chrVIII 146675 146676 . 900
chrVIII 146726 146727 . 120
chrVIII 146737 146738 . 240
chrVIII 146743 146744 . 140
chrVIII 146744 146745 . 160
chrVIII 146747 146748 . 120
chrVIII 146762 146763 . 120
chrVIII 146775 146776 . 140
chrVIII 146881 146882 . 180
chrVIII 146887 146888 . 140
chrVIII 146925 146926 . 320
chrVIII 146934 146935 . 300
chrVIII 147104 147105 . 460
chrVIII 147114 147115 . 140
chrVIII 147129 147130 . 420
chrVIII 147139 147140 . 120
chrVIII 147143 147144 . 360
chrVIII 147174 147175 . 400
chrVIII 147204 147205 . 260
chrVIII 147303 147304 . 120
chrVIII 147311 147312 . 120
chrVIII 147346 147347 . 260
chrVIII 147372 147373 . 560
chrVIII 147424 147425 . 460
chrVIII 147438 147439 . 240
chrVIII 147500 147501 . 140
chrVIII 147526 147527 . 1520
chrVIII 147533 147534 . 120
chrVIII 147540 147541 . 420
chrVIII 147575 147576 . 120
chrVIII 147677 147678 . 200
chrVIII 147683 147684 . 480
chrVIII 147768 147769 . 120
chrVIII 147812 147813 . 140
chrVIII 148853 148854 . 120
chrVIII 149040 149041 . 120
chrVIII 149116 149117 . 440
chrVIII 149129 149130 . 240
chrVIII 149135 149136 . 120
chrVIII 149138 149139 . 360
chrVIII 149143 149144 . 580
chrVIII 149146 149147 . 140
chrVIII 149149 149150 . 140
chrVIII 149153 149154 . 660
chrVIII 149154 149155 . 220
chrVIII 149155 149156 . 160
chrVIII 149156 149157 . 580
chrVIII 149159 149160 . 140
chrVIII 149162 149163 . 480
chrVIII 149164 149165 . 240
chrVIII 149169 149170 . 140
chrVIII 149174 149175 . 120
chrVIII 149174 149175 . 200
chrVIII 149175 149176 . 120
chrVIII 149177 149178 . 420
chrVIII 149180 149181 . 180
chrVIII 149182 149183 . 780
chrVIII 149187 149188 . 160
chrVIII 149192 149193 . 120
chrVIII 149195 149196 . 240
chrVIII 149315 149316 . 140
chrVIII 149338 149339 . 180
chrVIII 149341 149342 . 300
chrVIII 149350 149351 . 120
chrVIII 149355 149356 . 160
chrVIII 149503 149504 . 120
chrVIII 149506 149507 . 200
chrVIII 149528 149529 . 400
chrVIII 149528 149529 . 200
chrVIII 149532 149533 . 120
chrVIII 149547 149548 . 120
chrVIII 149560 149561 . 240
chrVIII 149565 149566 . 140
chrVIII 149666 149667 . 280
chrVIII 149709 149710 . 640
chrVIII 149769 149770 . 220
chrVIII 149944 149945 . 580
chrVIII 149979 149980 . 580
chrVIII 149988 149989 . 120
chrVIII 149999 150000 . 140
chrVIII 150010 150011 . 140
chrVIII 150039 150040 . 140
chrVIII 150162 150163 . 640
chrVIII 150165 150166 . 140
chrVIII 150170 150171 . 120
chrVIII 150208 150209 . 140
chrVIII 150292 150293 . 180
chrVIII 150324 150325 . 260
chrVIII 150339 150340 . 220
chrVIII 150342 150343 . 540
chrVIII 150356 150357 . 120
chrVIII 150406 150407 . 240
chrVIII 150425 150426 . 220
chrVIII 150471 150472 . 820
chrVIII 150522 150523 . 300
chrVIII 150545 150546 . 120
chrVIII 150559 150560 . 320
chrVIII 150562 150563 . 380
chrVIII 150628 150629 . 120
chrVIII 150640 150641 . 520
chrVIII 150644 150645 . 180
chrVIII 150660 150661 . 160
chrVIII 150664 150665 . 260
chrVIII 150667 150668 . 140
chrVIII 150707 150708 . 1000
chrVIII 150753 150754 . 140
chrVIII 150807 150808 . 180
chrVIII 150845 150846 . 380
chrVIII 150888 150889 . 440
chrVIII 150892 150893 . 420
chrVIII 150927 150928 . 840
chrVIII 150953 150954 . 1100
chrVIII 150959 150960 . 120
chrVIII 150962 150963 . 1300
chrVIII 150971 150972 . 280
chrVIII 150973 150974 . 220
chrVIII 150973 150974 . 680
chrVIII 150974 150975 . 120
chrVIII 150981 150982 . 120
chrVIII 150985 150986 . 400
chrVIII 150992 150993 . 340
chrVIII 151026 151027 . 120
chrVIII 151034 151035 . 140
chrVIII 151043 151044 . 320
chrVIII 151056 151057 . 780
chrVIII 151120 151121 . 220
chrVIII 151157 151158 . 140
chrVIII 151206 151207 . 460
chrVIII 151215 151216 . 120
chrVIII 151216 151217 . 320
chrVIII 151236 151237 . 420
chrVIII 151248 151249 . 120
chrVIII 151261 151262 . 540
chrVIII 151277 151278 . 780
chrVIII 151292 151293 . 140
chrVIII 151293 151294 . 140
chrVIII 151307 151308 . 660
chrVIII 151310 151311 . 280
chrVIII 151312 151313 . 1680
chrVIII 151317 151318 . 460
chrVIII 151323 151324 . 140
chrVIII 151332 151333 . 180
chrVIII 151345 151346 . 320
chrVIII 151350 151351 . 240
chrVIII 151354 151355 . 120
chrVIII 151356 151357 . 140
chrVIII 151359 151360 . 440
chrVIII 151362 151363 . 340
chrVIII 151362 151363 . 260
chrVIII 151363 151364 . 120
chrVIII 151367 151368 . 460
chrVIII 151378 151379 . 120
chrVIII 151406 151407 . 160
chrVIII 151450 151451 . 240
chrVIII 151457 151458 . 140
chrVIII 151461 151462 . 240
chrVIII 151464 151465 . 260
chrVIII 151468 151469 . 520
chrVIII 151472 151473 . 140
chrVIII 151485 151486 . 440
chrVIII 151490 151491 . 160
chrVIII 151497 151498 . 160
chrVIII 151506 151507 . 540
chrVIII 151509 151510 . 820
chrVIII 151510 151511 . 120
chrVIII 151511 151512 . 120
chrVIII 151513 151514 . 300
chrVIII 151515 151516 . 920
chrVIII 151526 151527 . 480
chrVIII 151529 151530 . 240
chrVIII 151550 151551 . 220
chrVIII 151693 151694 . 120
chrVIII 151863 151864 . 300
chrVIII 153712 153713 . 320
chrVIII 154011 154012 . 300
chrVIII 154059 154060 . 440
chrVIII 154093 154094 . 120
chrVIII 154162 154163 . 120
chrVIII 154163 154164 . 140
chrVIII 154163 154164 . 180
chrVIII 157255 157256 . 140
chrVIII 157383 157384 . 280
chrVIII 157426 157427 . 120
chrVIII 157517 157518 . 440
chrVIII 157520 157521 . 140
chrVIII 157524 157525 . 140
chrVIII 157538 157539 . 200
chrVIII 157545 157546 . 120
chrVIII 157589 157590 . 120
chrVIII 157609 157610 . 200
chrVIII 159240 159241 . 120
chrVIII 159255 159256 . 180
chrVIII 159263 159264 . 300
chrVIII 159265 159266 . 760
chrVIII 159273 159274 . 720
chrVIII 159282 159283 . 120
chrVIII 159284 159285 . 460
chrVIII 159289 159290 . 220
chrVIII 159296 159297 . 320
chrVIII 159296 159297 . 380
chrVIII 159299 159300 . 460
chrVIII 159300 159301 . 480
chrVIII 159302 159303 . 200
chrVIII 159305 159306 . 880
chrVIII 159307 159308 . 480
chrVIII 159307 159308 . 360
chrVIII 159310 159311 . 220
chrVIII 159310 159311 . 180
chrVIII 159318 159319 . 540
chrVIII 159322 159323 . 380
chrVIII 159325 159326 . 140
chrVIII 159332 159333 . 160
chrVIII 159336 159337 . 760
chrVIII 159341 159342 . 660
chrVIII 159345 159346 . 260
chrVIII 159350 159351 . 120
chrVIII 159363 159364 . 160
chrVIII 159364 159365 . 260
chrVIII 159372 159373 . 160
chrVIII 159377 159378 . 240
chrVIII 159387 159388 . 400
chrVIII 159541 159542 . 140
chrVIII 159558 159559 . 120
chrVIII 159682 159683 . 140
chrVIII 159719 159720 . 200
chrVIII 159852 159853 . 240
chrVIII 159879 159880 . 120
chrVIII 159891 159892 . 200
chrVIII 159959 159960 . 120
chrVIII 160027 160028 . 120
chrVIII 160071 160072 . 300
chrVIII 160076 160077 . 160
chrVIII 160114 160115 . 200
chrVIII 160194 160195 . 320
chrVIII 160230 160231 . 200
chrVIII 160247 160248 . 180
chrVIII 160258 160259 . 240
chrVIII 160268 160269 . 240
chrVIII 160286 160287 . 240
chrVIII 160359 160360 . 260
chrVIII 160368 160369 . 120
chrVIII 160376 160377 . 120
chrVIII 160386 160387 . 120
chrVIII 160535 160536 . 120
chrVIII 160536 160537 . 280
chrVIII 160536 160537 . 320
chrVIII 160543 160544 . 240
chrVIII 160553 160554 . 160
chrVIII 160568 160569 . 600
chrVIII 160577 160578 . 160
chrVIII 160589 160590 . 400
chrVIII 160591 160592 . 160
chrVIII 160594 160595 . 200
chrVIII 160634 160635 . 120
chrVIII 160637 160638 . 260
chrVIII 160648 160649 . 360
chrVIII 160652 160653 . 120
chrVIII 160652 160653 . 120
chrVIII 160653 160654 . 220
chrVIII 160653 160654 . 120
chrVIII 160657 160658 . 160
chrVIII 160666 160667 . 580
chrVIII 160670 160671 . 260
chrVIII 160684 160685 . 420
chrVIII 161524 161525 . 120
chrVIII 161534 161535 . 120
chrVIII 161540 161541 . 300
chrVIII 161545 161546 . 120
chrVIII 161554 161555 . 140
chrVIII 161633 161634 . 120
chrVIII 161660 161661 . 120
chrVIII 161712 161713 . 420
chrVIII 161741 161742 . 120
chrVIII 163154 163155 . 260
chrVIII 164808 164809 . 120
chrVIII 164812 164813 . 200
chrVIII 164820 164821 . 120
chrVIII 164827 164828 . 160
chrVIII 164832 164833 . 140
chrVIII 164836 164837 . 240
chrVIII 164837 164838 . 120
chrVIII 164838 164839 . 120
chrVIII 164842 164843 . 140
chrVIII 164849 164850 . 500
chrVIII 164853 164854 . 120
chrVIII 164859 164860 . 200
chrVIII 164898 164899 . 120
chrVIII 164905 164906 . 220
chrVIII 164909 164910 . 140
chrVIII 164914 164915 . 160
chrVIII 164918 164919 . 120
chrVIII 164919 164920 . 500
chrVIII 164936 164937 . 120
chrVIII 164947 164948 . 440
chrVIII 165049 165050 . 400
chrVIII 165074 165075 . 180
chrVIII 165094 165095 . 640
chrVIII 165104 165105 . 140
chrVIII 165112 165113 . 520
chrVIII 165115 165116 . 640
chrVIII 165222 165223 . 120
chrVIII 165242 165243 . 1120
chrVIII 165270 165271 . 220
chrVIII 165388 165389 . 220
chrVIII 165401 165402 . 140
chrVIII 165427 165428 . 400
chrVIII 165440 165441 . 120
chrVIII 165646 165647 . 180
chrVIII 165699 165700 . 140
chrVIII 165864 165865 . 160
chrVIII 165926 165927 . 160
chrVIII 165983 165984 . 140
chrVIII 166119 166120 . 180
chrVIII 166687 166688 . 120
chrVIII 166720 166721 . 180
chrVIII 166827 166828 . 120
chrVIII 166999 167000 . 160
chrVIII 167175 167176 . 200
chrVIII 167182 167183 . 180
chrVIII 167323 167324 . 360
chrVIII 167363 167364 . 120
chrVIII 167480 167481 . 180
chrVIII 167507 167508 . 980
chrVIII 167524 167525 . 260
chrVIII 167534 167535 . 160
chrVIII 167545 167546 . 640
chrVIII 167549 167550 . 740
chrVIII 167554 167555 . 220
chrVIII 167558 167559 . 360
chrVIII 167562 167563 . 920
chrVIII 167567 167568 . 120
chrVIII 167568 167569 . 120
chrVIII 167568 167569 . 200
chrVIII 167573 167574 . 320
chrVIII 167577 167578 . 140
chrVIII 167582 167583 . 140
chrVIII 167615 167616 . 120
chrVIII 167618 167619 . 120
chrVIII 167784 167785 . 160
chrVIII 167789 167790 . 360
chrVIII 167796 167797 . 120
chrVIII 167801 167802 . 180
chrVIII 167808 167809 . 400
chrVIII 167812 167813 . 1180
chrVIII 167815 167816 . 460
chrVIII 167956 167957 . 120
chrVIII 167964 167965 . 280
chrVIII 167974 167975 . 240
chrVIII 167993 167994 . 120
chrVIII 168010 168011 . 680
chrVIII 168132 168133 . 140
chrVIII 168155 168156 . 200
chrVIII 168241 168242 . 180
chrVIII 168253 168254 . 380
chrVIII 168283 168284 . 400
chrVIII 168303 168304 . 120
chrVIII 168303 168304 . 120
chrVIII 168306 168307 . 160
chrVIII 168318 168319 . 420
chrVIII 168416 168417 . 2420
chrVIII 168572 168573 . 180
chrVIII 168626 168627 . 120
chrVIII 168626 168627 . 120
chrVIII 168627 168628 . 140
chrVIII 168649 168650 . 740
chrVIII 168653 168654 . 140
chrVIII 168660 168661 . 120
chrVIII 168724 168725 . 280
chrVIII 168735 168736 . 120
chrVIII 168746 168747 . 280
chrVIII 168750 168751 . 240
chrVIII 168824 168825 . 280
chrVIII 168854 168855 . 260
chrVIII 168864 168865 . 420
chrVIII 168882 168883 . 620
chrVIII 168888 168889 . 140
chrVIII 168909 168910 . 140
chrVIII 168989 168990 . 960
chrVIII 169094 169095 . 280
chrVIII 169100 169101 . 120
chrVIII 169104 169105 . 180
chrVIII 169106 169107 . 180
chrVIII 169148 169149 . 160
chrVIII 169151 169152 . 400
chrVIII 169265 169266 . 120
chrVIII 170403 170404 . 160
chrVIII 170492 170493 . 120
chrVIII 170547 170548 . 680
chrVIII 170587 170588 . 360
chrVIII 170592 170593 . 700
chrVIII 170599 170600 . 120
chrVIII 170604 170605 . 400
chrVIII 170611 170612 . 1140
chrVIII 170619 170620 . 180
chrVIII 170650 170651 . 160
chrVIII 170660 170661 . 180
chrVIII 170667 170668 . 240
chrVIII 170674 170675 . 720
chrVIII 170677 170678 . 220
chrVIII 170677 170678 . 120
chrVIII 170678 170679 . 220
chrVIII 170680 170681 . 200
chrVIII 170686 170687 . 260
chrVIII 170688 170689 . 340
chrVIII 170697 170698 . 400
chrVIII 170703 170704 . 140
chrVIII 170871 170872 . 140
chrVIII 170901 170902 . 140
chrVIII 170911 170912 . 540
chrVIII 170993 170994 . 120
chrVIII 170999 171000 . 120
chrVIII 171015 171016 . 120
chrVIII 171125 171126 . 280
chrVIII 171131 171132 . 660
chrVIII 171182 171183 . 120
chrVIII 171207 171208 . 120
chrVIII 171278 171279 . 1320
chrVIII 171342 171343 . 200
chrVIII 171495 171496 . 180
chrVIII 171634 171635 . 240
chrVIII 171801 171802 . 260
chrVIII 171811 171812 . 340
chrVIII 171819 171820 . 160
chrVIII 171823 171824 . 1140
chrVIII 172185 172186 . 120
chrVIII 172203 172204 . 220
chrVIII 172326 172327 . 320
chrVIII 172522 172523 . 360
chrVIII 172612 172613 . 200
chrVIII 172626 172627 . 300
chrVIII 172681 172682 . 400
chrVIII 172697 172698 . 120
chrVIII 172792 172793 . 220
chrVIII 172806 172807 . 320
chrVIII 172840 172841 . 1580
chrVIII 172842 172843 . 140
chrVIII 172851 172852 . 1260
chrVIII 172858 172859 . 520
chrVIII 172861 172862 . 440
chrVIII 172865 172866 . 820
chrVIII 172871 172872 . 160
chrVIII 172873 172874 . 320
chrVIII 172876 172877 . 140
chrVIII 172877 172878 . 160
chrVIII 172879 172880 . 120
chrVIII 172884 172885 . 120
chrVIII 172892 172893 . 120
chrVIII 172896 172897 . 160
chrVIII 172908 172909 . 220
chrVIII 173015 173016 . 500
chrVIII 173040 173041 . 540
chrVIII 173044 173045 . 580
chrVIII 173049 173050 . 460
chrVIII 173058 173059 . 440
chrVIII 173061 173062 . 1320
chrVIII 173062 173063 . 640
chrVIII 173063 173064 . 240
chrVIII 173063 173064 . 120
chrVIII 173068 173069 . 320
chrVIII 173078 173079 . 160
chrVIII 173092 173093 . 120
chrVIII 173096 173097 . 120
chrVIII 173104 173105 . 260
chrVIII 173105 173106 . 180
chrVIII 173108 173109 . 600
chrVIII 173111 173112 . 120
chrVIII 173119 173120 . 220
chrVIII 173153 173154 . 300
chrVIII 173163 173164 . 160
chrVIII 173178 173179 . 240
chrVIII 173208 173209 . 120
chrVIII 173218 173219 . 200
chrVIII 173222 173223 . 400
chrVIII 173233 173234 . 120
chrVIII 173259 173260 . 140
chrVIII 173273 173274 . 120
chrVIII 173344 173345 . 360
chrVIII 173364 173365 . 180
chrVIII 173366 173367 . 640
chrVIII 173377 173378 . 240
chrVIII 173400 173401 . 360
chrVIII 173404 173405 . 160
chrVIII 173408 173409 . 180
chrVIII 173423 173424 . 320
chrVIII 173438 173439 . 120
chrVIII 173443 173444 . 120
chrVIII 173546 173547 . 380
chrVIII 173558 173559 . 140
chrVIII 173661 173662 . 460
chrVIII 173712 173713 . 120
chrVIII 173781 173782 . 720
chrVIII 173842 173843 . 140
chrVIII 173859 173860 . 1140
chrVIII 173867 173868 . 360
chrVIII 173906 173907 . 600
chrVIII 173930 173931 . 380
chrVIII 173944 173945 . 140
chrVIII 173958 173959 . 520
chrVIII 173965 173966 . 180
chrVIII 174001 174002 . 120
chrVIII 174004 174005 . 160
chrVIII 174012 174013 . 940
chrVIII 174025 174026 . 160
chrVIII 174058 174059 . 1480
chrVIII 174069 174070 . 140
chrVIII 174173 174174 . 760
chrVIII 174211 174212 . 220
chrVIII 174340 174341 . 120
chrVIII 174368 174369 . 140
chrVIII 174393 174394 . 480
chrVIII 174483 174484 . 500
chrVIII 174493 174494 . 160
chrVIII 174532 174533 . 200
chrVIII 174574 174575 . 120
chrVIII 174621 174622 . 1360
chrVIII 174628 174629 . 120
chrVIII 174652 174653 . 120
chrVIII 174655 174656 . 1560
chrVIII 174674 174675 . 680
chrVIII 174682 174683 . 1900
chrVIII 174683 174684 . 120
chrVIII 174691 174692 . 760
chrVIII 174696 174697 . 220
chrVIII 174706 174707 . 180
chrVIII 174709 174710 . 1100
chrVIII 174709 174710 . 180
chrVIII 174711 174712 . 680
chrVIII 174716 174717 . 420
chrVIII 174726 174727 . 140
chrVIII 174738 174739 . 1820
chrVIII 174749 174750 . 240
chrVIII 174782 174783 . 260
chrVIII 174791 174792 . 140
chrVIII 174794 174795 . 120
chrVIII 174828 174829 . 140
chrVIII 174832 174833 . 620
chrVIII 174843 174844 . 920
chrVIII 174880 174881 . 560
chrVIII 174888 174889 . 280
chrVIII 174891 174892 . 1520
chrVIII 174914 174915 . 120
chrVIII 174953 174954 . 300
chrVIII 174959 174960 . 520
chrVIII 174966 174967 . 960
chrVIII 175001 175002 . 120
chrVIII 175002 175003 . 320
chrVIII 175002 175003 . 900
chrVIII 175011 175012 . 120
chrVIII 175023 175024 . 120
chrVIII 175032 175033 . 140
chrVIII 175047 175048 . 800
chrVIII 175062 175063 . 240
chrVIII 175067 175068 . 1820
chrVIII 175075 175076 . 440
chrVIII 175087 175088 . 180
chrVIII 175090 175091 . 1400
chrVIII 175091 175092 . 120
chrVIII 175102 175103 . 140
chrVIII 175105 175106 . 180
chrVIII 175111 175112 . 320
chrVIII 175114 175115 . 720
chrVIII 175121 175122 . 2060
chrVIII 175132 175133 . 260
chrVIII 175135 175136 . 640
chrVIII 175136 175137 . 140
chrVIII 175137 175138 . 120
chrVIII 175141 175142 . 440
chrVIII 175154 175155 . 380
chrVIII 175154 175155 . 580
chrVIII 175165 175166 . 140
chrVIII 175172 175173 . 120
chrVIII 175253 175254 . 380
chrVIII 175261 175262 . 1700
chrVIII 175268 175269 . 180
chrVIII 175274 175275 . 420
chrVIII 175291 175292 . 120
chrVIII 175304 175305 . 180
chrVIII 175310 175311 . 120
chrVIII 175355 175356 . 520
chrVIII 175358 175359 . 260
chrVIII 175376 175377 . 320
chrVIII 175398 175399 . 180
chrVIII 175402 175403 . 120
chrVIII 175411 175412 . 180
chrVIII 175416 175417 . 140
chrVIII 175419 175420 . 900
chrVIII 175420 175421 . 120
chrVIII 175427 175428 . 1580
chrVIII 175432 175433 . 440
chrVIII 175435 175436 . 360
chrVIII 175442 175443 . 320
chrVIII 175446 175447 . 120
chrVIII 175456 175457 . 600
chrVIII 175462 175463 . 120
chrVIII 175465 175466 . 580
chrVIII 175470 175471 . 420
chrVIII 175488 175489 . 200
chrVIII 175541 175542 . 680
chrVIII 175551 175552 . 120
chrVIII 175751 175752 . 220
chrVIII 175754 175755 . 320
chrVIII 175757 175758 . 1140
chrVIII 175763 175764 . 1480
chrVIII 175765 175766 . 420
chrVIII 175777 175778 . 300
chrVIII 175781 175782 . 600
chrVIII 175795 175796 . 1060
chrVIII 175795 175796 . 140
chrVIII 175799 175800 . 140
chrVIII 175803 175804 . 2960
chrVIII 175811 175812 . 300
chrVIII 175815 175816 . 120
chrVIII 175819 175820 . 380
chrVIII 175833 175834 . 260
chrVIII 175847 175848 . 400
chrVIII 175853 175854 . 440
chrVIII 175857 175858 . 660
chrVIII 175879 175880 . 160
chrVIII 175888 175889 . 120
chrVIII 175902 175903 . 380
chrVIII 175910 175911 . 480
chrVIII 175928 175929 . 540
chrVIII 176012 176013 . 120
chrVIII 176025 176026 . 760
chrVIII 176036 176037 . 160
chrVIII 176057 176058 . 160
chrVIII 176089 176090 . 620
chrVIII 176158 176159 . 460
chrVIII 176192 176193 . 200
chrVIII 176201 176202 . 140
chrVIII 176215 176216 . 700
chrVIII 176227 176228 . 160
chrVIII 176244 176245 . 620
chrVIII 176325 176326 . 140
chrVIII 176365 176366 . 1140
chrVIII 176381 176382 . 1940
chrVIII 176397 176398 . 320
chrVIII 176431 176432 . 260
chrVIII 176472 176473 . 140
chrVIII 176487 176488 . 200
chrVIII 176559 176560 . 420
chrVIII 176629 176630 . 460
chrVIII 176653 176654 . 500
chrVIII 176672 176673 . 200
chrVIII 176714 176715 . 200
chrVIII 176778 176779 . 300
chrVIII 176807 176808 . 340
chrVIII 176837 176838 . 160
chrVIII 176878 176879 . 280
chrVIII 176879 176880 . 120
chrVIII 176880 176881 . 380
chrVIII 176887 176888 . 120
chrVIII 176891 176892 . 120
chrVIII 176899 176900 . 380
chrVIII 176904 176905 . 120
chrVIII 176918 176919 . 240
chrVIII 176920 176921 . 120
chrVIII 176928 176929 . 160
chrVIII 176989 176990 . 120
chrVIII 177020 177021 . 260
chrVIII 177023 177024 . 120
chrVIII 177026 177027 . 180
chrVIII 177027 177028 . 160
chrVIII 177037 177038 . 140
chrVIII 177037 177038 . 120
chrVIII 177039 177040 . 120
chrVIII 177045 177046 . 120
chrVIII 177047 177048 . 160
chrVIII 177058 177059 . 160
chrVIII 177067 177068 . 160
chrVIII 177070 177071 . 180
chrVIII 177070 177071 . 120
chrVIII 177100 177101 . 200
chrVIII 177170 177171 . 120
chrVIII 177182 177183 . 120
chrVIII 177219 177220 . 120
chrVIII 177242 177243 . 640
chrVIII 177283 177284 . 360
chrVIII 177330 177331 . 120
chrVIII 177391 177392 . 380
chrVIII 177406 177407 . 500
chrVIII 177470 177471 . 820
chrVIII 177691 177692 . 220
chrVIII 177716 177717 . 140
chrVIII 177719 177720 . 120
chrVIII 177769 177770 . 440
chrVIII 177875 177876 . 260
chrVIII 178073 178074 . 240
chrVIII 178076 178077 . 1080
chrVIII 178077 178078 . 120
chrVIII 178081 178082 . 2300
chrVIII 178091 178092 . 120
chrVIII 178093 178094 . 1200
chrVIII 178105 178106 . 800
chrVIII 178140 178141 . 220
chrVIII 178161 178162 . 120
chrVIII 178163 178164 . 120
chrVIII 178300 178301 . 200
chrVIII 178315 178316 . 260
chrVIII 178319 178320 . 400
chrVIII 178340 178341 . 120
chrVIII 178405 178406 . 180
chrVIII 178463 178464 . 660
chrVIII 178468 178469 . 720
chrVIII 178613 178614 . 180
chrVIII 178630 178631 . 120
chrVIII 178811 178812 . 320
chrVIII 178855 178856 . 560
chrVIII 178925 178926 . 1720
chrVIII 179084 179085 . 700
chrVIII 179207 179208 . 160
chrVIII 179419 179420 . 240
chrVIII 179565 179566 . 300
chrVIII 179591 179592 . 140
chrVIII 179596 179597 . 500
chrVIII 179606 179607 . 140
chrVIII 179626 179627 . 180
chrVIII 179627 179628 . 140
chrVIII 179628 179629 . 460
chrVIII 179644 179645 . 180
chrVIII 179740 179741 . 220
chrVIII 179752 179753 . 160
chrVIII 179931 179932 . 180
chrVIII 179944 179945 . 120
chrVIII 179946 179947 . 400
chrVIII 179951 179952 . 160
chrVIII 179969 179970 . 180
chrVIII 180100 180101 . 240
chrVIII 180105 180106 . 120
chrVIII 180123 180124 . 400
chrVIII 180123 180124 . 140
chrVIII 180134 180135 . 140
chrVIII 180138 180139 . 200
chrVIII 180140 180141 . 240
chrVIII 180146 180147 . 960
chrVIII 180149 180150 . 140
chrVIII 180150 180151 . 200
chrVIII 180168 180169 . 500
chrVIII 180186 180187 . 320
chrVIII 180191 180192 . 380
chrVIII 180198 180199 . 1780
chrVIII 180205 180206 . 240
chrVIII 180206 180207 . 260
chrVIII 180206 180207 . 120
chrVIII 180232 180233 . 160
chrVIII 180241 180242 . 120
chrVIII 181602 181603 . 120
chrVIII 181622 181623 . 180
chrVIII 181736 181737 . 360
chrVIII 181739 181740 . 220
chrVIII 181747 181748 . 180
chrVIII 181751 181752 . 600
chrVIII 181756 181757 . 1080
chrVIII 181764 181765 . 180
chrVIII 181769 181770 . 660
chrVIII 181772 181773 . 960
chrVIII 181776 181777 . 140
chrVIII 181777 181778 . 1200
chrVIII 181779 181780 . 220
chrVIII 181779 181780 . 180
chrVIII 181783 181784 . 120
chrVIII 181784 181785 . 540
chrVIII 181790 181791 . 280
chrVIII 181791 181792 . 200
chrVIII 181795 181796 . 240
chrVIII 181796 181797 . 580
chrVIII 181801 181802 . 1520
chrVIII 181807 181808 . 500
chrVIII 181818 181819 . 220
chrVIII 181821 181822 . 240
chrVIII 181835 181836 . 420
chrVIII 181838 181839 . 740
chrVIII 181842 181843 . 120
chrVIII 181843 181844 . 140
chrVIII 181845 181846 . 500
chrVIII 181849 181850 . 960
chrVIII 181851 181852 . 160
chrVIII 181854 181855 . 200
chrVIII 181862 181863 . 120
chrVIII 181868 181869 . 2700
chrVIII 181872 181873 . 180
chrVIII 181876 181877 . 180
chrVIII 181877 181878 . 220
chrVIII 181880 181881 . 640
chrVIII 181881 181882 . 1040
chrVIII 181882 181883 . 520
chrVIII 181893 181894 . 480
chrVIII 181899 181900 . 140
chrVIII 182004 182005 . 140
chrVIII 182024 182025 . 180
chrVIII 182028 182029 . 240
chrVIII 182039 182040 . 280
chrVIII 182043 182044 . 180
chrVIII 182059 182060 . 320
chrVIII 182068 182069 . 120
chrVIII 182172 182173 . 200
chrVIII 182198 182199 . 840
chrVIII 182227 182228 . 480
chrVIII 182242 182243 . 680
chrVIII 182256 182257 . 380
chrVIII 182532 182533 . 340
chrVIII 182538 182539 . 700
chrVIII 182675 182676 . 140
chrVIII 182710 182711 . 120
chrVIII 182720 182721 . 340
chrVIII 182916 182917 . 320
chrVIII 183012 183013 . 400
chrVIII 183132 183133 . 240
chrVIII 183186 183187 . 140
chrVIII 183294 183295 . 160
chrVIII 183431 183432 . 380
chrVIII 183486 183487 . 180
chrVIII 183529 183530 . 240
chrVIII 183591 183592 . 540
chrVIII 183592 183593 . 300
chrVIII 183593 183594 . 120
chrVIII 183596 183597 . 120
chrVIII 183668 183669 . 580
chrVIII 183731 183732 . 560
chrVIII 183734 183735 . 420
chrVIII 183734 183735 . 180
chrVIII 183737 183738 . 260
chrVIII 183741 183742 . 140
chrVIII 183752 183753 . 200
chrVIII 183758 183759 . 140
chrVIII 183760 183761 . 160
chrVIII 183784 183785 . 160
chrVIII 183918 183919 . 120
chrVIII 183932 183933 . 1020
chrVIII 183940 183941 . 3480
chrVIII 183942 183943 . 120
chrVIII 183946 183947 . 160
chrVIII 183950 183951 . 180
chrVIII 183952 183953 . 300
chrVIII 183954 183955 . 140
chrVIII 183959 183960 . 1040
chrVIII 183965 183966 . 120
chrVIII 183969 183970 . 320
chrVIII 183973 183974 . 500
chrVIII 183976 183977 . 120
chrVIII 183981 183982 . 200
chrVIII 183984 183985 . 160
chrVIII 183993 183994 . 120
chrVIII 184000 184001 . 560
chrVIII 184006 184007 . 180
chrVIII 184011 184012 . 440
chrVIII 184027 184028 . 140
chrVIII 184074 184075 . 120
chrVIII 184173 184174 . 140
chrVIII 184194 184195 . 200
chrVIII 184376 184377 . 120
chrVIII 184451 184452 . 280
chrVIII 184514 184515 . 140
chrVIII 184551 184552 . 180
chrVIII 184655 184656 . 400
chrVIII 184699 184700 . 400
chrVIII 184712 184713 . 140
chrVIII 184858 184859 . 120
chrVIII 184859 184860 . 1620
chrVIII 184897 184898 . 160
chrVIII 184947 184948 . 180
chrVIII 184976 184977 . 920
chrVIII 184993 184994 . 140
chrVIII 185006 185007 . 1360
chrVIII 185103 185104 . 140
chrVIII 185124 185125 . 180
chrVIII 185136 185137 . 440
chrVIII 185201 185202 . 1300
chrVIII 185216 185217 . 240
chrVIII 185232 185233 . 700
chrVIII 185262 185263 . 120
chrVIII 185266 185267 . 360
chrVIII 185276 185277 . 180
chrVIII 185396 185397 . 180
chrVIII 185553 185554 . 320
chrVIII 185553 185554 . 460
chrVIII 185559 185560 . 380
chrVIII 185561 185562 . 620
chrVIII 185722 185723 . 300
chrVIII 185760 185761 . 460
chrVIII 185798 185799 . 640
chrVIII 185976 185977 . 1800
chrVIII 186017 186018 . 940
chrVIII 186161 186162 . 200
chrVIII 186194 186195 . 280
chrVIII 186197 186198 . 180
chrVIII 186460 186461 . 380
chrVIII 186497 186498 . 140
chrVIII 186789 186790 . 480
chrVIII 186802 186803 . 580
chrVIII 186881 186882 . 300
chrVIII 186959 186960 . 120
chrVIII 186967 186968 . 120
chrVIII 186975 186976 . 140
chrVIII 186998 186999 . 140
chrVIII 187002 187003 . 140
chrVIII 187011 187012 . 140
chrVIII 187016 187017 . 120
chrVIII 187022 187023 . 180
chrVIII 187056 187057 . 120
chrVIII 187061 187062 . 160
chrVIII 187183 187184 . 220
chrVIII 187198 187199 . 440
chrVIII 187708 187709 . 140
chrVIII 187733 187734 . 440
chrVIII 187743 187744 . 900
chrVIII 187745 187746 . 320
chrVIII 187749 187750 . 620
chrVIII 187750 187751 . 120
chrVIII 187750 187751 . 200
chrVIII 187756 187757 . 480
chrVIII 187762 187763 . 200
chrVIII 187762 187763 . 120
chrVIII 187763 187764 . 120
chrVIII 187764 187765 . 200
chrVIII 187765 187766 . 120
chrVIII 187765 187766 . 120
chrVIII 187769 187770 . 140
chrVIII 187777 187778 . 240
chrVIII 187782 187783 . 500
chrVIII 187791 187792 . 260
chrVIII 187828 187829 . 320
chrVIII 187831 187832 . 240
chrVIII 187840 187841 . 120
chrVIII 187842 187843 . 120
chrVIII 187844 187845 . 160
chrVIII 187846 187847 . 220
chrVIII 187847 187848 . 160
chrVIII 187848 187849 . 280
chrVIII 187848 187849 . 120
chrVIII 187850 187851 . 340
chrVIII 187855 187856 . 120
chrVIII 187856 187857 . 260
chrVIII 187860 187861 . 800
chrVIII 187871 187872 . 140
chrVIII 187878 187879 . 240
chrVIII 187886 187887 . 420
chrVIII 188212 188213 . 120
chrVIII 188220 188221 . 360
chrVIII 188903 188904 . 260
chrVIII 188980 188981 . 140
chrVIII 189041 189042 . 160
chrVIII 189054 189055 . 120
chrVIII 189061 189062 . 160
chrVIII 189067 189068 . 160
chrVIII 189068 189069 . 340
chrVIII 189075 189076 . 720
chrVIII 189081 189082 . 120
chrVIII 189136 189137 . 120
chrVIII 189141 189142 . 180
chrVIII 189263 189264 . 120
chrVIII 189400 189401 . 120
chrVIII 189507 189508 . 120
chrVIII 189511 189512 . 220
chrVIII 189525 189526 . 280
chrVIII 189534 189535 . 120
chrVIII 189551 189552 . 180
chrVIII 189619 189620 . 220
chrVIII 189727 189728 . 180
chrVIII 189876 189877 . 320
chrVIII 189881 189882 . 240
chrVIII 189890 189891 . 380
chrVIII 189893 189894 . 140
chrVIII 189896 189897 . 480
chrVIII 189898 189899 . 620
chrVIII 189916 189917 . 480
chrVIII 189921 189922 . 160
chrVIII 189933 189934 . 340
chrVIII 189938 189939 . 340
chrVIII 189946 189947 . 120
chrVIII 189947 189948 . 220
chrVIII 189947 189948 . 420
chrVIII 189954 189955 . 160
chrVIII 189958 189959 . 480
chrVIII 189960 189961 . 1380
chrVIII 189962 189963 . 360
chrVIII 189966 189967 . 440
chrVIII 189969 189970 . 120
chrVIII 189970 189971 . 720
chrVIII 189977 189978 . 220
chrVIII 189984 189985 . 300
chrVIII 189992 189993 . 120
chrVIII 190021 190022 . 200
chrVIII 190031 190032 . 280
chrVIII 190084 190085 . 280
chrVIII 190098 190099 . 340
chrVIII 190108 190109 . 260
chrVIII 190135 190136 . 2560
chrVIII 190144 190145 . 600
chrVIII 190148 190149 . 740
chrVIII 190150 190151 . 120
chrVIII 190154 190155 . 5340
chrVIII 190168 190169 . 240
chrVIII 190169 190170 . 180
chrVIII 190173 190174 . 380
chrVIII 190176 190177 . 400
chrVIII 190185 190186 . 300
chrVIII 190189 190190 . 3260
chrVIII 190194 190195 . 140
chrVIII 190195 190196 . 120
chrVIII 190199 190200 . 240
chrVIII 190208 190209 . 780
chrVIII 190225 190226 . 140
chrVIII 190226 190227 . 360
chrVIII 190230 190231 . 340
chrVIII 190235 190236 . 120
chrVIII 190246 190247 . 160
chrVIII 190253 190254 . 120
chrVIII 190266 190267 . 120
chrVIII 190279 190280 . 120
chrVIII 190303 190304 . 120
chrVIII 190330 190331 . 480
chrVIII 190333 190334 . 180
chrVIII 190336 190337 . 2600
chrVIII 190351 190352 . 240
chrVIII 190354 190355 . 140
chrVIII 190388 190389 . 820
chrVIII 190396 190397 . 140
chrVIII 190400 190401 . 2260
chrVIII 190406 190407 . 160
chrVIII 190412 190413 . 780
chrVIII 190416 190417 . 200
chrVIII 190429 190430 . 1040
chrVIII 190435 190436 . 180
chrVIII 190451 190452 . 240
chrVIII 190459 190460 . 140
chrVIII 190460 190461 . 860
chrVIII 190465 190466 . 120
chrVIII 190488 190489 . 740
chrVIII 191085 191086 . 160
chrVIII 191778 191779 . 200
chrVIII 191950 191951 . 120
chrVIII 192495 192496 . 140
chrVIII 192607 192608 . 120
chrVIII 192636 192637 . 420
chrVIII 192653 192654 . 120
chrVIII 192657 192658 . 180
chrVIII 192664 192665 . 200
chrVIII 192683 192684 . 120
chrVIII 192695 192696 . 1300
chrVIII 192725 192726 . 140
chrVIII 192773 192774 . 180
chrVIII 192796 192797 . 120
chrVIII 192815 192816 . 240
chrVIII 192823 192824 . 180
chrVIII 192835 192836 . 1300
chrVIII 192856 192857 . 400
chrVIII 192856 192857 . 280
chrVIII 192858 192859 . 120
chrVIII 192858 192859 . 160
chrVIII 192882 192883 . 120
chrVIII 192887 192888 . 420
chrVIII 192901 192902 . 160
chrVIII 192924 192925 . 180
chrVIII 193009 193010 . 120
chrVIII 193025 193026 . 1300
chrVIII 193031 193032 . 120
chrVIII 193144 193145 . 260
chrVIII 193193 193194 . 260
chrVIII 193212 193213 . 520
chrVIII 193345 193346 . 380
chrVIII 193487 193488 . 300
chrVIII 193498 193499 . 120
chrVIII 193547 193548 . 520
chrVIII 193610 193611 . 140
chrVIII 193651 193652 . 640
chrVIII 193652 193653 . 180
chrVIII 193653 193654 . 120
chrVIII 193660 193661 . 480
chrVIII 193681 193682 . 180
chrVIII 193684 193685 . 300
chrVIII 193690 193691 . 820
chrVIII 193695 193696 . 160
chrVIII 193699 193700 . 140
chrVIII 193724 193725 . 560
chrVIII 193726 193727 . 1100
chrVIII 193726 193727 . 160
chrVIII 193727 193728 . 140
chrVIII 193737 193738 . 280
chrVIII 193738 193739 . 340
chrVIII 193758 193759 . 160
chrVIII 193761 193762 . 260
chrVIII 193775 193776 . 140
chrVIII 193778 193779 . 140
chrVIII 193789 193790 . 580
chrVIII 193801 193802 . 360
chrVIII 193815 193816 . 140
chrVIII 193833 193834 . 780
chrVIII 193904 193905 . 120
chrVIII 193941 193942 . 540
chrVIII 193978 193979 . 720
chrVIII 193988 193989 . 140
chrVIII 193996 193997 . 220
chrVIII 194089 194090 . 200
chrVIII 194143 194144 . 260
chrVIII 194177 194178 . 140
chrVIII 194193 194194 . 160
chrVIII 194204 194205 . 140
chrVIII 194225 194226 . 400
chrVIII 194251 194252 . 580
chrVIII 194259 194260 . 1080
chrVIII 194422 194423 . 480
chrVIII 194437 194438 . 120
chrVIII 194475 194476 . 120
chrVIII 194563 194564 . 620
chrVIII 194602 194603 . 120
chrVIII 194617 194618 . 640
chrVIII 194750 194751 . 320
chrVIII 194752 194753 . 220
chrVIII 194773 194774 . 800
chrVIII 194817 194818 . 140
chrVIII 194855 194856 . 140
chrVIII 194876 194877 . 400
chrVIII 194913 194914 . 120
chrVIII 194959 194960 . 120
chrVIII 194972 194973 . 400
chrVIII 195010 195011 . 120
chrVIII 195054 195055 . 140
chrVIII 195077 195078 . 220
chrVIII 195082 195083 . 1680
chrVIII 195105 195106 . 240
chrVIII 195112 195113 . 120
chrVIII 195144 195145 . 380
chrVIII 195153 195154 . 280
chrVIII 195295 195296 . 120
chrVIII 195297 195298 . 120
chrVIII 195302 195303 . 160
chrVIII 195305 195306 . 120
chrVIII 195313 195314 . 260
chrVIII 195325 195326 . 320
chrVIII 195328 195329 . 140
chrVIII 195348 195349 . 140
chrVIII 195360 195361 . 120
chrVIII 195363 195364 . 120
chrVIII 195375 195376 . 180
chrVIII 195398 195399 . 120
chrVIII 195602 195603 . 180
chrVIII 195707 195708 . 260
chrVIII 195754 195755 . 280
chrVIII 195867 195868 . 280
chrVIII 195888 195889 . 440
chrVIII 196080 196081 . 340
chrVIII 196173 196174 . 400
chrVIII 196506 196507 . 180
chrVIII 196636 196637 . 260
chrVIII 196674 196675 . 420
chrVIII 196684 196685 . 460
chrVIII 196746 196747 . 680
chrVIII 196867 196868 . 300
chrVIII 196976 196977 . 920
chrVIII 196982 196983 . 1160
chrVIII 197006 197007 . 640
chrVIII 197007 197008 . 560
chrVIII 197026 197027 . 740
chrVIII 197307 197308 . 1280
chrVIII 197438 197439 . 260
chrVIII 197551 197552 . 240
chrVIII 197596 197597 . 1240
chrVIII 197625 197626 . 440
chrVIII 197730 197731 . 460
chrVIII 197754 197755 . 680
chrVIII 197777 197778 . 180
chrVIII 197845 197846 . 1180
chrVIII 197925 197926 . 300
chrVIII 197927 197928 . 180
chrVIII 198065 198066 . 120
chrVIII 198088 198089 . 460
chrVIII 198106 198107 . 140
chrVIII 198111 198112 . 220
chrVIII 198119 198120 . 900
chrVIII 198209 198210 . 320
chrVIII 198252 198253 . 140
chrVIII 198276 198277 . 120
chrVIII 198296 198297 . 120
chrVIII 198312 198313 . 140
chrVIII 198385 198386 . 140
chrVIII 198430 198431 . 200
chrVIII 198435 198436 . 1380
chrVIII 198439 198440 . 660
chrVIII 198442 198443 . 300
chrVIII 198443 198444 . 140
chrVIII 198444 198445 . 120
chrVIII 198445 198446 . 2580
chrVIII 198446 198447 . 140
chrVIII 198446 198447 . 140
chrVIII 198455 198456 . 1580
chrVIII 198467 198468 . 1260
chrVIII 198488 198489 . 260
chrVIII 198498 198499 . 300
chrVIII 198502 198503 . 460
chrVIII 198506 198507 . 440
chrVIII 198510 198511 . 200
chrVIII 198515 198516 . 180
chrVIII 198519 198520 . 280
chrVIII 198530 198531 . 540
chrVIII 198536 198537 . 120
chrVIII 198540 198541 . 320
chrVIII 198543 198544 . 400
chrVIII 198544 198545 . 220
chrVIII 198551 198552 . 200
chrVIII 198552 198553 . 280
chrVIII 198552 198553 . 240
chrVIII 198553 198554 . 120
chrVIII 198555 198556 . 160
chrVIII 198559 198560 . 260
chrVIII 198561 198562 . 760
chrVIII 198570 198571 . 220
chrVIII 198574 198575 . 120
chrVIII 198708 198709 . 360
chrVIII 198719 198720 . 160
chrVIII 198721 198722 . 260
chrVIII 198724 198725 . 120
chrVIII 198756 198757 . 620
chrVIII 198910 198911 . 120
chrVIII 199028 199029 . 360
chrVIII 199035 199036 . 300
chrVIII 199155 199156 . 340
chrVIII 199168 199169 . 740
chrVIII 199192 199193 . 120
chrVIII 199201 199202 . 300
chrVIII 199286 199287 . 200
chrVIII 199364 199365 . 220
chrVIII 199389 199390 . 640
chrVIII 199393 199394 . 120
chrVIII 199419 199420 . 480
chrVIII 199646 199647 . 140
chrVIII 199659 199660 . 200
chrVIII 199700 199701 . 320
chrVIII 199832 199833 . 220
chrVIII 199954 199955 . 220
chrVIII 199991 199992 . 280
chrVIII 200006 200007 . 1800
chrVIII 200210 200211 . 380
chrVIII 200256 200257 . 200
chrVIII 200261 200262 . 560
chrVIII 200556 200557 . 280
chrVIII 200820 200821 . 620
chrVIII 200900 200901 . 240
chrVIII 200904 200905 . 180
chrVIII 200909 200910 . 400
chrVIII 200935 200936 . 180
chrVIII 201172 201173 . 260
chrVIII 201249 201250 . 320
chrVIII 201261 201262 . 140
chrVIII 201266 201267 . 680
chrVIII 201386 201387 . 240
chrVIII 201407 201408 . 160
chrVIII 201412 201413 . 960
chrVIII 201415 201416 . 300
chrVIII 201420 201421 . 280
chrVIII 201423 201424 . 160
chrVIII 201431 201432 . 700
chrVIII 201488 201489 . 940
chrVIII 201491 201492 . 160
chrVIII 201498 201499 . 5280
chrVIII 201514 201515 . 220
chrVIII 201515 201516 . 120
chrVIII 201516 201517 . 120
chrVIII 201560 201561 . 200
chrVIII 201572 201573 . 440
chrVIII 201586 201587 . 500
chrVIII 201601 201602 . 120
chrVIII 201616 201617 . 140
chrVIII 201621 201622 . 120
chrVIII 201621 201622 . 160
chrVIII 201629 201630 . 540
chrVIII 201636 201637 . 380
chrVIII 201658 201659 . 1040
chrVIII 201668 201669 . 660
chrVIII 201786 201787 . 140
chrVIII 201806 201807 . 120
chrVIII 201820 201821 . 580
chrVIII 201826 201827 . 140
chrVIII 201981 201982 . 120
chrVIII 202003 202004 . 340
chrVIII 202135 202136 . 680
chrVIII 202145 202146 . 280
chrVIII 202274 202275 . 140
chrVIII 202328 202329 . 1080
chrVIII 202369 202370 . 1160
chrVIII 202409 202410 . 120
chrVIII 202537 202538 . 160
chrVIII 202641 202642 . 140
chrVIII 202726 202727 . 280
chrVIII 202837 202838 . 300
chrVIII 202869 202870 . 260
chrVIII 202979 202980 . 920
chrVIII 203064 203065 . 620
chrVIII 203102 203103 . 120
chrVIII 203194 203195 . 180
chrVIII 203201 203202 . 680
chrVIII 203333 203334 . 480
chrVIII 203336 203337 . 120
chrVIII 203345 203346 . 260
chrVIII 203444 203445 . 600
chrVIII 203604 203605 . 120
chrVIII 203607 203608 . 120
chrVIII 203647 203648 . 1120
chrVIII 203692 203693 . 140
chrVIII 203726 203727 . 240
chrVIII 203812 203813 . 120
chrVIII 203834 203835 . 1240
chrVIII 203903 203904 . 140
chrVIII 203941 203942 . 520
chrVIII 203997 203998 . 180
chrVIII 204136 204137 . 300
chrVIII 204140 204141 . 440
chrVIII 204280 204281 . 200
chrVIII 204292 204293 . 320
chrVIII 204296 204297 . 320
chrVIII 204298 204299 . 440
chrVIII 204307 204308 . 180
chrVIII 204314 204315 . 780
chrVIII 204321 204322 . 180
chrVIII 204321 204322 . 140
chrVIII 204326 204327 . 180
chrVIII 204332 204333 . 660
chrVIII 204338 204339 . 9960
chrVIII 204371 204372 . 120
chrVIII 204381 204382 . 240
chrVIII 204384 204385 . 400
chrVIII 204402 204403 . 600
chrVIII 204404 204405 . 340
chrVIII 204404 204405 . 120
chrVIII 204406 204407 . 320
chrVIII 204411 204412 . 780
chrVIII 204412 204413 . 1140
chrVIII 204414 204415 . 120
chrVIII 204419 204420 . 120
chrVIII 204423 204424 . 1400
chrVIII 204434 204435 . 1360
chrVIII 204448 204449 . 220
chrVIII 204454 204455 . 1100
chrVIII 204457 204458 . 140
chrVIII 204468 204469 . 140
chrVIII 204583 204584 . 160
chrVIII 204602 204603 . 220
chrVIII 204604 204605 . 360
chrVIII 204604 204605 . 140
chrVIII 204607 204608 . 180
chrVIII 204610 204611 . 220
chrVIII 204631 204632 . 160
chrVIII 204637 204638 . 200
chrVIII 204767 204768 . 600
chrVIII 204783 204784 . 200
chrVIII 204784 204785 . 2880
chrVIII 204798 204799 . 140
chrVIII 204864 204865 . 900
chrVIII 204914 204915 . 960
chrVIII 204938 204939 . 420
chrVIII 204967 204968 . 480
chrVIII 205102 205103 . 120
chrVIII 205118 205119 . 140
chrVIII 205160 205161 . 820
chrVIII 205170 205171 . 1120
chrVIII 205175 205176 . 260
chrVIII 205181 205182 . 660
chrVIII 205204 205205 . 620
chrVIII 205261 205262 . 480
chrVIII 205370 205371 . 460
chrVIII 205383 205384 . 120
chrVIII 205454 205455 . 280
chrVIII 205473 205474 . 420
chrVIII 205511 205512 . 400
chrVIII 205530 205531 . 440
chrVIII 205803 205804 . 120
chrVIII 205814 205815 . 660
chrVIII 205977 205978 . 240
chrVIII 205978 205979 . 180
chrVIII 205983 205984 . 400
chrVIII 205987 205988 . 200
chrVIII 206011 206012 . 140
chrVIII 206025 206026 . 480
chrVIII 206134 206135 . 120
chrVIII 206160 206161 . 500
chrVIII 206172 206173 . 780
chrVIII 206176 206177 . 960
chrVIII 206184 206185 . 580
chrVIII 206218 206219 . 300
chrVIII 206225 206226 . 300
chrVIII 206230 206231 . 120
chrVIII 206244 206245 . 420
chrVIII 206249 206250 . 960
chrVIII 206272 206273 . 120
chrVIII 206299 206300 . 300
chrVIII 206339 206340 . 140
chrVIII 206344 206345 . 140
chrVIII 206362 206363 . 120
chrVIII 206392 206393 . 360
chrVIII 206394 206395 . 120
chrVIII 206461 206462 . 240
chrVIII 206464 206465 . 420
chrVIII 206466 206467 . 260
chrVIII 206476 206477 . 400
chrVIII 206515 206516 . 320
chrVIII 206559 206560 . 360
chrVIII 206578 206579 . 340
chrVIII 206591 206592 . 180
chrVIII 206660 206661 . 460
chrVIII 206818 206819 . 120
chrVIII 206850 206851 . 180
chrVIII 206885 206886 . 180
chrVIII 207148 207149 . 220
chrVIII 207162 207163 . 420
chrVIII 207166 207167 . 820
chrVIII 207166 207167 . 1120
chrVIII 207173 207174 . 220
chrVIII 207246 207247 . 760
chrVIII 207286 207287 . 140
chrVIII 207310 207311 . 140
chrVIII 207312 207313 . 160
chrVIII 207313 207314 . 140
chrVIII 207319 207320 . 120
chrVIII 207322 207323 . 580
chrVIII 207325 207326 . 240
chrVIII 207330 207331 . 280
chrVIII 207331 207332 . 120
chrVIII 207333 207334 . 140
chrVIII 207339 207340 . 120
chrVIII 207342 207343 . 180
chrVIII 207346 207347 . 180
chrVIII 207352 207353 . 360
chrVIII 207364 207365 . 120
chrVIII 207373 207374 . 180
chrVIII 207380 207381 . 200
chrVIII 207381 207382 . 320
chrVIII 207382 207383 . 120
chrVIII 207390 207391 . 200
chrVIII 207391 207392 . 380
chrVIII 207396 207397 . 200
chrVIII 207403 207404 . 120
chrVIII 207404 207405 . 160
chrVIII 207407 207408 . 140
chrVIII 207411 207412 . 120
chrVIII 207414 207415 . 340
chrVIII 207422 207423 . 160
chrVIII 207432 207433 . 140
chrVIII 207438 207439 . 260
chrVIII 207447 207448 . 180
chrVIII 207449 207450 . 200
chrVIII 207525 207526 . 500
chrVIII 207592 207593 . 1060
chrVIII 207597 207598 . 160
chrVIII 207603 207604 . 2080
chrVIII 207809 207810 . 1720
chrVIII 207962 207963 . 580
chrVIII 208269 208270 . 220
chrVIII 208314 208315 . 300
chrVIII 208586 208587 . 140
chrVIII 208601 208602 . 120
chrVIII 208664 208665 . 760
chrVIII 208805 208806 . 200
chrVIII 208826 208827 . 460
chrVIII 208991 208992 . 120
chrVIII 209014 209015 . 260
chrVIII 209024 209025 . 300
chrVIII 209049 209050 . 140
chrVIII 209065 209066 . 360
chrVIII 209096 209097 . 3060
chrVIII 209104 209105 . 120
chrVIII 209166 209167 . 220
chrVIII 209270 209271 . 140
chrVIII 209322 209323 . 380
chrVIII 209333 209334 . 260
chrVIII 209335 209336 . 160
chrVIII 209351 209352 . 280
chrVIII 209355 209356 . 400
chrVIII 209366 209367 . 200
chrVIII 209384 209385 . 320
chrVIII 209384 209385 . 360
chrVIII 209387 209388 . 160
chrVIII 209388 209389 . 120
chrVIII 209389 209390 . 980
chrVIII 209392 209393 . 200
chrVIII 209396 209397 . 740
chrVIII 209436 209437 . 160
chrVIII 209443 209444 . 480
chrVIII 209468 209469 . 140
chrVIII 209469 209470 . 140
chrVIII 209478 209479 . 180
chrVIII 209484 209485 . 300
chrVIII 209484 209485 . 380
chrVIII 209487 209488 . 140
chrVIII 209494 209495 . 300
chrVIII 209495 209496 . 160
chrVIII 209508 209509 . 140
chrVIII 209513 209514 . 140
chrVIII 209518 209519 . 160
chrVIII 209530 209531 . 280
chrVIII 209551 209552 . 120
chrVIII 209639 209640 . 200
chrVIII 209688 209689 . 120
chrVIII 209707 209708 . 200
chrVIII 209995 209996 . 680
chrVIII 210294 210295 . 580
chrVIII 210300 210301 . 160
chrVIII 210312 210313 . 300
chrVIII 210347 210348 . 720
chrVIII 210482 210483 . 220
chrVIII 210490 210491 . 180
chrVIII 210496 210497 . 180
chrVIII 210599 210600 . 140
chrVIII 210629 210630 . 120
chrVIII 210633 210634 . 140
chrVIII 210641 210642 . 160
chrVIII 210649 210650 . 180
chrVIII 210650 210651 . 120
chrVIII 210702 210703 . 120
chrVIII 210727 210728 . 280
chrVIII 210748 210749 . 120
chrVIII 210757 210758 . 240
chrVIII 210768 210769 . 120
chrVIII 210781 210782 . 120
chrVIII 212165 212166 . 140
chrVIII 212213 212214 . 200
chrVIII 212231 212232 . 140
chrVIII 212316 212317 . 120
chrVIII 212331 212332 . 120
chrVIII 212341 212342 . 120
chrVIII 214182 214183 . 120
chrVIII 214250 214251 . 140
chrVIII 214281 214282 . 360
chrVIII 214298 214299 . 7520
chrVIII 214327 214328 . 1460
chrVIII 214337 214338 . 460
chrVIII 216266 216267 . 280
chrVIII 216387 216388 . 260
chrVIII 216509 216510 . 400
chrVIII 216559 216560 . 120
chrVIII 216654 216655 . 320
chrVIII 216823 216824 . 500
chrVIII 216986 216987 . 380
chrVIII 217272 217273 . 160
chrVIII 217298 217299 . 360
chrVIII 217439 217440 . 320
chrVIII 217449 217450 . 120
chrVIII 217479 217480 . 140
chrVIII 217480 217481 . 320
chrVIII 217551 217552 . 120
chrVIII 217586 217587 . 280
chrVIII 217622 217623 . 340
chrVIII 217632 217633 . 260
chrVIII 217642 217643 . 120
chrVIII 217653 217654 . 120
chrVIII 217661 217662 . 160
chrVIII 217668 217669 . 880
chrVIII 217722 217723 . 160
chrVIII 217808 217809 . 200
chrVIII 217890 217891 . 300
chrVIII 217914 217915 . 120
chrVIII 217934 217935 . 120
chrVIII 217947 217948 . 1280
chrVIII 217952 217953 . 260
chrVIII 217962 217963 . 540
chrVIII 218000 218001 . 120
chrVIII 218003 218004 . 880
chrVIII 218008 218009 . 180
chrVIII 218011 218012 . 420
chrVIII 218016 218017 . 540
chrVIII 218022 218023 . 260
chrVIII 218037 218038 . 160
chrVIII 218048 218049 . 260
chrVIII 218186 218187 . 120
chrVIII 218194 218195 . 140
chrVIII 218206 218207 . 120
chrVIII 218383 218384 . 200
chrVIII 218386 218387 . 380
chrVIII 218530 218531 . 160
chrVIII 218537 218538 . 200
chrVIII 218550 218551 . 1580
chrVIII 218555 218556 . 1740
chrVIII 218560 218561 . 1320
chrVIII 218732 218733 . 140
chrVIII 218762 218763 . 340
chrVIII 218868 218869 . 120
chrVIII 218888 218889 . 140
chrVIII 218895 218896 . 820
chrVIII 218903 218904 . 240
chrVIII 218903 218904 . 1280
chrVIII 218906 218907 . 180
chrVIII 218906 218907 . 160
chrVIII 218907 218908 . 200
chrVIII 218911 218912 . 320
chrVIII 218913 218914 . 1480
chrVIII 218915 218916 . 700
chrVIII 218915 218916 . 120
chrVIII 218932 218933 . 300
chrVIII 218938 218939 . 260
chrVIII 218940 218941 . 280
chrVIII 218965 218966 . 180
chrVIII 218972 218973 . 140
chrVIII 218985 218986 . 200
chrVIII 219006 219007 . 220
chrVIII 219116 219117 . 200
chrVIII 219118 219119 . 680
chrVIII 219129 219130 . 980
chrVIII 219137 219138 . 400
chrVIII 219287 219288 . 200
chrVIII 219294 219295 . 160
chrVIII 219920 219921 . 200
chrVIII 219944 219945 . 120
chrVIII 219976 219977 . 180
chrVIII 219986 219987 . 460
chrVIII 219989 219990 . 320
chrVIII 220006 220007 . 300
chrVIII 220010 220011 . 200
chrVIII 220014 220015 . 120
chrVIII 220017 220018 . 420
chrVIII 220017 220018 . 120
chrVIII 220018 220019 . 120
chrVIII 220022 220023 . 480
chrVIII 220369 220370 . 220
chrVIII 220635 220636 . 320
chrVIII 220650 220651 . 340
chrVIII 220654 220655 . 1260
chrVIII 220668 220669 . 240
chrVIII 220682 220683 . 680
chrVIII 220687 220688 . 340
chrVIII 220695 220696 . 240
chrVIII 220711 220712 . 200
chrVIII 220719 220720 . 120
chrVIII 220748 220749 . 260
chrVIII 221340 221341 . 140
chrVIII 221343 221344 . 240
chrVIII 221348 221349 . 120
chrVIII 221368 221369 . 220
chrVIII 221399 221400 . 780
chrVIII 221417 221418 . 140
chrVIII 221545 221546 . 140
chrVIII 221574 221575 . 280
chrVIII 221583 221584 . 120
chrVIII 221611 221612 . 220
chrVIII 221725 221726 . 180
chrVIII 221733 221734 . 300
chrVIII 221762 221763 . 700
chrVIII 221849 221850 . 460
chrVIII 221919 221920 . 120
chrVIII 222199 222200 . 1100
chrVIII 222340 222341 . 120
chrVIII 222513 222514 . 160
chrVIII 222519 222520 . 740
chrVIII 222529 222530 . 180
chrVIII 222552 222553 . 120
chrVIII 222587 222588 . 220
chrVIII 222639 222640 . 200
chrVIII 222695 222696 . 220
chrVIII 222852 222853 . 120
chrVIII 223799 223800 . 280
chrVIII 223807 223808 . 240
chrVIII 223810 223811 . 180
chrVIII 223819 223820 . 340
chrVIII 223827 223828 . 660
chrVIII 223830 223831 . 200
chrVIII 223845 223846 . 500
chrVIII 223866 223867 . 1020
chrVIII 223872 223873 . 120
chrVIII 223884 223885 . 120
chrVIII 223912 223913 . 140
chrVIII 224058 224059 . 400
chrVIII 224079 224080 . 380
chrVIII 224276 224277 . 140
chrVIII 224369 224370 . 240
chrVIII 224399 224400 . 240
chrVIII 224447 224448 . 640
chrVIII 224455 224456 . 320
chrVIII 224602 224603 . 720
chrVIII 224617 224618 . 120
chrVIII 224739 224740 . 160
chrVIII 224906 224907 . 140
chrVIII 225072 225073 . 760
chrVIII 225121 225122 . 460
chrVIII 225131 225132 . 120
chrVIII 225217 225218 . 160
chrVIII 225240 225241 . 160
chrVIII 225265 225266 . 120
chrVIII 225265 225266 . 280
chrVIII 225267 225268 . 160
chrVIII 225269 225270 . 240
chrVIII 225270 225271 . 260
chrVIII 225270 225271 . 300
chrVIII 225275 225276 . 1180
chrVIII 225281 225282 . 240
chrVIII 225282 225283 . 140
chrVIII 225285 225286 . 640
chrVIII 225301 225302 . 260
chrVIII 225307 225308 . 300
chrVIII 225316 225317 . 260
chrVIII 225321 225322 . 140
chrVIII 225329 225330 . 180
chrVIII 225368 225369 . 200
chrVIII 225503 225504 . 120
chrVIII 225510 225511 . 120
chrVIII 225554 225555 . 240
chrVIII 225798 225799 . 120
chrVIII 226281 226282 . 140
chrVIII 226412 226413 . 280
chrVIII 226734 226735 . 180
chrVIII 227059 227060 . 360
chrVIII 227212 227213 . 1280
chrVIII 227232 227233 . 120
chrVIII 227235 227236 . 220
chrVIII 227241 227242 . 200
chrVIII 227245 227246 . 160
chrVIII 227250 227251 . 480
chrVIII 227257 227258 . 2900
chrVIII 227262 227263 . 180
chrVIII 227262 227263 . 120
chrVIII 227263 227264 . 120
chrVIII 227263 227264 . 620
chrVIII 227267 227268 . 720
chrVIII 227270 227271 . 960
chrVIII 227288 227289 . 240
chrVIII 227306 227307 . 220
chrVIII 227306 227307 . 160
chrVIII 227316 227317 . 200
chrVIII 227356 227357 . 160
chrVIII 227358 227359 . 460
chrVIII 227364 227365 . 220
chrVIII 227367 227368 . 280
chrVIII 227382 227383 . 120
chrVIII 227411 227412 . 220
chrVIII 227430 227431 . 180
chrVIII 227435 227436 . 260
chrVIII 227438 227439 . 120
chrVIII 227443 227444 . 180
chrVIII 227447 227448 . 400
chrVIII 227453 227454 . 880
chrVIII 227459 227460 . 200
chrVIII 227467 227468 . 580
chrVIII 227471 227472 . 460
chrVIII 227474 227475 . 380
chrVIII 227586 227587 . 180
chrVIII 229101 229102 . 120
chrVIII 229113 229114 . 120
chrVIII 229121 229122 . 420
chrVIII 229129 229130 . 160
chrVIII 229143 229144 . 120
chrVIII 229236 229237 . 600
chrVIII 229248 229249 . 480
chrVIII 229266 229267 . 200
chrVIII 229269 229270 . 120
chrVIII 229290 229291 . 200
chrVIII 229552 229553 . 220
chrVIII 229756 229757 . 340
chrVIII 230202 230203 . 200
chrVIII 230462 230463 . 220
chrVIII 230462 230463 . 360
chrVIII 230473 230474 . 140
chrVIII 230516 230517 . 340
chrVIII 230637 230638 . 160
chrVIII 230662 230663 . 140
chrVIII 230669 230670 . 140
chrVIII 230675 230676 . 380
chrVIII 230695 230696 . 140
chrVIII 230796 230797 . 400
chrVIII 230805 230806 . 300
chrVIII 230806 230807 . 320
chrVIII 230827 230828 . 760
chrVIII 230834 230835 . 260
chrVIII 230865 230866 . 520
chrVIII 230871 230872 . 420
chrVIII 230884 230885 . 140
chrVIII 230904 230905 . 120
chrVIII 230905 230906 . 220
chrVIII 230919 230920 . 120
chrVIII 230924 230925 . 420
chrVIII 230956 230957 . 960
chrVIII 230990 230991 . 120
chrVIII 231354 231355 . 140
chrVIII 231379 231380 . 120
chrVIII 231422 231423 . 120
chrVIII 231575 231576 . 120
chrVIII 231710 231711 . 200
chrVIII 231901 231902 . 320
chrVIII 231909 231910 . 260
chrVIII 231915 231916 . 260
chrVIII 231917 231918 . 220
chrVIII 231918 231919 . 180
chrVIII 231926 231927 . 180
chrVIII 231933 231934 . 1940
chrVIII 231935 231936 . 200
chrVIII 231935 231936 . 120
chrVIII 231940 231941 . 160
chrVIII 231948 231949 . 200
chrVIII 231950 231951 . 460
chrVIII 231954 231955 . 120
chrVIII 231958 231959 . 320
chrVIII 231968 231969 . 360
chrVIII 231971 231972 . 240
chrVIII 232027 232028 . 620
chrVIII 232030 232031 . 160
chrVIII 232080 232081 . 140
chrVIII 232330 232331 . 200
chrVIII 233301 233302 . 540
chrVIII 233333 233334 . 160
chrVIII 233341 233342 . 180
chrVIII 233420 233421 . 140
chrVIII 233524 233525 . 120
chrVIII 233532 233533 . 120
chrVIII 233536 233537 . 220
chrVIII 233542 233543 . 220
chrVIII 233543 233544 . 200
chrVIII 233547 233548 . 380
chrVIII 233575 233576 . 140
chrVIII 233582 233583 . 500
chrVIII 233587 233588 . 580
chrVIII 233588 233589 . 320
chrVIII 233593 233594 . 180
chrVIII 233627 233628 . 180
chrVIII 233659 233660 . 120
chrVIII 234728 234729 . 560
chrVIII 234735 234736 . 240
chrVIII 234772 234773 . 240
chrVIII 234774 234775 . 380
chrVIII 234776 234777 . 660
chrVIII 234776 234777 . 160
chrVIII 234777 234778 . 120
chrVIII 234783 234784 . 880
chrVIII 234784 234785 . 200
chrVIII 234787 234788 . 360
chrVIII 234791 234792 . 300
chrVIII 234818 234819 . 120
chrVIII 234827 234828 . 240
chrVIII 234829 234830 . 840
chrVIII 234833 234834 . 120
chrVIII 234835 234836 . 360
chrVIII 234836 234837 . 160
chrVIII 234854 234855 . 140
chrVIII 234860 234861 . 120
chrVIII 234866 234867 . 120
chrVIII 236395 236396 . 160
chrVIII 236404 236405 . 1220
chrVIII 236408 236409 . 660
chrVIII 236413 236414 . 260
chrVIII 236504 236505 . 740
chrVIII 236516 236517 . 120
chrVIII 236522 236523 . 140
chrVIII 236533 236534 . 280
chrVIII 236551 236552 . 200
chrVIII 236593 236594 . 120
chrVIII 236611 236612 . 200
chrVIII 236644 236645 . 120
chrVIII 236814 236815 . 120
chrVIII 236928 236929 . 120
chrVIII 237159 237160 . 280
chrVIII 237169 237170 . 1200
chrVIII 237205 237206 . 300
chrVIII 237214 237215 . 120
chrVIII 237219 237220 . 180
chrVIII 237227 237228 . 320
chrVIII 237316 237317 . 200
chrVIII 237328 237329 . 860
chrVIII 237336 237337 . 1420
chrVIII 237342 237343 . 500
chrVIII 237355 237356 . 160
chrVIII 237409 237410 . 980
chrVIII 237489 237490 . 120
chrVIII 237493 237494 . 360
chrVIII 237531 237532 . 140
chrVIII 237535 237536 . 280
chrVIII 237542 237543 . 120
chrVIII 237545 237546 . 1780
chrVIII 237552 237553 . 120
chrVIII 237553 237554 . 1260
chrVIII 237555 237556 . 560
chrVIII 237555 237556 . 140
chrVIII 237563 237564 . 780
chrVIII 237566 237567 . 780
chrVIII 237573 237574 . 220
chrVIII 237577 237578 . 360
chrVIII 237587 237588 . 780
chrVIII 237596 237597 . 940
chrVIII 237601 237602 . 120
chrVIII 237606 237607 . 360
chrVIII 237608 237609 . 260
chrVIII 237609 237610 . 580
chrVIII 237619 237620 . 140
chrVIII 237619 237620 . 180
chrVIII 237623 237624 . 260
chrVIII 237635 237636 . 660
chrVIII 237657 237658 . 320
chrVIII 237681 237682 . 160
chrVIII 237712 237713 . 260
chrVIII 237765 237766 . 120
chrVIII 237773 237774 . 600
chrVIII 237789 237790 . 1140
chrVIII 237798 237799 . 120
chrVIII 237813 237814 . 920
chrVIII 237841 237842 . 360
chrVIII 237891 237892 . 120
chrVIII 238005 238006 . 140
chrVIII 238011 238012 . 580
chrVIII 238018 238019 . 200
chrVIII 238023 238024 . 1380
chrVIII 238028 238029 . 240
chrVIII 238040 238041 . 380
chrVIII 238181 238182 . 120
chrVIII 238187 238188 . 200
chrVIII 238204 238205 . 200
chrVIII 238214 238215 . 220
chrVIII 238221 238222 . 120
chrVIII 238222 238223 . 140
chrVIII 238245 238246 . 160
chrVIII 238394 238395 . 220
chrVIII 238413 238414 . 120
chrVIII 238452 238453 . 120
chrVIII 238519 238520 . 120
chrVIII 238574 238575 . 120
chrVIII 238730 238731 . 200
chrVIII 238780 238781 . 240
chrVIII 238824 238825 . 220
chrVIII 238852 238853 . 260
chrVIII 238883 238884 . 360
chrVIII 238890 238891 . 280
chrVIII 238913 238914 . 160
chrVIII 238914 238915 . 180
chrVIII 238915 238916 . 520
chrVIII 238917 238918 . 160
chrVIII 238925 238926 . 120
chrVIII 238927 238928 . 180
chrVIII 238959 238960 . 700
chrVIII 238968 238969 . 260
chrVIII 238989 238990 . 520
chrVIII 239007 239008 . 180
chrVIII 241259 241260 . 220
chrVIII 241262 241263 . 160
chrVIII 241262 241263 . 260
chrVIII 241276 241277 . 220
chrVIII 241280 241281 . 240
chrVIII 241418 241419 . 260
chrVIII 241436 241437 . 120
chrVIII 241458 241459 . 160
chrVIII 241465 241466 . 3460
chrVIII 241470 241471 . 200
chrVIII 241516 241517 . 420
chrVIII 241529 241530 . 640
chrVIII 241546 241547 . 1100
chrVIII 241549 241550 . 120
chrVIII 241550 241551 . 200
chrVIII 241557 241558 . 320
chrVIII 241558 241559 . 120
chrVIII 241564 241565 . 120
chrVIII 241565 241566 . 140
chrVIII 241565 241566 . 540
chrVIII 241578 241579 . 140
chrVIII 241579 241580 . 240
chrVIII 242008 242009 . 380
chrVIII 242032 242033 . 180
chrVIII 242051 242052 . 520
chrVIII 242179 242180 . 380
chrVIII 242219 242220 . 500
chrVIII 242279 242280 . 120
chrVIII 242334 242335 . 260
chrVIII 242344 242345 . 1200
chrVIII 242358 242359 . 320
chrVIII 242364 242365 . 220
chrVIII 242374 242375 . 160
chrVIII 242378 242379 . 540
chrVIII 242383 242384 . 220
chrVIII 242393 242394 . 120
chrVIII 242400 242401 . 660
chrVIII 242401 242402 . 160
chrVIII 242404 242405 . 200
chrVIII 242413 242414 . 680
chrVIII 242414 242415 . 360
chrVIII 242417 242418 . 180
chrVIII 242422 242423 . 440
chrVIII 242426 242427 . 220
chrVIII 242441 242442 . 620
chrVIII 242450 242451 . 1060
chrVIII 242453 242454 . 460
chrVIII 242456 242457 . 140
chrVIII 242461 242462 . 200
chrVIII 242489 242490 . 140
chrVIII 242612 242613 . 360
chrVIII 242615 242616 . 1460
chrVIII 242623 242624 . 920
chrVIII 242626 242627 . 140
chrVIII 242637 242638 . 280
chrVIII 242642 242643 . 440
chrVIII 242645 242646 . 240
chrVIII 242781 242782 . 380
chrVIII 242791 242792 . 300
chrVIII 243129 243130 . 140
chrVIII 243138 243139 . 200
chrVIII 243295 243296 . 420
chrVIII 243401 243402 . 220
chrVIII 243548 243549 . 320
chrVIII 243556 243557 . 160
chrVIII 243717 243718 . 260
chrVIII 243746 243747 . 360
chrVIII 244248 244249 . 400
chrVIII 244305 244306 . 280
chrVIII 244475 244476 . 160
chrVIII 244699 244700 . 420
chrVIII 244812 244813 . 200
chrVIII 244867 244868 . 260
chrVIII 244884 244885 . 140
chrVIII 244925 244926 . 360
chrVIII 245017 245018 . 360
chrVIII 245177 245178 . 120
chrVIII 245253 245254 . 120
chrVIII 245391 245392 . 500
chrVIII 245566 245567 . 140
chrVIII 245575 245576 . 160
chrVIII 245592 245593 . 200
chrVIII 245605 245606 . 720
chrVIII 245616 245617 . 680
chrVIII 245665 245666 . 260
chrVIII 245696 245697 . 160
chrVIII 245732 245733 . 140
chrVIII 245735 245736 . 160
chrVIII 245745 245746 . 520
chrVIII 245754 245755 . 1160
chrVIII 245757 245758 . 140
chrVIII 245774 245775 . 1360
chrVIII 245789 245790 . 520
chrVIII 245796 245797 . 860
chrVIII 245805 245806 . 420
chrVIII 245820 245821 . 1040
chrVIII 245835 245836 . 760
chrVIII 245992 245993 . 220
chrVIII 246001 246002 . 120
chrVIII 246002 246003 . 1660
chrVIII 246008 246009 . 180
chrVIII 246009 246010 . 160
chrVIII 246010 246011 . 200
chrVIII 246013 246014 . 140
chrVIII 246018 246019 . 1660
chrVIII 246025 246026 . 140
chrVIII 246027 246028 . 3640
chrVIII 246059 246060 . 140
chrVIII 246063 246064 . 940
chrVIII 246071 246072 . 320
chrVIII 246073 246074 . 240
chrVIII 246076 246077 . 420
chrVIII 246078 246079 . 160
chrVIII 246080 246081 . 120
chrVIII 246080 246081 . 360
chrVIII 246083 246084 . 160
chrVIII 246084 246085 . 320
chrVIII 246085 246086 . 120
chrVIII 246086 246087 . 120
chrVIII 246090 246091 . 320
chrVIII 246095 246096 . 860
chrVIII 246098 246099 . 140
chrVIII 246098 246099 . 240
chrVIII 246112 246113 . 740
chrVIII 246642 246643 . 160
chrVIII 248562 248563 . 160
chrVIII 248563 248564 . 120
chrVIII 248605 248606 . 220
chrVIII 248673 248674 . 140
chrVIII 248796 248797 . 1680
chrVIII 248799 248800 . 520
chrVIII 248928 248929 . 300
chrVIII 248946 248947 . 560
chrVIII 249052 249053 . 180
chrVIII 249066 249067 . 500
chrVIII 249185 249186 . 220
chrVIII 249367 249368 . 180
chrVIII 249377 249378 . 120
chrVIII 249390 249391 . 180
chrVIII 249503 249504 . 200
chrVIII 249526 249527 . 120
chrVIII 249531 249532 . 180
chrVIII 249560 249561 . 200
chrVIII 249571 249572 . 140
chrVIII 249592 249593 . 180
chrVIII 249718 249719 . 140
chrVIII 249725 249726 . 120
chrVIII 249728 249729 . 120
chrVIII 249741 249742 . 180
chrVIII 249743 249744 . 120
chrVIII 249757 249758 . 1220
chrVIII 249757 249758 . 120
chrVIII 249760 249761 . 300
chrVIII 249769 249770 . 1020
chrVIII 249788 249789 . 180
chrVIII 249804 249805 . 400
chrVIII 249806 249807 . 160
chrVIII 249816 249817 . 240
chrVIII 249822 249823 . 820
chrVIII 249836 249837 . 220
chrVIII 249838 249839 . 480
chrVIII 249904 249905 . 120
chrVIII 250153 250154 . 1500
chrVIII 250157 250158 . 300
chrVIII 250195 250196 . 560
chrVIII 250628 250629 . 200
chrVIII 250798 250799 . 140
chrVIII 250799 250800 . 240
chrVIII 250813 250814 . 180
chrVIII 250832 250833 . 300
chrVIII 250968 250969 . 120
chrVIII 250987 250988 . 220
chrVIII 250991 250992 . 460
chrVIII 250999 251000 . 140
chrVIII 251000 251001 . 140
chrVIII 251018 251019 . 120
chrVIII 251021 251022 . 220
chrVIII 251022 251023 . 260
chrVIII 251026 251027 . 1920
chrVIII 251038 251039 . 240
chrVIII 251052 251053 . 140
chrVIII 251183 251184 . 180
chrVIII 251214 251215 . 200
chrVIII 251245 251246 . 840
chrVIII 251362 251363 . 260
chrVIII 251366 251367 . 640
chrVIII 251374 251375 . 320
chrVIII 251521 251522 . 320
chrVIII 251566 251567 . 260
chrVIII 251585 251586 . 1040
chrVIII 251601 251602 . 560
chrVIII 251690 251691 . 580
chrVIII 251777 251778 . 420
chrVIII 251886 251887 . 180
chrVIII 251909 251910 . 140
chrVIII 251930 251931 . 160
chrVIII 251935 251936 . 120
chrVIII 251943 251944 . 140
chrVIII 251993 251994 . 120
chrVIII 252119 252120 . 120
chrVIII 252248 252249 . 220
chrVIII 252304 252305 . 120
chrVIII 252365 252366 . 220
chrVIII 252388 252389 . 120
chrVIII 252456 252457 . 140
chrVIII 252492 252493 . 140
chrVIII 252504 252505 . 160
chrVIII 252535 252536 . 260
chrVIII 252681 252682 . 900
chrVIII 252910 252911 . 180
chrVIII 252943 252944 . 200
chrVIII 253020 253021 . 220
chrVIII 253033 253034 . 160
chrVIII 253060 253061 . 400
chrVIII 253084 253085 . 180
chrVIII 253308 253309 . 120
chrVIII 253681 253682 . 280
chrVIII 253961 253962 . 200
chrVIII 254069 254070 . 360
chrVIII 254792 254793 . 160
chrVIII 254812 254813 . 940
chrVIII 255357 255358 . 220
chrVIII 255586 255587 . 180
chrVIII 255635 255636 . 120
chrVIII 255703 255704 . 280
chrVIII 255727 255728 . 120
chrVIII 255728 255729 . 120
chrVIII 255833 255834 . 300
chrVIII 255839 255840 . 200
chrVIII 255845 255846 . 360
chrVIII 255851 255852 . 1040
chrVIII 255862 255863 . 120
chrVIII 255866 255867 . 220
chrVIII 255873 255874 . 140
chrVIII 255878 255879 . 680
chrVIII 255889 255890 . 160
chrVIII 255892 255893 . 400
chrVIII 255897 255898 . 860
chrVIII 255900 255901 . 140
chrVIII 255904 255905 . 160
chrVIII 255932 255933 . 200
chrVIII 255979 255980 . 1080
chrVIII 255990 255991 . 1320
chrVIII 256037 256038 . 120
chrVIII 256044 256045 . 240
chrVIII 256082 256083 . 180
chrVIII 256174 256175 . 320
chrVIII 256179 256180 . 280
chrVIII 256196 256197 . 1000
chrVIII 256215 256216 . 560
chrVIII 256224 256225 . 860
chrVIII 256234 256235 . 1840
chrVIII 256242 256243 . 140
chrVIII 256251 256252 . 1520
chrVIII 256259 256260 . 200
chrVIII 256262 256263 . 160
chrVIII 256263 256264 . 380
chrVIII 256265 256266 . 220
chrVIII 256275 256276 . 180
chrVIII 256306 256307 . 160
chrVIII 256351 256352 . 140
chrVIII 256409 256410 . 120
chrVIII 256417 256418 . 140
chrVIII 256423 256424 . 180
chrVIII 256440 256441 . 180
chrVIII 256593 256594 . 420
chrVIII 256602 256603 . 380
chrVIII 256633 256634 . 300
chrVIII 256638 256639 . 120
chrVIII 256730 256731 . 140
chrVIII 256810 256811 . 520
chrVIII 256912 256913 . 640
chrVIII 257100 257101 . 240
chrVIII 257142 257143 . 220
chrVIII 257260 257261 . 320
chrVIII 257330 257331 . 440
chrVIII 257390 257391 . 1440
chrVIII 257397 257398 . 320
chrVIII 257441 257442 . 620
chrVIII 257628 257629 . 140
chrVIII 257817 257818 . 160
chrVIII 257877 257878 . 120
chrVIII 257929 257930 . 320
chrVIII 257945 257946 . 200
chrVIII 257965 257966 . 140
chrVIII 258010 258011 . 360
chrVIII 258043 258044 . 280
chrVIII 258086 258087 . 180
chrVIII 258101 258102 . 340
chrVIII 258171 258172 . 280
chrVIII 258300 258301 . 140
chrVIII 258366 258367 . 120
chrVIII 258514 258515 . 420
chrVIII 258530 258531 . 440
chrVIII 258538 258539 . 940
chrVIII 258648 258649 . 340
chrVIII 258853 258854 . 160
chrVIII 258862 258863 . 200
chrVIII 258938 258939 . 140
chrVIII 259024 259025 . 120
chrVIII 259310 259311 . 160
chrVIII 259384 259385 . 460
chrVIII 259389 259390 . 280
chrVIII 259979 259980 . 140
chrVIII 259989 259990 . 260
chrVIII 260053 260054 . 340
chrVIII 260340 260341 . 320
chrVIII 260366 260367 . 220
chrVIII 260546 260547 . 200
chrVIII 260800 260801 . 280
chrVIII 260874 260875 . 140
chrVIII 261078 261079 . 380
chrVIII 261168 261169 . 120
chrVIII 261340 261341 . 160
chrVIII 261392 261393 . 320
chrVIII 261442 261443 . 480
chrVIII 261501 261502 . 200
chrVIII 261566 261567 . 1120
chrVIII 261764 261765 . 160
chrVIII 261873 261874 . 160
chrVIII 261876 261877 . 120
chrVIII 261894 261895 . 180
chrVIII 261905 261906 . 140
chrVIII 261910 261911 . 340
chrVIII 261913 261914 . 160
chrVIII 261916 261917 . 840
chrVIII 261918 261919 . 120
chrVIII 261926 261927 . 160
chrVIII 261926 261927 . 120
chrVIII 261928 261929 . 140
chrVIII 261928 261929 . 220
chrVIII 261934 261935 . 240
chrVIII 261946 261947 . 260
chrVIII 261952 261953 . 200
chrVIII 261968 261969 . 120
chrVIII 261979 261980 . 140
chrVIII 261984 261985 . 720
chrVIII 262018 262019 . 220
chrVIII 262027 262028 . 120
chrVIII 262140 262141 . 120
chrVIII 262143 262144 . 340
chrVIII 262311 262312 . 280
chrVIII 262318 262319 . 120
chrVIII 262354 262355 . 1420
chrVIII 262474 262475 . 120
chrVIII 262624 262625 . 120
chrVIII 262648 262649 . 160
chrVIII 262657 262658 . 440
chrVIII 262708 262709 . 160
chrVIII 262726 262727 . 680
chrVIII 262731 262732 . 140
chrVIII 262734 262735 . 200
chrVIII 262740 262741 . 120
chrVIII 262745 262746 . 140
chrVIII 262747 262748 . 180
chrVIII 262748 262749 . 120
chrVIII 262755 262756 . 240
chrVIII 262769 262770 . 140
chrVIII 262835 262836 . 120
chrVIII 262893 262894 . 540
chrVIII 262927 262928 . 900
chrVIII 262935 262936 . 120
chrVIII 262945 262946 . 460
chrVIII 263086 263087 . 140
chrVIII 263115 263116 . 420
chrVIII 263119 263120 . 120
chrVIII 263120 263121 . 180
chrVIII 263120 263121 . 640
chrVIII 263124 263125 . 340
chrVIII 263175 263176 . 880
chrVIII 263240 263241 . 440
chrVIII 263291 263292 . 360
chrVIII 263384 263385 . 180
chrVIII 263398 263399 . 120
chrVIII 263594 263595 . 2240
chrVIII 263676 263677 . 360
chrVIII 263769 263770 . 120
chrVIII 263928 263929 . 120
chrVIII 264016 264017 . 900
chrVIII 264122 264123 . 1000
chrVIII 264362 264363 . 200
chrVIII 264402 264403 . 140
chrVIII 264439 264440 . 380
chrVIII 264443 264444 . 240
chrVIII 264484 264485 . 120
chrVIII 264520 264521 . 120
chrVIII 264823 264824 . 860
chrVIII 264936 264937 . 140
chrVIII 265135 265136 . 360
chrVIII 265209 265210 . 140
chrVIII 265260 265261 . 200
chrVIII 265434 265435 . 120
chrVIII 265694 265695 . 580
chrVIII 265923 265924 . 200
chrVIII 265964 265965 . 140
chrVIII 266269 266270 . 120
chrVIII 266293 266294 . 160
chrVIII 266582 266583 . 280
chrVIII 266586 266587 . 400
chrVIII 266589 266590 . 500
chrVIII 266596 266597 . 480
chrVIII 266605 266606 . 360
chrVIII 266631 266632 . 120
chrVIII 266648 266649 . 260
chrVIII 266696 266697 . 200
chrVIII 266726 266727 . 320
chrVIII 266785 266786 . 160
chrVIII 266802 266803 . 120
chrVIII 266805 266806 . 660
chrVIII 266811 266812 . 140
chrVIII 266836 266837 . 380
chrVIII 266909 266910 . 120
chrVIII 266917 266918 . 120
chrVIII 266935 266936 . 580
chrVIII 266946 266947 . 1000
chrVIII 266955 266956 . 1320
chrVIII 266962 266963 . 220
chrVIII 266977 266978 . 560
chrVIII 266980 266981 . 260
chrVIII 266995 266996 . 360
chrVIII 266999 267000 . 260
chrVIII 267003 267004 . 120
chrVIII 267010 267011 . 1020
chrVIII 267015 267016 . 200
chrVIII 267018 267019 . 640
chrVIII 267033 267034 . 120
chrVIII 267038 267039 . 620
chrVIII 267046 267047 . 200
chrVIII 267052 267053 . 1200
chrVIII 267091 267092 . 160
chrVIII 267095 267096 . 140
chrVIII 267105 267106 . 160
chrVIII 267114 267115 . 220
chrVIII 267118 267119 . 120
chrVIII 267118 267119 . 200
chrVIII 267125 267126 . 560
chrVIII 267137 267138 . 120
chrVIII 267140 267141 . 200
chrVIII 267158 267159 . 600
chrVIII 267182 267183 . 120
chrVIII 267184 267185 . 1260
chrVIII 267193 267194 . 420
chrVIII 267199 267200 . 860
chrVIII 267205 267206 . 460
chrVIII 267219 267220 . 260
chrVIII 267227 267228 . 160
chrVIII 267239 267240 . 420
chrVIII 267241 267242 . 360
chrVIII 267285 267286 . 180
chrVIII 267293 267294 . 1000
chrVIII 267303 267304 . 140
chrVIII 267315 267316 . 300
chrVIII 267329 267330 . 260
chrVIII 267330 267331 . 500
chrVIII 267338 267339 . 520
chrVIII 267341 267342 . 180
chrVIII 267346 267347 . 260
chrVIII 267353 267354 . 420
chrVIII 267401 267402 . 400
chrVIII 267404 267405 . 400
chrVIII 267404 267405 . 2120
chrVIII 267406 267407 . 200
chrVIII 267409 267410 . 140
chrVIII 267412 267413 . 280
chrVIII 267417 267418 . 420
chrVIII 267418 267419 . 180
chrVIII 267419 267420 . 700
chrVIII 267422 267423 . 120
chrVIII 267425 267426 . 2700
chrVIII 267434 267435 . 340
chrVIII 267437 267438 . 120
chrVIII 267441 267442 . 1920
chrVIII 267481 267482 . 460
chrVIII 267620 267621 . 120
chrVIII 267630 267631 . 120
chrVIII 267807 267808 . 480
chrVIII 267829 267830 . 140
chrVIII 267944 267945 . 500
chrVIII 267981 267982 . 120
chrVIII 267990 267991 . 140
chrVIII 268040 268041 . 340
chrVIII 268082 268083 . 200
chrVIII 268114 268115 . 280
chrVIII 268129 268130 . 160
chrVIII 268170 268171 . 140
chrVIII 268177 268178 . 240
chrVIII 268190 268191 . 540
chrVIII 268222 268223 . 140
chrVIII 268227 268228 . 340
chrVIII 268253 268254 . 120
chrVIII 268288 268289 . 140
chrVIII 268299 268300 . 920
chrVIII 268367 268368 . 240
chrVIII 268397 268398 . 120
chrVIII 268549 268550 . 180
chrVIII 268632 268633 . 280
chrVIII 268729 268730 . 540
chrVIII 268782 268783 . 200
chrVIII 268880 268881 . 280
chrVIII 268955 268956 . 120
chrVIII 269087 269088 . 740
chrVIII 269087 269088 . 180
chrVIII 269093 269094 . 260
chrVIII 269126 269127 . 180
chrVIII 269228 269229 . 120
chrVIII 269396 269397 . 140
chrVIII 269426 269427 . 480
chrVIII 269591 269592 . 800
chrVIII 269689 269690 . 280
chrVIII 269708 269709 . 440
chrVIII 269836 269837 . 180
chrVIII 269901 269902 . 220
chrVIII 269963 269964 . 440
chrVIII 270304 270305 . 140
chrVIII 270318 270319 . 560
chrVIII 270563 270564 . 120
chrVIII 270714 270715 . 620
chrVIII 270775 270776 . 240
chrVIII 270875 270876 . 680
chrVIII 270993 270994 . 220
chrVIII 271149 271150 . 2360
chrVIII 271196 271197 . 120
chrVIII 271225 271226 . 240
chrVIII 271415 271416 . 300
chrVIII 271612 271613 . 300
chrVIII 271676 271677 . 240
chrVIII 271691 271692 . 140
chrVIII 271726 271727 . 120
chrVIII 271829 271830 . 120
chrVIII 271857 271858 . 320
chrVIII 271897 271898 . 700
chrVIII 271955 271956 . 340
chrVIII 272004 272005 . 120
chrVIII 272006 272007 . 1280
chrVIII 272019 272020 . 220
chrVIII 272031 272032 . 480
chrVIII 272042 272043 . 2020
chrVIII 272047 272048 . 960
chrVIII 272086 272087 . 160
chrVIII 272091 272092 . 1180
chrVIII 272101 272102 . 320
chrVIII 272120 272121 . 120
chrVIII 272243 272244 . 440
chrVIII 272276 272277 . 160
chrVIII 272281 272282 . 140
chrVIII 272307 272308 . 400
chrVIII 272313 272314 . 120
chrVIII 272420 272421 . 400
chrVIII 272425 272426 . 120
chrVIII 272435 272436 . 200
chrVIII 272441 272442 . 160
chrVIII 272465 272466 . 160
chrVIII 272468 272469 . 140
chrVIII 272475 272476 . 160
chrVIII 272486 272487 . 120
chrVIII 272490 272491 . 260
chrVIII 272495 272496 . 160
chrVIII 272502 272503 . 540
chrVIII 272506 272507 . 320
chrVIII 272510 272511 . 180
chrVIII 272550 272551 . 500
chrVIII 272551 272552 . 180
chrVIII 272556 272557 . 320
chrVIII 272556 272557 . 180
chrVIII 272559 272560 . 220
chrVIII 272563 272564 . 280
chrVIII 272570 272571 . 3260
chrVIII 272579 272580 . 580
chrVIII 272591 272592 . 720
chrVIII 272597 272598 . 520
chrVIII 272605 272606 . 120
chrVIII 272606 272607 . 800
chrVIII 273666 273667 . 120
chrVIII 273675 273676 . 140
chrVIII 273678 273679 . 120
chrVIII 273693 273694 . 120
chrVIII 273713 273714 . 180
chrVIII 273720 273721 . 120
chrVIII 273765 273766 . 160
chrVIII 273823 273824 . 120
chrVIII 273835 273836 . 220
chrVIII 274315 274316 . 160
chrVIII 274329 274330 . 680
chrVIII 274346 274347 . 640
chrVIII 274515 274516 . 120
chrVIII 274542 274543 . 440
chrVIII 274551 274552 . 540
chrVIII 274666 274667 . 160
chrVIII 274700 274701 . 600
chrVIII 274726 274727 . 140
chrVIII 275265 275266 . 760
chrVIII 275295 275296 . 1100
chrVIII 275298 275299 . 400
chrVIII 275313 275314 . 160
chrVIII 275375 275376 . 220
chrVIII 275490 275491 . 340
chrVIII 275514 275515 . 920
chrVIII 275517 275518 . 120
chrVIII 275554 275555 . 940
chrVIII 275642 275643 . 560
chrVIII 275660 275661 . 260
chrVIII 275719 275720 . 120
chrVIII 276024 276025 . 300
chrVIII 276238 276239 . 180
chrVIII 276578 276579 . 300
chrVIII 276580 276581 . 120
chrVIII 276581 276582 . 140
chrVIII 276581 276582 . 920
chrVIII 276583 276584 . 220
chrVIII 276590 276591 . 200
chrVIII 276595 276596 . 160
chrVIII 276597 276598 . 1460
chrVIII 276602 276603 . 120
chrVIII 276605 276606 . 120
chrVIII 276611 276612 . 160
chrVIII 276627 276628 . 140
chrVIII 276629 276630 . 180
chrVIII 276630 276631 . 1040
chrVIII 276632 276633 . 180
chrVIII 276633 276634 . 160
chrVIII 276640 276641 . 800
chrVIII 276659 276660 . 180
chrVIII 276664 276665 . 260
chrVIII 276667 276668 . 200
chrVIII 276668 276669 . 140
chrVIII 276672 276673 . 220
chrVIII 276679 276680 . 120
chrVIII 276682 276683 . 300
chrVIII 276689 276690 . 420
chrVIII 276695 276696 . 520
chrVIII 276701 276702 . 140
chrVIII 276721 276722 . 300
chrVIII 277780 277781 . 400
chrVIII 277790 277791 . 200
chrVIII 277794 277795 . 220
chrVIII 277837 277838 . 120
chrVIII 277844 277845 . 180
chrVIII 277877 277878 . 160
chrVIII 277889 277890 . 240
chrVIII 277894 277895 . 220
chrVIII 277903 277904 . 260
chrVIII 277905 277906 . 460
chrVIII 277909 277910 . 860
chrVIII 277943 277944 . 400
chrVIII 278053 278054 . 500
chrVIII 278068 278069 . 220
chrVIII 278069 278070 . 180
chrVIII 278069 278070 . 120
chrVIII 278071 278072 . 120
chrVIII 278076 278077 . 740
chrVIII 278090 278091 . 280
chrVIII 278090 278091 . 280
chrVIII 278111 278112 . 280
chrVIII 278186 278187 . 380
chrVIII 278315 278316 . 120
chrVIII 278413 278414 . 140
chrVIII 278422 278423 . 1560
chrVIII 278424 278425 . 380
chrVIII 278424 278425 . 120
chrVIII 278581 278582 . 120
chrVIII 278786 278787 . 220
chrVIII 278928 278929 . 2000
chrVIII 278961 278962 . 340
chrVIII 279140 279141 . 480
chrVIII 279159 279160 . 120
chrVIII 279176 279177 . 220
chrVIII 279189 279190 . 480
chrVIII 279195 279196 . 260
chrVIII 279229 279230 . 400
chrVIII 279245 279246 . 140
chrVIII 279284 279285 . 620
chrVIII 279292 279293 . 140
chrVIII 279324 279325 . 600
chrVIII 279333 279334 . 180
chrVIII 279358 279359 . 160
chrVIII 279372 279373 . 160
chrVIII 279393 279394 . 180
chrVIII 279395 279396 . 380
chrVIII 279495 279496 . 180
chrVIII 279506 279507 . 480
chrVIII 279510 279511 . 160
chrVIII 279518 279519 . 380
chrVIII 279520 279521 . 140
chrVIII 279611 279612 . 180
chrVIII 279661 279662 . 1560
chrVIII 279696 279697 . 120
chrVIII 279701 279702 . 140
chrVIII 279705 279706 . 280
chrVIII 279708 279709 . 320
chrVIII 279713 279714 . 260
chrVIII 279723 279724 . 140
chrVIII 279729 279730 . 320
chrVIII 279820 279821 . 120
chrVIII 279821 279822 . 340
chrVIII 279821 279822 . 120
chrVIII 279826 279827 . 220
chrVIII 279827 279828 . 300
chrVIII 279828 279829 . 120
chrVIII 279863 279864 . 460
chrVIII 279883 279884 . 140
chrVIII 279888 279889 . 320
chrVIII 279891 279892 . 160
chrVIII 279912 279913 . 320
chrVIII 279965 279966 . 200
chrVIII 279967 279968 . 320
chrVIII 280154 280155 . 140
chrVIII 280187 280188 . 420
chrVIII 280224 280225 . 140
chrVIII 280230 280231 . 1000
chrVIII 280249 280250 . 120
chrVIII 280256 280257 . 140
chrVIII 280272 280273 . 200
chrVIII 280280 280281 . 220
chrVIII 280280 280281 . 120
chrVIII 280284 280285 . 740
chrVIII 280287 280288 . 120
chrVIII 280304 280305 . 200
chrVIII 280314 280315 . 220
chrVIII 280323 280324 . 120
chrVIII 280329 280330 . 220
chrVIII 280348 280349 . 220
chrVIII 280366 280367 . 220
chrVIII 280374 280375 . 300
chrVIII 280376 280377 . 160
chrVIII 280382 280383 . 380
chrVIII 280413 280414 . 180
chrVIII 280432 280433 . 120
chrVIII 280434 280435 . 220
chrVIII 280440 280441 . 120
chrVIII 280460 280461 . 220
chrVIII 280486 280487 . 380
chrVIII 280497 280498 . 160
chrVIII 280506 280507 . 120
chrVIII 280521 280522 . 220
chrVIII 280523 280524 . 260
chrVIII 280532 280533 . 120
chrVIII 280554 280555 . 240
chrVIII 280557 280558 . 120
chrVIII 280567 280568 . 140
chrVIII 280581 280582 . 580
chrVIII 280583 280584 . 160
chrVIII 280584 280585 . 320
chrVIII 280631 280632 . 120
chrVIII 280634 280635 . 140
chrVIII 280640 280641 . 340
chrVIII 280646 280647 . 140
chrVIII 280657 280658 . 660
chrVIII 280672 280673 . 240
chrVIII 280675 280676 . 160
chrVIII 280690 280691 . 220
chrVIII 280693 280694 . 240
chrVIII 280877 280878 . 120
chrVIII 280879 280880 . 680
chrVIII 280934 280935 . 960
chrVIII 280975 280976 . 140
chrVIII 280990 280991 . 480
chrVIII 281022 281023 . 120
chrVIII 281053 281054 . 160
chrVIII 281095 281096 . 220
chrVIII 281135 281136 . 160
chrVIII 281146 281147 . 120
chrVIII 281249 281250 . 120
chrVIII 281258 281259 . 260
chrVIII 281275 281276 . 300
chrVIII 281299 281300 . 160
chrVIII 281299 281300 . 300
chrVIII 281331 281332 . 800
chrVIII 281352 281353 . 120
chrVIII 281388 281389 . 160
chrVIII 281391 281392 . 180
chrVIII 281397 281398 . 480
chrVIII 281404 281405 . 140
chrVIII 281417 281418 . 500
chrVIII 281422 281423 . 160
chrVIII 281423 281424 . 620
chrVIII 281443 281444 . 240
chrVIII 281466 281467 . 160
chrVIII 281475 281476 . 140
chrVIII 282401 282402 . 120
chrVIII 282460 282461 . 120
chrVIII 282469 282470 . 120
chrVIII 282544 282545 . 200
chrVIII 282597 282598 . 240
chrVIII 282607 282608 . 380
chrVIII 282874 282875 . 240
chrVIII 282910 282911 . 340
chrVIII 283377 283378 . 1260
chrVIII 283391 283392 . 120
chrVIII 283406 283407 . 360
chrVIII 283413 283414 . 120
chrVIII 283421 283422 . 480
chrVIII 283451 283452 . 520
chrVIII 283456 283457 . 740
chrVIII 283459 283460 . 280
chrVIII 283466 283467 . 380
chrVIII 283489 283490 . 120
chrVIII 283513 283514 . 140
chrVIII 283523 283524 . 140
chrVIII 283525 283526 . 780
chrVIII 283530 283531 . 400
chrVIII 283538 283539 . 120
chrVIII 283547 283548 . 120
chrVIII 283548 283549 . 540
chrVIII 283585 283586 . 140
chrVIII 283699 283700 . 120
chrVIII 283709 283710 . 180
chrVIII 283744 283745 . 120
chrVIII 284164 284165 . 380
chrVIII 284174 284175 . 580
chrVIII 284640 284641 . 400
chrVIII 284655 284656 . 300
chrVIII 284681 284682 . 440
chrVIII 284691 284692 . 160
chrVIII 284694 284695 . 720
chrVIII 284697 284698 . 920
chrVIII 284699 284700 . 540
chrVIII 284702 284703 . 1120
chrVIII 284705 284706 . 1100
chrVIII 284705 284706 . 460
chrVIII 284707 284708 . 120
chrVIII 284708 284709 . 300
chrVIII 284714 284715 . 740
chrVIII 284769 284770 . 200
chrVIII 284773 284774 . 1320
chrVIII 284801 284802 . 160
chrVIII 284808 284809 . 380
chrVIII 284918 284919 . 360
chrVIII 284920 284921 . 560
chrVIII 284941 284942 . 660
chrVIII 284950 284951 . 520
chrVIII 284977 284978 . 180
chrVIII 284979 284980 . 200
chrVIII 284983 284984 . 680
chrVIII 285175 285176 . 120
chrVIII 285311 285312 . 360
chrVIII 285349 285350 . 400
chrVIII 285410 285411 . 320
chrVIII 285565 285566 . 220
chrVIII 285706 285707 . 180
chrVIII 285829 285830 . 220
chrVIII 285865 285866 . 740
chrVIII 285886 285887 . 640
chrVIII 285890 285891 . 640
chrVIII 285907 285908 . 440
chrVIII 286028 286029 . 320
chrVIII 286165 286166 . 140
chrVIII 286266 286267 . 2300
chrVIII 286305 286306 . 460
chrVIII 286318 286319 . 880
chrVIII 286386 286387 . 120
chrVIII 286497 286498 . 320
chrVIII 286530 286531 . 240
chrVIII 286537 286538 . 120
chrVIII 286578 286579 . 260
chrVIII 286684 286685 . 280
chrVIII 286698 286699 . 640
chrVIII 286713 286714 . 360
chrVIII 286732 286733 . 480
chrVIII 286849 286850 . 120
chrVIII 286886 286887 . 120
chrVIII 286889 286890 . 120
chrVIII 286895 286896 . 1140
chrVIII 286901 286902 . 1100
chrVIII 286910 286911 . 340
chrVIII 286922 286923 . 240
chrVIII 286926 286927 . 780
chrVIII 286929 286930 . 440
chrVIII 286937 286938 . 2180
chrVIII 286947 286948 . 160
chrVIII 286963 286964 . 140
chrVIII 287000 287001 . 140
chrVIII 287175 287176 . 1060
chrVIII 287254 287255 . 180
chrVIII 287267 287268 . 1040
chrVIII 287293 287294 . 460
chrVIII 287311 287312 . 120
chrVIII 287333 287334 . 180
chrVIII 287444 287445 . 200
chrVIII 287484 287485 . 520
chrVIII 287617 287618 . 400
chrVIII 287631 287632 . 220
chrVIII 287785 287786 . 160
chrVIII 287872 287873 . 3180
chrVIII 287955 287956 . 120
chrVIII 287973 287974 . 400
chrVIII 288016 288017 . 520
chrVIII 288194 288195 . 1460
chrVIII 288362 288363 . 160
chrVIII 288422 288423 . 260
chrVIII 288606 288607 . 140
chrVIII 288705 288706 . 180
chrVIII 288742 288743 . 140
chrVIII 288762 288763 . 560
chrVIII 288770 288771 . 220
chrVIII 288860 288861 . 120
chrVIII 288944 288945 . 280
chrVIII 289115 289116 . 140
chrVIII 289118 289119 . 460
chrVIII 289510 289511 . 180
chrVIII 289529 289530 . 320
chrVIII 289546 289547 . 160
chrVIII 289571 289572 . 160
chrVIII 289582 289583 . 140
chrVIII 289592 289593 . 120
chrVIII 289602 289603 . 140
chrVIII 289614 289615 . 120
chrVIII 289619 289620 . 240
chrVIII 289624 289625 . 120
chrVIII 289633 289634 . 160
chrVIII 289637 289638 . 180
chrVIII 289638 289639 . 160
chrVIII 289641 289642 . 620
chrVIII 289648 289649 . 580
chrVIII 289663 289664 . 200
chrVIII 289676 289677 . 120
chrVIII 289729 289730 . 220
chrVIII 289833 289834 . 180
chrVIII 289836 289837 . 400
chrVIII 289839 289840 . 160
chrVIII 289842 289843 . 600
chrVIII 289850 289851 . 460
chrVIII 289854 289855 . 800
chrVIII 289858 289859 . 620
chrVIII 289861 289862 . 240
chrVIII 289862 289863 . 480
chrVIII 289873 289874 . 380
chrVIII 289875 289876 . 580
chrVIII 289884 289885 . 540
chrVIII 289885 289886 . 920
chrVIII 289886 289887 . 120
chrVIII 289886 289887 . 120
chrVIII 289902 289903 . 860
chrVIII 289917 289918 . 220
chrVIII 289918 289919 . 440
chrVIII 289920 289921 . 180
chrVIII 289939 289940 . 200
chrVIII 289942 289943 . 580
chrVIII 289964 289965 . 1740
chrVIII 289979 289980 . 700
chrVIII 290047 290048 . 120
chrVIII 290092 290093 . 440
chrVIII 290097 290098 . 120
chrVIII 290100 290101 . 140
chrVIII 290126 290127 . 780
chrVIII 290129 290130 . 700
chrVIII 290131 290132 . 520
chrVIII 290139 290140 . 780
chrVIII 290156 290157 . 160
chrVIII 290159 290160 . 1980
chrVIII 290160 290161 . 140
chrVIII 290160 290161 . 120
chrVIII 290196 290197 . 820
chrVIII 290204 290205 . 300
chrVIII 290205 290206 . 120
chrVIII 290215 290216 . 1260
chrVIII 290257 290258 . 120
chrVIII 290288 290289 . 620
chrVIII 290302 290303 . 3080
chrVIII 290368 290369 . 200
chrVIII 290453 290454 . 140
chrVIII 290464 290465 . 380
chrVIII 290471 290472 . 880
chrVIII 290491 290492 . 520
chrVIII 290500 290501 . 900
chrVIII 290507 290508 . 860
chrVIII 290513 290514 . 140
chrVIII 290611 290612 . 140
chrVIII 290659 290660 . 240
chrVIII 290678 290679 . 120
chrVIII 290683 290684 . 220
chrVIII 290683 290684 . 120
chrVIII 290688 290689 . 600
chrVIII 290691 290692 . 200
chrVIII 290701 290702 . 160
chrVIII 290708 290709 . 120
chrVIII 290724 290725 . 140
chrVIII 290731 290732 . 160
chrVIII 290739 290740 . 120
chrVIII 290742 290743 . 120
chrVIII 290745 290746 . 120
chrVIII 290753 290754 . 160
chrVIII 290759 290760 . 380
chrVIII 290780 290781 . 360
chrVIII 291003 291004 . 120
chrVIII 291028 291029 . 300
chrVIII 291040 291041 . 820
chrVIII 291044 291045 . 360
chrVIII 291047 291048 . 360
chrVIII 291051 291052 . 440
chrVIII 291057 291058 . 660
chrVIII 291062 291063 . 1040
chrVIII 291065 291066 . 420
chrVIII 291067 291068 . 540
chrVIII 291090 291091 . 360
chrVIII 291096 291097 . 120
chrVIII 291112 291113 . 120
chrVIII 291120 291121 . 540
chrVIII 291130 291131 . 120
chrVIII 291131 291132 . 180
chrVIII 291132 291133 . 360
chrVIII 291147 291148 . 340
chrVIII 291166 291167 . 880
chrVIII 291298 291299 . 240
chrVIII 291318 291319 . 300
chrVIII 291436 291437 . 440
chrVIII 291453 291454 . 240
chrVIII 291461 291462 . 120
chrVIII 291596 291597 . 600
chrVIII 291773 291774 . 320
chrVIII 291888 291889 . 160
chrVIII 291964 291965 . 600
chrVIII 292136 292137 . 220
chrVIII 292279 292280 . 180
chrVIII 292290 292291 . 480
chrVIII 292293 292294 . 540
chrVIII 292296 292297 . 240
chrVIII 292316 292317 . 180
chrVIII 292455 292456 . 380
chrVIII 292568 292569 . 160
chrVIII 292601 292602 . 140
chrVIII 292658 292659 . 260
chrVIII 292661 292662 . 180
chrVIII 292754 292755 . 140
chrVIII 292827 292828 . 140
chrVIII 292852 292853 . 680
chrVIII 292940 292941 . 140
chrVIII 292942 292943 . 180
chrVIII 292950 292951 . 420
chrVIII 292950 292951 . 360
chrVIII 292964 292965 . 560
chrVIII 293003 293004 . 120
chrVIII 293044 293045 . 180
chrVIII 293065 293066 . 120
chrVIII 293118 293119 . 120
chrVIII 293123 293124 . 200
chrVIII 293142 293143 . 440
chrVIII 293147 293148 . 120
chrVIII 293153 293154 . 640
chrVIII 293340 293341 . 1380
chrVIII 293430 293431 . 120
chrVIII 293458 293459 . 120
chrVIII 293460 293461 . 140
chrVIII 293479 293480 . 400
chrVIII 293484 293485 . 120
chrVIII 293495 293496 . 1300
chrVIII 293500 293501 . 120
chrVIII 293546 293547 . 120
chrVIII 293557 293558 . 180
chrVIII 293596 293597 . 460
chrVIII 293600 293601 . 120
chrVIII 293606 293607 . 600
chrVIII 293610 293611 . 160
chrVIII 293614 293615 . 180
chrVIII 293624 293625 . 120
chrVIII 293626 293627 . 260
chrVIII 293628 293629 . 200
chrVIII 293629 293630 . 240
chrVIII 293671 293672 . 240
chrVIII 293770 293771 . 180
chrVIII 293809 293810 . 120
chrVIII 293821 293822 . 340
chrVIII 293852 293853 . 140
chrVIII 293866 293867 . 240
chrVIII 293881 293882 . 140
chrVIII 293899 293900 . 120
chrVIII 293926 293927 . 120
chrVIII 293954 293955 . 140
chrVIII 293976 293977 . 160
chrVIII 293980 293981 . 160
chrVIII 294006 294007 . 180
chrVIII 294107 294108 . 180
chrVIII 294190 294191 . 440
chrVIII 294221 294222 . 1460
chrVIII 294266 294267 . 160
chrVIII 294291 294292 . 840
chrVIII 294294 294295 . 200
chrVIII 294300 294301 . 360
chrVIII 294379 294380 . 240
chrVIII 294464 294465 . 200
chrVIII 294720 294721 . 180
chrVIII 294733 294734 . 300
chrVIII 294785 294786 . 220
chrVIII 294835 294836 . 260
chrVIII 294990 294991 . 380
chrVIII 295020 295021 . 840
chrVIII 295076 295077 . 860
chrVIII 295493 295494 . 200
chrVIII 295548 295549 . 180
chrVIII 295575 295576 . 120
chrVIII 295624 295625 . 520
chrVIII 295709 295710 . 120
chrVIII 295834 295835 . 140
chrVIII 295850 295851 . 440
chrVIII 295956 295957 . 280
chrVIII 296024 296025 . 180
chrVIII 296041 296042 . 140
chrVIII 296046 296047 . 760
chrVIII 296053 296054 . 140
chrVIII 296057 296058 . 620
chrVIII 296071 296072 . 140
chrVIII 296075 296076 . 460
chrVIII 296115 296116 . 260
chrVIII 296232 296233 . 220
chrVIII 296252 296253 . 120
chrVIII 296274 296275 . 220
chrVIII 296316 296317 . 280
chrVIII 296330 296331 . 120
chrVIII 296336 296337 . 1240
chrVIII 296342 296343 . 180
chrVIII 296592 296593 . 1100
chrVIII 296673 296674 . 200
chrVIII 296702 296703 . 200
chrVIII 296704 296705 . 180
chrVIII 296720 296721 . 1300
chrVIII 296735 296736 . 120
chrVIII 296749 296750 . 240
chrVIII 296757 296758 . 160
chrVIII 296774 296775 . 840
chrVIII 296780 296781 . 1740
chrVIII 296817 296818 . 380
chrVIII 296825 296826 . 140
chrVIII 296836 296837 . 880
chrVIII 296836 296837 . 260
chrVIII 296850 296851 . 640
chrVIII 296882 296883 . 1920
chrVIII 296929 296930 . 620
chrVIII 296942 296943 . 400
chrVIII 296964 296965 . 120
chrVIII 297023 297024 . 120
chrVIII 297113 297114 . 120
chrVIII 297114 297115 . 120
chrVIII 297125 297126 . 140
chrVIII 297126 297127 . 460
chrVIII 297127 297128 . 120
chrVIII 297136 297137 . 440
chrVIII 297143 297144 . 260
chrVIII 297147 297148 . 120
chrVIII 297153 297154 . 140
chrVIII 297164 297165 . 2000
chrVIII 297191 297192 . 120
chrVIII 297196 297197 . 780
chrVIII 297208 297209 . 160
chrVIII 297228 297229 . 440
chrVIII 297231 297232 . 120
chrVIII 297244 297245 . 220
chrVIII 297248 297249 . 1060
chrVIII 297252 297253 . 380
chrVIII 297255 297256 . 220
chrVIII 297310 297311 . 240
chrVIII 297317 297318 . 120
chrVIII 297350 297351 . 140
chrVIII 297404 297405 . 140
chrVIII 297423 297424 . 140
chrVIII 297427 297428 . 200
chrVIII 297436 297437 . 120
chrVIII 297466 297467 . 160
chrVIII 297471 297472 . 300
chrVIII 297559 297560 . 120
chrVIII 297594 297595 . 140
chrVIII 297606 297607 . 240
chrVIII 297674 297675 . 120
chrVIII 297679 297680 . 160
chrVIII 297691 297692 . 200
chrVIII 297695 297696 . 140
chrVIII 297696 297697 . 320
chrVIII 297710 297711 . 120
chrVIII 297714 297715 . 260
chrVIII 297737 297738 . 120
chrVIII 297769 297770 . 120
chrVIII 297800 297801 . 300
chrVIII 297802 297803 . 440
chrVIII 297812 297813 . 440
chrVIII 297831 297832 . 200
chrVIII 297871 297872 . 280
chrVIII 297989 297990 . 380
chrVIII 298044 298045 . 180
chrVIII 298181 298182 . 220
chrVIII 298209 298210 . 340
chrVIII 298256 298257 . 120
chrVIII 298265 298266 . 240
chrVIII 298562 298563 . 600
chrVIII 298571 298572 . 140
chrVIII 298685 298686 . 180
chrVIII 298738 298739 . 140
chrVIII 298741 298742 . 120
chrVIII 298763 298764 . 180
chrVIII 298766 298767 . 260
chrVIII 298771 298772 . 120
chrVIII 298773 298774 . 200
chrVIII 298783 298784 . 140
chrVIII 298785 298786 . 180
chrVIII 298797 298798 . 120
chrVIII 298804 298805 . 380
chrVIII 298804 298805 . 140
chrVIII 298808 298809 . 200
chrVIII 298812 298813 . 280
chrVIII 298832 298833 . 960
chrVIII 298836 298837 . 340
chrVIII 298841 298842 . 180
chrVIII 298847 298848 . 660
chrVIII 298848 298849 . 140
chrVIII 298866 298867 . 140
chrVIII 298867 298868 . 120
chrVIII 298871 298872 . 1840
chrVIII 298887 298888 . 140
chrVIII 298890 298891 . 260
chrVIII 298896 298897 . 340
chrVIII 298903 298904 . 1140
chrVIII 298907 298908 . 440
chrVIII 298916 298917 . 360
chrVIII 298935 298936 . 140
chrVIII 298978 298979 . 1220
chrVIII 298987 298988 . 220
chrVIII 298992 298993 . 260
chrVIII 299023 299024 . 140
chrVIII 299081 299082 . 240
chrVIII 299114 299115 . 280
chrVIII 299119 299120 . 140
chrVIII 299124 299125 . 140
chrVIII 299168 299169 . 180
chrVIII 299175 299176 . 180
chrVIII 299191 299192 . 180
chrVIII 299379 299380 . 340
chrVIII 299450 299451 . 120
chrVIII 299498 299499 . 340
chrVIII 299816 299817 . 480
chrVIII 299872 299873 . 140
chrVIII 299882 299883 . 680
chrVIII 299905 299906 . 700
chrVIII 300305 300306 . 120
chrVIII 300537 300538 . 200
chrVIII 300646 300647 . 120
chrVIII 300657 300658 . 280
chrVIII 301077 301078 . 160
chrVIII 301498 301499 . 520
chrVIII 301526 301527 . 120
chrVIII 301581 301582 . 140
chrVIII 301659 301660 . 320
chrVIII 301678 301679 . 180
chrVIII 301703 301704 . 120
chrVIII 301835 301836 . 460
chrVIII 301866 301867 . 160
chrVIII 301884 301885 . 1120
chrVIII 301895 301896 . 160
chrVIII 302096 302097 . 180
chrVIII 302103 302104 . 420
chrVIII 302111 302112 . 120
chrVIII 302114 302115 . 680
chrVIII 302122 302123 . 520
chrVIII 302122 302123 . 220
chrVIII 302127 302128 . 160
chrVIII 302157 302158 . 120
chrVIII 302161 302162 . 140
chrVIII 302163 302164 . 140
chrVIII 302166 302167 . 640
chrVIII 302169 302170 . 400
chrVIII 302180 302181 . 400
chrVIII 302188 302189 . 480
chrVIII 302191 302192 . 1000
chrVIII 302192 302193 . 120
chrVIII 302195 302196 . 180
chrVIII 302197 302198 . 480
chrVIII 302197 302198 . 220
chrVIII 302199 302200 . 140
chrVIII 302204 302205 . 140
chrVIII 302207 302208 . 700
chrVIII 302215 302216 . 420
chrVIII 302219 302220 . 140
chrVIII 302350 302351 . 200
chrVIII 302378 302379 . 300
chrVIII 302386 302387 . 140
chrVIII 302393 302394 . 120
chrVIII 302403 302404 . 720
chrVIII 302415 302416 . 120
chrVIII 302522 302523 . 140
chrVIII 302576 302577 . 520
chrVIII 302582 302583 . 260
chrVIII 302584 302585 . 180
chrVIII 302585 302586 . 400
chrVIII 302585 302586 . 860
chrVIII 302592 302593 . 240
chrVIII 302602 302603 . 520
chrVIII 302608 302609 . 1620
chrVIII 302615 302616 . 400
chrVIII 302621 302622 . 120
chrVIII 302630 302631 . 420
chrVIII 302638 302639 . 400
chrVIII 302643 302644 . 340
chrVIII 302645 302646 . 900
chrVIII 302677 302678 . 840
chrVIII 303570 303571 . 120
chrVIII 303697 303698 . 140
chrVIII 304125 304126 . 160
chrVIII 306743 306744 . 120
chrVIII 310152 310153 . 120
chrVIII 314048 314049 . 160
chrVIII 314052 314053 . 160
chrVIII 314102 314103 . 120
chrVIII 314694 314695 . 1400
chrVIII 314725 314726 . 120
chrVIII 314731 314732 . 120
chrVIII 314743 314744 . 180
chrVIII 314777 314778 . 240
chrVIII 314783 314784 . 1980
chrVIII 314791 314792 . 120
chrVIII 314794 314795 . 2540
chrVIII 314798 314799 . 180
chrVIII 314802 314803 . 140
chrVIII 314807 314808 . 260
chrVIII 314814 314815 . 120
chrVIII 314827 314828 . 180
chrVIII 314845 314846 . 220
chrVIII 314848 314849 . 120
chrVIII 314854 314855 . 140
chrVIII 314858 314859 . 180
chrVIII 314863 314864 . 340
chrVIII 314876 314877 . 140
chrVIII 314893 314894 . 1360
chrVIII 314929 314930 . 420
chrVIII 314944 314945 . 180
chrVIII 315985 315986 . 120
chrVIII 316053 316054 . 160
chrVIII 316058 316059 . 220
chrVIII 316060 316061 . 200
chrVIII 316095 316096 . 120
chrVIII 316144 316145 . 1140
chrVIII 316227 316228 . 140
chrVIII 316247 316248 . 200
chrVIII 316252 316253 . 180
chrVIII 316264 316265 . 640
chrVIII 316270 316271 . 1140
chrVIII 316270 316271 . 360
chrVIII 316271 316272 . 300
chrVIII 316277 316278 . 740
chrVIII 316278 316279 . 200
chrVIII 316287 316288 . 200
chrVIII 316337 316338 . 120
chrVIII 316338 316339 . 260
chrVIII 316346 316347 . 400
chrVIII 316356 316357 . 300
chrVIII 316362 316363 . 2780
chrVIII 316480 316481 . 120
chrVIII 316496 316497 . 140
chrVIII 316528 316529 . 700
chrVIII 316540 316541 . 240
chrVIII 316796 316797 . 160
chrVIII 316866 316867 . 140
chrVIII 317029 317030 . 260
chrVIII 317458 317459 . 120
chrVIII 317604 317605 . 120
chrVIII 318464 318465 . 240
chrVIII 318541 318542 . 120
chrVIII 318837 318838 . 120
chrVIII 318907 318908 . 140
chrVIII 318934 318935 . 280
chrVIII 319186 319187 . 140
chrVIII 319451 319452 . 140
chrVIII 319488 319489 . 360
chrVIII 319519 319520 . 120
chrVIII 319656 319657 . 120
chrVIII 319836 319837 . 220
chrVIII 319986 319987 . 740
chrVIII 320005 320006 . 160
chrVIII 320008 320009 . 240
chrVIII 320011 320012 . 460
chrVIII 320016 320017 . 120
chrVIII 320020 320021 . 120
chrVIII 320024 320025 . 140
chrVIII 320027 320028 . 120
chrVIII 320053 320054 . 280
chrVIII 320086 320087 . 340
chrVIII 320090 320091 . 140
chrVIII 320092 320093 . 200
chrVIII 320093 320094 . 220
chrVIII 320120 320121 . 140
chrVIII 320124 320125 . 320
chrVIII 320146 320147 . 220
chrVIII 320161 320162 . 200
chrVIII 320270 320271 . 200
chrVIII 320443 320444 . 140
chrVIII 320603 320604 . 120
chrVIII 320609 320610 . 1060
chrVIII 320664 320665 . 180
chrVIII 320817 320818 . 260
chrVIII 321084 321085 . 160
chrVIII 321088 321089 . 700
chrVIII 321115 321116 . 140
chrVIII 321187 321188 . 320
chrVIII 321405 321406 . 280
chrVIII 321408 321409 . 340
chrVIII 321528 321529 . 400
chrVIII 321540 321541 . 360
chrVIII 321702 321703 . 180
chrVIII 322371 322372 . 420
chrVIII 322440 322441 . 140
chrVIII 322448 322449 . 160
chrVIII 322588 322589 . 500
chrVIII 322609 322610 . 140
chrVIII 322685 322686 . 280
chrVIII 322821 322822 . 340
chrVIII 322922 322923 . 1000
chrVIII 322925 322926 . 120
chrVIII 322997 322998 . 420
chrVIII 323006 323007 . 120
chrVIII 323141 323142 . 260
chrVIII 323162 323163 . 800
chrVIII 323176 323177 . 200
chrVIII 323182 323183 . 320
chrVIII 323189 323190 . 140
chrVIII 323206 323207 . 220
chrVIII 323212 323213 . 160
chrVIII 323217 323218 . 140
chrVIII 323258 323259 . 520
chrVIII 323260 323261 . 300
chrVIII 323260 323261 . 120
chrVIII 323261 323262 . 320
chrVIII 323272 323273 . 160
chrVIII 323280 323281 . 440
chrVIII 323293 323294 . 240
chrVIII 323309 323310 . 260
chrVIII 323312 323313 . 120
chrVIII 323314 323315 . 480
chrVIII 323416 323417 . 160
chrVIII 323417 323418 . 460
chrVIII 323442 323443 . 240
chrVIII 323447 323448 . 120
chrVIII 323580 323581 . 420
chrVIII 323626 323627 . 900
chrVIII 323636 323637 . 160
chrVIII 324065 324066 . 120
chrVIII 324182 324183 . 120
chrVIII 324224 324225 . 140
chrVIII 324225 324226 . 660
chrVIII 324452 324453 . 400
chrVIII 324566 324567 . 200
chrVIII 324570 324571 . 480
chrVIII 324582 324583 . 420
chrVIII 324595 324596 . 1800
chrVIII 324603 324604 . 240
chrVIII 324605 324606 . 840
chrVIII 324609 324610 . 200
chrVIII 324644 324645 . 400
chrVIII 324646 324647 . 300
chrVIII 324649 324650 . 260
chrVIII 324653 324654 . 1620
chrVIII 324658 324659 . 160
chrVIII 324667 324668 . 120
chrVIII 324802 324803 . 240
chrVIII 324809 324810 . 120
chrVIII 324959 324960 . 340
chrVIII 325274 325275 . 580
chrVIII 325443 325444 . 680
chrVIII 325452 325453 . 140
chrVIII 325455 325456 . 320
chrVIII 325466 325467 . 1440
chrVIII 325481 325482 . 140
chrVIII 325482 325483 . 240
chrVIII 325500 325501 . 460
chrVIII 325503 325504 . 140
chrVIII 325504 325505 . 140
chrVIII 325523 325524 . 180
chrVIII 325610 325611 . 140
chrVIII 325701 325702 . 140
chrVIII 325913 325914 . 120
chrVIII 326008 326009 . 120
chrVIII 326422 326423 . 240
chrVIII 326428 326429 . 140
chrVIII 326485 326486 . 120
chrVIII 326570 326571 . 960
chrVIII 326618 326619 . 380
chrVIII 328100 328101 . 460
chrVIII 328126 328127 . 2100
chrVIII 328182 328183 . 120
chrVIII 328182 328183 . 280
chrVIII 328195 328196 . 800
chrVIII 328224 328225 . 380
chrVIII 328227 328228 . 240
chrVIII 328228 328229 . 1220
chrVIII 328411 328412 . 140
chrVIII 328537 328538 . 240
chrVIII 328556 328557 . 120
chrVIII 329069 329070 . 220
chrVIII 329194 329195 . 120
chrVIII 329344 329345 . 120
chrVIII 329561 329562 . 120
chrVIII 329563 329564 . 240
chrVIII 329651 329652 . 180
chrVIII 330171 330172 . 160
chrVIII 330173 330174 . 380
chrVIII 330176 330177 . 780
chrVIII 330196 330197 . 240
chrVIII 330252 330253 . 1220
chrVIII 330253 330254 . 120
chrVIII 330253 330254 . 200
chrVIII 330261 330262 . 820
chrVIII 330262 330263 . 180
chrVIII 330267 330268 . 220
chrVIII 330386 330387 . 140
chrVIII 330730 330731 . 160
chrVIII 331042 331043 . 880
chrVIII 331064 331065 . 360
chrVIII 331224 331225 . 940
chrVIII 331380 331381 . 1820
chrVIII 331593 331594 . 340
chrVIII 331642 331643 . 560
chrVIII 331763 331764 . 380
chrVIII 331805 331806 . 180
chrVIII 331946 331947 . 340
chrVIII 331964 331965 . 860
chrVIII 331997 331998 . 980
chrVIII 332000 332001 . 120
chrVIII 332120 332121 . 180
chrVIII 332123 332124 . 140
chrVIII 332129 332130 . 180
chrVIII 332140 332141 . 120
chrVIII 332144 332145 . 120
chrVIII 332147 332148 . 240
chrVIII 332190 332191 . 300
chrVIII 332194 332195 . 380
chrVIII 332215 332216 . 640
chrVIII 332219 332220 . 520
chrVIII 332223 332224 . 220
chrVIII 332224 332225 . 120
chrVIII 332232 332233 . 620
chrVIII 332233 332234 . 140
chrVIII 332234 332235 . 320
chrVIII 332246 332247 . 340
chrVIII 332259 332260 . 140
chrVIII 332378 332379 . 140
chrVIII 332416 332417 . 380
chrVIII 332430 332431 . 140
chrVIII 332436 332437 . 560
chrVIII 332540 332541 . 140
chrVIII 332546 332547 . 140
chrVIII 332717 332718 . 260
chrVIII 332717 332718 . 140
chrVIII 332724 332725 . 160
chrVIII 332733 332734 . 360
chrVIII 332749 332750 . 520
chrVIII 332757 332758 . 120
chrVIII 332933 332934 . 160
chrVIII 332988 332989 . 220
chrVIII 332991 332992 . 240
chrVIII 333004 333005 . 160
chrVIII 333008 333009 . 160
chrVIII 333029 333030 . 280
chrVIII 333039 333040 . 180
chrVIII 333143 333144 . 120
chrVIII 333175 333176 . 200
chrVIII 333347 333348 . 120
chrVIII 333361 333362 . 140
chrVIII 333517 333518 . 120
chrVIII 333717 333718 . 180
chrVIII 333848 333849 . 200
chrVIII 334230 334231 . 160
chrVIII 334368 334369 . 280
chrVIII 334443 334444 . 160
chrVIII 334490 334491 . 760
chrVIII 334584 334585 . 1300
chrVIII 334628 334629 . 1320
chrVIII 334684 334685 . 420
chrVIII 334895 334896 . 300
chrVIII 335091 335092 . 240
chrVIII 335120 335121 . 740
chrVIII 335131 335132 . 480
chrVIII 335150 335151 . 380
chrVIII 335306 335307 . 220
chrVIII 335459 335460 . 600
chrVIII 335578 335579 . 680
chrVIII 335583 335584 . 240
chrVIII 335587 335588 . 400
chrVIII 335599 335600 . 120
chrVIII 335605 335606 . 2340
chrVIII 335615 335616 . 560
chrVIII 335628 335629 . 120
chrVIII 335741 335742 . 120
chrVIII 335757 335758 . 1620
chrVIII 335763 335764 . 420
chrVIII 335768 335769 . 1480
chrVIII 335772 335773 . 260
chrVIII 335777 335778 . 140
chrVIII 335785 335786 . 240
chrVIII 335797 335798 . 960
chrVIII 335811 335812 . 240
chrVIII 335836 335837 . 1200
chrVIII 335844 335845 . 500
chrVIII 335850 335851 . 180
chrVIII 335990 335991 . 320
chrVIII 336024 336025 . 180
chrVIII 336029 336030 . 460
chrVIII 336042 336043 . 300
chrVIII 336047 336048 . 140
chrVIII 336090 336091 . 120
chrVIII 336165 336166 . 120
chrVIII 336176 336177 . 380
chrVIII 336176 336177 . 220
chrVIII 336197 336198 . 780
chrVIII 336197 336198 . 120
chrVIII 336198 336199 . 180
chrVIII 336210 336211 . 280
chrVIII 336213 336214 . 560
chrVIII 336219 336220 . 260
chrVIII 336222 336223 . 400
chrVIII 336227 336228 . 420
chrVIII 336229 336230 . 500
chrVIII 336238 336239 . 120
chrVIII 336249 336250 . 220
chrVIII 336252 336253 . 180
chrVIII 336260 336261 . 280
chrVIII 336262 336263 . 180
chrVIII 336265 336266 . 160
chrVIII 336274 336275 . 200
chrVIII 336290 336291 . 120
chrVIII 336315 336316 . 140
chrVIII 336442 336443 . 1540
chrVIII 336451 336452 . 920
chrVIII 336454 336455 . 200
chrVIII 336468 336469 . 300
chrVIII 336470 336471 . 440
chrVIII 336485 336486 . 880
chrVIII 336486 336487 . 500
chrVIII 336811 336812 . 160
chrVIII 336819 336820 . 280
chrVIII 336824 336825 . 560
chrVIII 336923 336924 . 480
chrVIII 336996 336997 . 560
chrVIII 337082 337083 . 120
chrVIII 337108 337109 . 140
chrVIII 337114 337115 . 320
chrVIII 337118 337119 . 160
chrVIII 337126 337127 . 160
chrVIII 337199 337200 . 460
chrVIII 337335 337336 . 360
chrVIII 337543 337544 . 180
chrVIII 337555 337556 . 180
chrVIII 337557 337558 . 380
chrVIII 337575 337576 . 420
chrVIII 337687 337688 . 140
chrVIII 337818 337819 . 320
chrVIII 337889 337890 . 180
chrVIII 337898 337899 . 440
chrVIII 337909 337910 . 120
chrVIII 337944 337945 . 1000
chrVIII 337953 337954 . 140
chrVIII 337959 337960 . 1480
chrVIII 337982 337983 . 120
chrVIII 338091 338092 . 180
chrVIII 338098 338099 . 200
chrVIII 338135 338136 . 420
chrVIII 338143 338144 . 220
chrVIII 338146 338147 . 220
chrVIII 338282 338283 . 280
chrVIII 338286 338287 . 360
chrVIII 338301 338302 . 180
chrVIII 338303 338304 . 160
chrVIII 338310 338311 . 140
chrVIII 338319 338320 . 200
chrVIII 338329 338330 . 1000
chrVIII 338343 338344 . 120
chrVIII 338459 338460 . 640
chrVIII 338562 338563 . 160
chrVIII 338740 338741 . 420
chrVIII 338851 338852 . 160
chrVIII 339159 339160 . 220
chrVIII 339204 339205 . 560
chrVIII 339362 339363 . 120
chrVIII 339367 339368 . 120
chrVIII 339395 339396 . 720
chrVIII 339447 339448 . 180
chrVIII 339499 339500 . 120
chrVIII 339529 339530 . 240
chrVIII 339532 339533 . 420
chrVIII 339577 339578 . 200
chrVIII 339622 339623 . 120
chrVIII 339633 339634 . 180
chrVIII 339665 339666 . 180
chrVIII 339715 339716 . 200
chrVIII 339723 339724 . 160
chrVIII 339783 339784 . 120
chrVIII 339904 339905 . 820
chrVIII 340173 340174 . 120
chrVIII 340203 340204 . 400
chrVIII 340261 340262 . 440
chrVIII 340347 340348 . 280
chrVIII 340783 340784 . 140
chrVIII 340976 340977 . 620
chrVIII 341088 341089 . 260
chrVIII 341237 341238 . 120
chrVIII 341244 341245 . 1200
chrVIII 341367 341368 . 540
chrVIII 341372 341373 . 120
chrVIII 341428 341429 . 800
chrVIII 341441 341442 . 120
chrVIII 341574 341575 . 120
chrVIII 341593 341594 . 940
chrVIII 341598 341599 . 420
chrVIII 341603 341604 . 140
chrVIII 341645 341646 . 200
chrVIII 341653 341654 . 580
chrVIII 341656 341657 . 120
chrVIII 341664 341665 . 200
chrVIII 341664 341665 . 320
chrVIII 341666 341667 . 140
chrVIII 341674 341675 . 1960
chrVIII 341679 341680 . 660
chrVIII 341680 341681 . 640
chrVIII 341685 341686 . 360
chrVIII 341685 341686 . 200
chrVIII 341691 341692 . 1160
chrVIII 341694 341695 . 540
chrVIII 341699 341700 . 1240
chrVIII 341700 341701 . 140
chrVIII 341825 341826 . 280
chrVIII 341840 341841 . 140
chrVIII 341968 341969 . 120
chrVIII 341975 341976 . 160
chrVIII 342030 342031 . 220
chrVIII 342141 342142 . 160
chrVIII 342189 342190 . 280
chrVIII 342203 342204 . 900
chrVIII 342213 342214 . 1800
chrVIII 342221 342222 . 120
chrVIII 342232 342233 . 300
chrVIII 342237 342238 . 120
chrVIII 342255 342256 . 1100
chrVIII 342430 342431 . 160
chrVIII 342434 342435 . 120
chrVIII 342560 342561 . 180
chrVIII 342676 342677 . 120
chrVIII 342729 342730 . 200
chrVIII 342749 342750 . 120
chrVIII 343211 343212 . 340
chrVIII 343388 343389 . 960
chrVIII 343397 343398 . 140
chrVIII 343502 343503 . 480
chrVIII 343508 343509 . 120
chrVIII 343578 343579 . 120
chrVIII 343586 343587 . 420
chrVIII 343604 343605 . 160
chrVIII 343691 343692 . 520
chrVIII 343796 343797 . 140
chrVIII 343864 343865 . 2160
chrVIII 343876 343877 . 120
chrVIII 344097 344098 . 480
chrVIII 344184 344185 . 120
chrVIII 344227 344228 . 1060
chrVIII 344243 344244 . 260
chrVIII 344282 344283 . 140
chrVIII 344297 344298 . 120
chrVIII 344299 344300 . 120
chrVIII 344340 344341 . 480
chrVIII 345648 345649 . 120
chrVIII 345676 345677 . 300
chrVIII 345689 345690 . 800
chrVIII 345700 345701 . 500
chrVIII 345722 345723 . 140
chrVIII 345726 345727 . 120
chrVIII 345731 345732 . 900
chrVIII 345733 345734 . 180
chrVIII 345733 345734 . 220
chrVIII 345741 345742 . 480
chrVIII 345742 345743 . 120
chrVIII 345742 345743 . 120
chrVIII 345743 345744 . 120
chrVIII 345747 345748 . 140
chrVIII 345750 345751 . 1440
chrVIII 345758 345759 . 140
chrVIII 345763 345764 . 160
chrVIII 345924 345925 . 340
chrVIII 345942 345943 . 140
chrVIII 345960 345961 . 140
chrVIII 345965 345966 . 400
chrVIII 345985 345986 . 120
chrVIII 346920 346921 . 200
chrVIII 347182 347183 . 260
chrVIII 347516 347517 . 280
chrVIII 348293 348294 . 220
chrVIII 348306 348307 . 120
chrVIII 348571 348572 . 180
chrVIII 348655 348656 . 120
chrVIII 348930 348931 . 120
chrVIII 349100 349101 . 180
chrVIII 349326 349327 . 120
chrVIII 349482 349483 . 260
chrVIII 349491 349492 . 120
chrVIII 349498 349499 . 240
chrVIII 349502 349503 . 140
chrVIII 349505 349506 . 260
chrVIII 349510 349511 . 140
chrVIII 349516 349517 . 140
chrVIII 349518 349519 . 220
chrVIII 349538 349539 . 160
chrVIII 349555 349556 . 220
chrVIII 349635 349636 . 1000
chrVIII 349657 349658 . 120
chrVIII 349691 349692 . 140
chrVIII 349848 349849 . 120
chrVIII 350520 350521 . 220
chrVIII 350788 350789 . 120
chrVIII 350951 350952 . 280
chrVIII 350957 350958 . 620
chrVIII 351064 351065 . 120
chrVIII 351223 351224 . 1500
chrVIII 351367 351368 . 800
chrVIII 351419 351420 . 340
chrVIII 351488 351489 . 320
chrVIII 351817 351818 . 160
chrVIII 352032 352033 . 280
chrVIII 352154 352155 . 240
chrVIII 352245 352246 . 200
chrVIII 352277 352278 . 120
chrVIII 352299 352300 . 120
chrVIII 352357 352358 . 320
chrVIII 352367 352368 . 120
chrVIII 352368 352369 . 180
chrVIII 352369 352370 . 360
chrVIII 352373 352374 . 180
chrVIII 352381 352382 . 440
chrVIII 352385 352386 . 280
chrVIII 352391 352392 . 120
chrVIII 352543 352544 . 160
chrVIII 352548 352549 . 220
chrVIII 352566 352567 . 340
chrVIII 352568 352569 . 320
chrVIII 352574 352575 . 200
chrVIII 352577 352578 . 140
chrVIII 352582 352583 . 1520
chrVIII 352584 352585 . 240
chrVIII 352599 352600 . 140
chrVIII 352602 352603 . 940
chrVIII 352624 352625 . 220
chrVIII 352630 352631 . 280
chrVIII 352649 352650 . 120
chrVIII 352668 352669 . 300
chrVIII 352682 352683 . 120
chrVIII 352687 352688 . 280
chrVIII 352810 352811 . 200
chrVIII 352841 352842 . 420
chrVIII 352850 352851 . 260
chrVIII 352858 352859 . 760
chrVIII 352958 352959 . 120
chrVIII 353014 353015 . 300
chrVIII 353402 353403 . 1080
chrVIII 353429 353430 . 520
chrVIII 353436 353437 . 140
chrVIII 353437 353438 . 340
chrVIII 353438 353439 . 180
chrVIII 353440 353441 . 120
chrVIII 353442 353443 . 3020
chrVIII 353443 353444 . 160
chrVIII 353445 353446 . 120
chrVIII 353449 353450 . 420
chrVIII 353452 353453 . 900
chrVIII 353453 353454 . 300
chrVIII 353456 353457 . 600
chrVIII 353486 353487 . 800
chrVIII 353489 353490 . 180
chrVIII 353492 353493 . 680
chrVIII 353494 353495 . 460
chrVIII 353504 353505 . 600
chrVIII 353508 353509 . 280
chrVIII 353512 353513 . 140
chrVIII 353519 353520 . 720
chrVIII 353525 353526 . 360
chrVIII 353527 353528 . 140
chrVIII 353533 353534 . 140
chrVIII 353594 353595 . 180
chrVIII 353606 353607 . 400
chrVIII 353719 353720 . 180
chrVIII 353865 353866 . 120
chrVIII 354411 354412 . 120
chrVIII 354569 354570 . 280
chrVIII 354592 354593 . 260
chrVIII 354631 354632 . 480
chrVIII 354636 354637 . 120
chrVIII 354649 354650 . 180
chrVIII 354670 354671 . 180
chrVIII 354676 354677 . 420
chrVIII 354683 354684 . 120
chrVIII 354687 354688 . 440
chrVIII 354693 354694 . 180
chrVIII 354700 354701 . 120
chrVIII 354709 354710 . 140
chrVIII 354716 354717 . 580
chrVIII 354716 354717 . 120
chrVIII 354719 354720 . 840
chrVIII 354720 354721 . 140
chrVIII 354723 354724 . 140
chrVIII 354735 354736 . 120
chrVIII 354752 354753 . 420
chrVIII 354762 354763 . 380
chrVIII 354772 354773 . 600
chrVIII 354887 354888 . 120
chrVIII 354913 354914 . 180
chrVIII 354948 354949 . 120
chrVIII 355044 355045 . 240
chrVIII 355091 355092 . 680
chrVIII 355092 355093 . 480
chrVIII 355092 355093 . 120
chrVIII 355128 355129 . 140
chrVIII 355244 355245 . 340
chrVIII 355278 355279 . 160
chrVIII 355382 355383 . 140
chrVIII 355452 355453 . 120
chrVIII 355472 355473 . 460
chrVIII 355563 355564 . 140
chrVIII 355595 355596 . 120
chrVIII 356085 356086 . 400
chrVIII 356097 356098 . 120
chrVIII 356121 356122 . 360
chrVIII 356242 356243 . 120
chrVIII 356245 356246 . 180
chrVIII 356263 356264 . 140
chrVIII 356267 356268 . 140
chrVIII 356282 356283 . 460
chrVIII 356290 356291 . 320
chrVIII 356296 356297 . 220
chrVIII 356296 356297 . 160
chrVIII 356300 356301 . 160
chrVIII 356309 356310 . 160
chrVIII 356398 356399 . 240
chrVIII 356458 356459 . 140
chrVIII 356482 356483 . 1020
chrVIII 356487 356488 . 160
chrVIII 356541 356542 . 520
chrVIII 356693 356694 . 420
chrVIII 356875 356876 . 140
chrVIII 356916 356917 . 160
chrVIII 357001 357002 . 300
chrVIII 357135 357136 . 240
chrVIII 357228 357229 . 160
chrVIII 357378 357379 . 140
chrVIII 357585 357586 . 500
chrVIII 357698 357699 . 140
chrVIII 357713 357714 . 120
chrVIII 357723 357724 . 140
chrVIII 357938 357939 . 160
chrVIII 357982 357983 . 160
chrVIII 358005 358006 . 340
chrVIII 358062 358063 . 120
chrVIII 358197 358198 . 1320
chrVIII 358200 358201 . 160
chrVIII 358212 358213 . 180
chrVIII 358234 358235 . 360
chrVIII 358243 358244 . 280
chrVIII 358246 358247 . 200
chrVIII 358256 358257 . 140
chrVIII 358264 358265 . 300
chrVIII 358267 358268 . 140
chrVIII 358283 358284 . 120
chrVIII 358290 358291 . 120
chrVIII 358294 358295 . 300
chrVIII 358428 358429 . 140
chrVIII 358439 358440 . 140
chrVIII 358443 358444 . 220
chrVIII 358544 358545 . 180
chrVIII 358594 358595 . 160
chrVIII 358627 358628 . 280
chrVIII 358631 358632 . 260
chrVIII 358639 358640 . 460
chrVIII 358650 358651 . 120
chrVIII 358651 358652 . 140
chrVIII 358770 358771 . 180
chrVIII 358808 358809 . 360
chrVIII 358828 358829 . 120
chrVIII 358830 358831 . 120
chrVIII 358978 358979 . 120
chrVIII 359052 359053 . 140
chrVIII 359104 359105 . 300
chrVIII 359140 359141 . 120
chrVIII 359167 359168 . 160
chrVIII 359366 359367 . 160
chrVIII 359386 359387 . 120
chrVIII 359432 359433 . 140
chrVIII 359494 359495 . 220
chrVIII 359613 359614 . 120
chrVIII 359636 359637 . 260
chrVIII 359644 359645 . 120
chrVIII 359648 359649 . 460
chrVIII 359673 359674 . 120
chrVIII 359678 359679 . 120
chrVIII 359695 359696 . 120
chrVIII 359718 359719 . 640
chrVIII 359765 359766 . 720
chrVIII 359770 359771 . 160
chrVIII 359856 359857 . 120
chrVIII 359877 359878 . 120
chrVIII 359888 359889 . 120
chrVIII 359927 359928 . 220
chrVIII 359932 359933 . 620
chrVIII 359935 359936 . 240
chrVIII 359953 359954 . 480
chrVIII 359954 359955 . 880
chrVIII 359963 359964 . 120
chrVIII 360088 360089 . 260
chrVIII 360098 360099 . 620
chrVIII 360105 360106 . 580
chrVIII 360111 360112 . 540
chrVIII 360298 360299 . 1200
chrVIII 360427 360428 . 240
chrVIII 360445 360446 . 1000
chrVIII 360551 360552 . 200
chrVIII 360559 360560 . 260
chrVIII 360694 360695 . 320
chrVIII 360706 360707 . 140
chrVIII 360714 360715 . 260
chrVIII 360720 360721 . 140
chrVIII 360727 360728 . 520
chrVIII 360727 360728 . 140
chrVIII 360728 360729 . 260
chrVIII 360731 360732 . 140
chrVIII 360734 360735 . 120
chrVIII 360739 360740 . 180
chrVIII 360774 360775 . 140
chrVIII 360796 360797 . 440
chrVIII 360808 360809 . 280
chrVIII 360828 360829 . 440
chrVIII 360828 360829 . 120
chrVIII 360845 360846 . 140
chrVIII 360849 360850 . 920
chrVIII 360951 360952 . 160
chrVIII 361022 361023 . 180
chrVIII 361040 361041 . 320
chrVIII 361175 361176 . 160
chrVIII 361183 361184 . 120
chrVIII 361199 361200 . 380
chrVIII 361330 361331 . 680
chrVIII 361347 361348 . 180
chrVIII 361504 361505 . 180
chrVIII 361515 361516 . 200
chrVIII 361524 361525 . 340
chrVIII 361644 361645 . 640
chrVIII 361817 361818 . 420
chrVIII 361827 361828 . 120
chrVIII 361828 361829 . 120
chrVIII 361829 361830 . 180
chrVIII 361834 361835 . 280
chrVIII 361836 361837 . 280
chrVIII 361837 361838 . 360
chrVIII 361840 361841 . 600
chrVIII 361845 361846 . 580
chrVIII 361855 361856 . 160
chrVIII 361929 361930 . 380
chrVIII 361931 361932 . 180
chrVIII 361962 361963 . 140
chrVIII 361968 361969 . 240
chrVIII 361975 361976 . 120
chrVIII 361978 361979 . 440
chrVIII 361978 361979 . 120
chrVIII 362117 362118 . 200
chrVIII 362128 362129 . 340
chrVIII 362138 362139 . 240
chrVIII 362151 362152 . 120
chrVIII 362162 362163 . 140
chrVIII 362189 362190 . 120
chrVIII 362210 362211 . 120
chrVIII 362392 362393 . 160
chrVIII 362451 362452 . 460
chrVIII 362578 362579 . 720
chrVIII 362614 362615 . 160
chrVIII 362721 362722 . 180
chrVIII 362769 362770 . 300
chrVIII 362804 362805 . 200
chrVIII 362811 362812 . 360
chrVIII 362835 362836 . 540
chrVIII 362862 362863 . 140
chrVIII 362900 362901 . 140
chrVIII 362908 362909 . 180
chrVIII 362950 362951 . 240
chrVIII 362955 362956 . 260
chrVIII 362974 362975 . 140
chrVIII 363008 363009 . 940
chrVIII 363025 363026 . 540
chrVIII 364261 364262 . 320
chrVIII 364270 364271 . 160
chrVIII 364280 364281 . 200
chrVIII 364291 364292 . 1560
chrVIII 364298 364299 . 400
chrVIII 364304 364305 . 420
chrVIII 364306 364307 . 220
chrVIII 364307 364308 . 2280
chrVIII 364312 364313 . 140
chrVIII 364315 364316 . 760
chrVIII 364317 364318 . 400
chrVIII 364324 364325 . 440
chrVIII 364332 364333 . 220
chrVIII 364361 364362 . 920
chrVIII 364366 364367 . 360
chrVIII 364383 364384 . 160
chrVIII 364390 364391 . 1240
chrVIII 364414 364415 . 180
chrVIII 365030 365031 . 140
chrVIII 365142 365143 . 400
chrVIII 365251 365252 . 500
chrVIII 365570 365571 . 120
chrVIII 365655 365656 . 400
chrVIII 365677 365678 . 220
chrVIII 365696 365697 . 160
chrVIII 366145 366146 . 1060
chrVIII 366328 366329 . 1220
chrVIII 366488 366489 . 160
chrVIII 366502 366503 . 180
chrVIII 366552 366553 . 800
chrVIII 366597 366598 . 140
chrVIII 366890 366891 . 240
chrVIII 366921 366922 . 180
chrVIII 367408 367409 . 1220
chrVIII 367660 367661 . 140
chrVIII 367687 367688 . 460
chrVIII 367814 367815 . 220
chrVIII 367830 367831 . 140
chrVIII 367992 367993 . 200
chrVIII 368007 368008 . 140
chrVIII 368012 368013 . 140
chrVIII 368016 368017 . 560
chrVIII 368021 368022 . 140
chrVIII 368042 368043 . 420
chrVIII 368050 368051 . 960
chrVIII 368065 368066 . 480
chrVIII 368071 368072 . 760
chrVIII 368072 368073 . 140
chrVIII 368079 368080 . 280
chrVIII 368090 368091 . 120
chrVIII 368094 368095 . 220
chrVIII 368200 368201 . 160
chrVIII 368201 368202 . 220
chrVIII 368234 368235 . 160
chrVIII 368259 368260 . 720
chrVIII 368301 368302 . 600
chrVIII 368312 368313 . 200
chrVIII 368452 368453 . 320
chrVIII 368455 368456 . 420
chrVIII 368459 368460 . 200
chrVIII 368463 368464 . 140
chrVIII 368473 368474 . 220
chrVIII 368701 368702 . 160
chrVIII 368895 368896 . 240
chrVIII 369127 369128 . 460
chrVIII 369144 369145 . 880
chrVIII 369375 369376 . 200
chrVIII 369530 369531 . 300
chrVIII 369699 369700 . 120
chrVIII 369708 369709 . 720
chrVIII 369711 369712 . 120
chrVIII 369717 369718 . 520
chrVIII 369725 369726 . 760
chrVIII 369732 369733 . 120
chrVIII 369795 369796 . 320
chrVIII 369882 369883 . 1020
chrVIII 369888 369889 . 440
chrVIII 369892 369893 . 640
chrVIII 369898 369899 . 2220
chrVIII 369905 369906 . 260
chrVIII 369917 369918 . 460
chrVIII 369929 369930 . 1020
chrVIII 369932 369933 . 520
chrVIII 369932 369933 . 180
chrVIII 369952 369953 . 160
chrVIII 369959 369960 . 180
chrVIII 369964 369965 . 360
chrVIII 369967 369968 . 180
chrVIII 369977 369978 . 400
chrVIII 369987 369988 . 180
chrVIII 369992 369993 . 140
chrVIII 370000 370001 . 180
chrVIII 370143 370144 . 160
chrVIII 370151 370152 . 200
chrVIII 370165 370166 . 200
chrVIII 370169 370170 . 420
chrVIII 370179 370180 . 820
chrVIII 370182 370183 . 120
chrVIII 370203 370204 . 260
chrVIII 370263 370264 . 160
chrVIII 370307 370308 . 120
chrVIII 370309 370310 . 520
chrVIII 370354 370355 . 660
chrVIII 370472 370473 . 140
chrVIII 370576 370577 . 160
chrVIII 370634 370635 . 120
chrVIII 370662 370663 . 600
chrVIII 370665 370666 . 200
chrVIII 370674 370675 . 160
chrVIII 370687 370688 . 180
chrVIII 370691 370692 . 120
chrVIII 370708 370709 . 160
chrVIII 370806 370807 . 120
chrVIII 370946 370947 . 160
chrVIII 371014 371015 . 140
chrVIII 371361 371362 . 340
chrVIII 371386 371387 . 720
chrVIII 371449 371450 . 120
chrVIII 371646 371647 . 160
chrVIII 371651 371652 . 520
chrVIII 371654 371655 . 140
chrVIII 371656 371657 . 420
chrVIII 371662 371663 . 120
chrVIII 371687 371688 . 140
chrVIII 371693 371694 . 400
chrVIII 371723 371724 . 120
chrVIII 371740 371741 . 1220
chrVIII 371906 371907 . 180
chrVIII 371950 371951 . 120
chrVIII 372049 372050 . 120
chrVIII 372394 372395 . 1340
chrVIII 372580 372581 . 140
chrVIII 372606 372607 . 140
chrVIII 372616 372617 . 360
chrVIII 372619 372620 . 1020
chrVIII 372742 372743 . 120
chrVIII 372826 372827 . 160
chrVIII 372865 372866 . 160
chrVIII 373252 373253 . 280
chrVIII 373280 373281 . 220
chrVIII 373283 373284 . 800
chrVIII 373293 373294 . 240
chrVIII 373472 373473 . 960
chrVIII 373485 373486 . 120
chrVIII 373526 373527 . 160
chrVIII 373537 373538 . 1460
chrVIII 373559 373560 . 580
chrVIII 373707 373708 . 260
chrVIII 373793 373794 . 120
chrVIII 373808 373809 . 820
chrVIII 373817 373818 . 420
chrVIII 373840 373841 . 1500
chrVIII 373876 373877 . 140
chrVIII 373924 373925 . 200
chrVIII 374018 374019 . 440
chrVIII 374021 374022 . 640
chrVIII 374056 374057 . 500
chrVIII 374063 374064 . 1900
chrVIII 374064 374065 . 140
chrVIII 374068 374069 . 520
chrVIII 374101 374102 . 1860
chrVIII 374123 374124 . 120
chrVIII 374133 374134 . 540
chrVIII 374140 374141 . 300
chrVIII 374168 374169 . 420
chrVIII 374272 374273 . 260
chrVIII 374276 374277 . 180
chrVIII 374280 374281 . 660
chrVIII 374293 374294 . 160
chrVIII 374302 374303 . 1000
chrVIII 374431 374432 . 200
chrVIII 374439 374440 . 240
chrVIII 374464 374465 . 940
chrVIII 374469 374470 . 120
chrVIII 374475 374476 . 560
chrVIII 374496 374497 . 400
chrVIII 374502 374503 . 2440
chrVIII 374520 374521 . 3200
chrVIII 374535 374536 . 160
chrVIII 374540 374541 . 760
chrVIII 374581 374582 . 2540
chrVIII 374584 374585 . 120
chrVIII 374596 374597 . 1120
chrVIII 374603 374604 . 420
chrVIII 374606 374607 . 540
chrVIII 374613 374614 . 500
chrVIII 374617 374618 . 240
chrVIII 374620 374621 . 140
chrVIII 374624 374625 . 280
chrVIII 374635 374636 . 220
chrVIII 374669 374670 . 360
chrVIII 374707 374708 . 420
chrVIII 374810 374811 . 120
chrVIII 375057 375058 . 180
chrVIII 375059 375060 . 800
chrVIII 375075 375076 . 400
chrVIII 375076 375077 . 840
chrVIII 375081 375082 . 120
chrVIII 375090 375091 . 220
chrVIII 375094 375095 . 280
chrVIII 375138 375139 . 140
chrVIII 375142 375143 . 380
chrVIII 375146 375147 . 420
chrVIII 375156 375157 . 1540
chrVIII 375164 375165 . 300
chrVIII 375167 375168 . 860
chrVIII 375174 375175 . 140
chrVIII 375180 375181 . 200
chrVIII 375184 375185 . 140
chrVIII 375189 375190 . 240
chrVIII 375197 375198 . 780
chrVIII 375200 375201 . 320
chrVIII 375209 375210 . 220
chrVIII 375213 375214 . 360
chrVIII 375217 375218 . 220
chrVIII 375252 375253 . 460
chrVIII 375267 375268 . 180
chrVIII 375275 375276 . 420
chrVIII 375291 375292 . 1260
chrVIII 375293 375294 . 1540
chrVIII 375318 375319 . 660
chrVIII 375321 375322 . 420
chrVIII 375378 375379 . 480
chrVIII 375382 375383 . 340
chrVIII 375386 375387 . 180
chrVIII 375392 375393 . 120
chrVIII 375403 375404 . 360
chrVIII 375426 375427 . 140
chrVIII 375432 375433 . 1000
chrVIII 375435 375436 . 180
chrVIII 375443 375444 . 180
chrVIII 375468 375469 . 140
chrVIII 375536 375537 . 180
chrVIII 375578 375579 . 120
chrVIII 375587 375588 . 120
chrVIII 375597 375598 . 220
chrVIII 375662 375663 . 120
chrVIII 376127 376128 . 120
chrVIII 376240 376241 . 460
chrVIII 376249 376250 . 220
chrVIII 376397 376398 . 460
chrVIII 376423 376424 . 1300
chrVIII 376428 376429 . 320
chrVIII 376783 376784 . 180
chrVIII 376935 376936 . 420
chrVIII 376939 376940 . 140
chrVIII 376977 376978 . 140
chrVIII 377065 377066 . 700
chrVIII 377103 377104 . 120
chrVIII 377156 377157 . 120
chrVIII 377290 377291 . 280
chrVIII 377418 377419 . 120
chrVIII 377483 377484 . 160
chrVIII 377501 377502 . 180
chrVIII 377571 377572 . 120
chrVIII 377601 377602 . 240
chrVIII 377605 377606 . 380
chrVIII 377606 377607 . 140
chrVIII 377610 377611 . 120
chrVIII 377616 377617 . 360
chrVIII 377618 377619 . 540
chrVIII 377619 377620 . 280
chrVIII 377624 377625 . 1360
chrVIII 377644 377645 . 340
chrVIII 377647 377648 . 220
chrVIII 377748 377749 . 120
chrVIII 377767 377768 . 120
chrVIII 377779 377780 . 200
chrVIII 377784 377785 . 300
chrVIII 377812 377813 . 140
chrVIII 377823 377824 . 120
chrVIII 377828 377829 . 180
chrVIII 377832 377833 . 300
chrVIII 377840 377841 . 300
chrVIII 377848 377849 . 480
chrVIII 377874 377875 . 120
chrVIII 377876 377877 . 140
chrVIII 377880 377881 . 180
chrVIII 377901 377902 . 300
chrVIII 377914 377915 . 560
chrVIII 377921 377922 . 180
chrVIII 377924 377925 . 200
chrVIII 377928 377929 . 140
chrVIII 377947 377948 . 360
chrVIII 378053 378054 . 260
chrVIII 378087 378088 . 180
chrVIII 378090 378091 . 220
chrVIII 378122 378123 . 140
chrVIII 378140 378141 . 200
chrVIII 378263 378264 . 140
chrVIII 378291 378292 . 580
chrVIII 378298 378299 . 160
chrVIII 378326 378327 . 340
chrVIII 378418 378419 . 1060
chrVIII 378421 378422 . 480
chrVIII 378520 378521 . 760
chrVIII 378566 378567 . 200
chrVIII 378587 378588 . 120
chrVIII 378643 378644 . 180
chrVIII 378771 378772 . 240
chrVIII 378823 378824 . 160
chrVIII 378826 378827 . 540
chrVIII 378834 378835 . 260
chrVIII 379014 379015 . 240
chrVIII 379049 379050 . 440
chrVIII 379063 379064 . 180
chrVIII 379093 379094 . 700
chrVIII 379110 379111 . 260
chrVIII 379120 379121 . 1040
chrVIII 379149 379150 . 140
chrVIII 379210 379211 . 240
chrVIII 379259 379260 . 140
chrVIII 379379 379380 . 420
chrVIII 379384 379385 . 620
chrVIII 379390 379391 . 120
chrVIII 379403 379404 . 120
chrVIII 379433 379434 . 120
chrVIII 379462 379463 . 460
chrVIII 379503 379504 . 640
chrVIII 379558 379559 . 800
chrVIII 379565 379566 . 120
chrVIII 379577 379578 . 1400
chrVIII 379582 379583 . 160
chrVIII 379590 379591 . 120
chrVIII 379613 379614 . 340
chrVIII 379628 379629 . 240
chrVIII 379634 379635 . 740
chrVIII 379636 379637 . 160
chrVIII 379638 379639 . 300
chrVIII 379644 379645 . 420
chrVIII 379660 379661 . 820
chrVIII 379680 379681 . 120
chrVIII 379688 379689 . 140
chrVIII 379730 379731 . 240
chrVIII 379766 379767 . 240
chrVIII 379772 379773 . 120
chrVIII 379775 379776 . 560
chrVIII 379818 379819 . 140
chrVIII 379820 379821 . 120
chrVIII 379822 379823 . 360
chrVIII 379850 379851 . 160
chrVIII 379903 379904 . 320
chrVIII 379911 379912 . 620
chrVIII 379918 379919 . 360
chrVIII 379919 379920 . 120
chrVIII 379937 379938 . 140
chrVIII 379949 379950 . 260
chrVIII 379986 379987 . 120
chrVIII 380018 380019 . 320
chrVIII 380125 380126 . 140
chrVIII 380144 380145 . 160
chrVIII 380159 380160 . 260
chrVIII 380176 380177 . 300
chrVIII 380303 380304 . 140
chrVIII 380349 380350 . 420
chrVIII 380357 380358 . 400
chrVIII 380368 380369 . 160
chrVIII 380385 380386 . 200
chrVIII 380391 380392 . 460
chrVIII 380395 380396 . 140
chrVIII 380400 380401 . 140
chrVIII 380414 380415 . 140
chrVIII 380420 380421 . 800
chrVIII 380442 380443 . 360
chrVIII 380454 380455 . 1320
chrVIII 380473 380474 . 720
chrVIII 380487 380488 . 160
chrVIII 380584 380585 . 220
chrVIII 380587 380588 . 120
chrVIII 380639 380640 . 160
chrVIII 380689 380690 . 660
chrVIII 380736 380737 . 140
chrVIII 380741 380742 . 140
chrVIII 380781 380782 . 120
chrVIII 380797 380798 . 160
chrVIII 380802 380803 . 120
chrVIII 380865 380866 . 380
chrVIII 380976 380977 . 260
chrVIII 380976 380977 . 1280
chrVIII 380994 380995 . 120
chrVIII 381073 381074 . 120
chrVIII 381142 381143 . 420
chrVIII 381146 381147 . 740
chrVIII 381152 381153 . 160
chrVIII 381177 381178 . 220
chrVIII 381270 381271 . 260
chrVIII 381320 381321 . 140
chrVIII 381337 381338 . 240
chrVIII 381344 381345 . 160
chrVIII 381357 381358 . 300
chrVIII 381360 381361 . 140
chrVIII 381364 381365 . 340
chrVIII 381370 381371 . 280
chrVIII 381375 381376 . 120
chrVIII 381380 381381 . 120
chrVIII 381381 381382 . 180
chrVIII 381383 381384 . 160
chrVIII 381388 381389 . 260
chrVIII 381392 381393 . 180
chrVIII 381397 381398 . 160
chrVIII 381440 381441 . 160
chrVIII 381447 381448 . 220
chrVIII 381452 381453 . 300
chrVIII 381473 381474 . 200
chrVIII 381476 381477 . 420
chrVIII 381494 381495 . 380
chrVIII 381496 381497 . 160
chrVIII 381644 381645 . 580
chrVIII 381841 381842 . 140
chrVIII 381842 381843 . 240
chrVIII 381854 381855 . 200
chrVIII 381877 381878 . 140
chrVIII 381877 381878 . 660
chrVIII 381884 381885 . 280
chrVIII 381911 381912 . 1460
chrVIII 383169 383170 . 180
chrVIII 383207 383208 . 240
chrVIII 383237 383238 . 280
chrVIII 383258 383259 . 460
chrVIII 383264 383265 . 540
chrVIII 383276 383277 . 2060
chrVIII 383287 383288 . 1820
chrVIII 383289 383290 . 240
chrVIII 383289 383290 . 120
chrVIII 383290 383291 . 120
chrVIII 383303 383304 . 500
chrVIII 383319 383320 . 500
chrVIII 383320 383321 . 160
chrVIII 383340 383341 . 340
chrVIII 383354 383355 . 120
chrVIII 383375 383376 . 260
chrVIII 383378 383379 . 120
chrVIII 383387 383388 . 660
chrVIII 383396 383397 . 120
chrVIII 383412 383413 . 120
chrVIII 383504 383505 . 200
chrVIII 383515 383516 . 180
chrVIII 383524 383525 . 120
chrVIII 383550 383551 . 460
chrVIII 383559 383560 . 120
chrVIII 383573 383574 . 120
chrVIII 383576 383577 . 120
chrVIII 383760 383761 . 200
chrVIII 383771 383772 . 260
chrVIII 383884 383885 . 220
chrVIII 383896 383897 . 140
chrVIII 383915 383916 . 400
chrVIII 384164 384165 . 180
chrVIII 384248 384249 . 180
chrVIII 384457 384458 . 120
chrVIII 384507 384508 . 380
chrVIII 384543 384544 . 120
chrVIII 384665 384666 . 260
chrVIII 384832 384833 . 820
chrVIII 384864 384865 . 240
chrVIII 384866 384867 . 120
chrVIII 384868 384869 . 160
chrVIII 384870 384871 . 120
chrVIII 384875 384876 . 2520
chrVIII 384880 384881 . 180
chrVIII 384883 384884 . 800
chrVIII 384886 384887 . 160
chrVIII 384887 384888 . 340
chrVIII 384889 384890 . 120
chrVIII 384893 384894 . 720
chrVIII 384897 384898 . 160
chrVIII 384931 384932 . 120
chrVIII 384938 384939 . 1200
chrVIII 384961 384962 . 180
chrVIII 384965 384966 . 140
chrVIII 384970 384971 . 140
chrVIII 384981 384982 . 200
chrVIII 384985 384986 . 120
chrVIII 384988 384989 . 160
chrVIII 384995 384996 . 120
chrVIII 385006 385007 . 660
chrVIII 385139 385140 . 140
chrVIII 385148 385149 . 140
chrVIII 385173 385174 . 140
chrVIII 385310 385311 . 120
chrVIII 385329 385330 . 120
chrVIII 385489 385490 . 180
chrVIII 385497 385498 . 680
chrVIII 385522 385523 . 520
chrVIII 385528 385529 . 460
chrVIII 385598 385599 . 260
chrVIII 385640 385641 . 180
chrVIII 385648 385649 . 120
chrVIII 385808 385809 . 180
chrVIII 385828 385829 . 120
chrVIII 386131 386132 . 600
chrVIII 386153 386154 . 280
chrVIII 386187 386188 . 160
chrVIII 386198 386199 . 120
chrVIII 386352 386353 . 120
chrVIII 386385 386386 . 220
chrVIII 386399 386400 . 200
chrVIII 386417 386418 . 220
chrVIII 386434 386435 . 660
chrVIII 386448 386449 . 200
chrVIII 386473 386474 . 360
chrVIII 386494 386495 . 120
chrVIII 386508 386509 . 600
chrVIII 386831 386832 . 420
chrVIII 386836 386837 . 120
chrVIII 386839 386840 . 340
chrVIII 386842 386843 . 240
chrVIII 386870 386871 . 140
chrVIII 386893 386894 . 900
chrVIII 387007 387008 . 140
chrVIII 387019 387020 . 1720
chrVIII 387027 387028 . 220
chrVIII 387032 387033 . 540
chrVIII 387040 387041 . 980
chrVIII 387043 387044 . 740
chrVIII 387053 387054 . 200
chrVIII 387118 387119 . 160
chrVIII 387123 387124 . 140
chrVIII 387140 387141 . 300
chrVIII 387158 387159 . 420
chrVIII 387755 387756 . 120
chrVIII 387830 387831 . 500
chrVIII 387943 387944 . 260
chrVIII 387952 387953 . 1360
chrVIII 387960 387961 . 620
chrVIII 388148 388149 . 120
chrVIII 388156 388157 . 960
chrVIII 388329 388330 . 160
chrVIII 388482 388483 . 300
chrVIII 388491 388492 . 860
chrVIII 388497 388498 . 200
chrVIII 388616 388617 . 900
chrVIII 388788 388789 . 360
chrVIII 388793 388794 . 300
chrVIII 388794 388795 . 1480
chrVIII 388801 388802 . 740
chrVIII 388804 388805 . 180
chrVIII 388807 388808 . 140
chrVIII 388807 388808 . 120
chrVIII 388824 388825 . 420
chrVIII 388827 388828 . 180
chrVIII 388828 388829 . 220
chrVIII 388834 388835 . 1180
chrVIII 388841 388842 . 720
chrVIII 388842 388843 . 460
chrVIII 388843 388844 . 560
chrVIII 388849 388850 . 300
chrVIII 388854 388855 . 240
chrVIII 388856 388857 . 600
chrVIII 388856 388857 . 180
chrVIII 388859 388860 . 120
chrVIII 388864 388865 . 360
chrVIII 388867 388868 . 140
chrVIII 388878 388879 . 280
chrVIII 388918 388919 . 160
chrVIII 389068 389069 . 180
chrVIII 389074 389075 . 120
chrVIII 389222 389223 . 160
chrVIII 389470 389471 . 140
chrVIII 389790 389791 . 160
chrVIII 389794 389795 . 360
chrVIII 389809 389810 . 240
chrVIII 389822 389823 . 200
chrVIII 389831 389832 . 240
chrVIII 389886 389887 . 220
chrVIII 389995 389996 . 160
chrVIII 390005 390006 . 220
chrVIII 390038 390039 . 440
chrVIII 390046 390047 . 120
chrVIII 390082 390083 . 240
chrVIII 390093 390094 . 480
chrVIII 390104 390105 . 2380
chrVIII 390109 390110 . 280
chrVIII 390112 390113 . 120
chrVIII 390146 390147 . 120
chrVIII 390149 390150 . 440
chrVIII 390154 390155 . 220
chrVIII 390170 390171 . 120
chrVIII 390174 390175 . 260
chrVIII 390180 390181 . 220
chrVIII 390193 390194 . 280
chrVIII 390197 390198 . 240
chrVIII 390206 390207 . 220
chrVIII 390213 390214 . 360
chrVIII 390216 390217 . 140
chrVIII 390226 390227 . 400
chrVIII 390256 390257 . 120
chrVIII 390345 390346 . 320
chrVIII 390378 390379 . 540
chrVIII 390394 390395 . 120
chrVIII 390413 390414 . 300
chrVIII 390424 390425 . 580
chrVIII 390715 390716 . 280
chrVIII 390806 390807 . 220
chrVIII 390816 390817 . 460
chrVIII 391082 391083 . 180
chrVIII 391284 391285 . 120
chrVIII 392006 392007 . 160
chrVIII 392024 392025 . 660
chrVIII 392028 392029 . 120
chrVIII 392117 392118 . 1020
chrVIII 392145 392146 . 600
chrVIII 392212 392213 . 340
chrVIII 392235 392236 . 400
chrVIII 392283 392284 . 180
chrVIII 392323 392324 . 120
chrVIII 392409 392410 . 120
chrVIII 392582 392583 . 120
chrVIII 392638 392639 . 380
chrVIII 392643 392644 . 140
chrVIII 392852 392853 . 140
chrVIII 393204 393205 . 1000
chrVIII 393217 393218 . 140
chrVIII 393330 393331 . 120
chrVIII 393340 393341 . 120
chrVIII 393354 393355 . 160
chrVIII 393356 393357 . 1080
chrVIII 393371 393372 . 180
chrVIII 393372 393373 . 280
chrVIII 393376 393377 . 560
chrVIII 393376 393377 . 160
chrVIII 393377 393378 . 140
chrVIII 393377 393378 . 120
chrVIII 393379 393380 . 220
chrVIII 393382 393383 . 140
chrVIII 393384 393385 . 1240
chrVIII 393388 393389 . 680
chrVIII 393393 393394 . 500
chrVIII 393401 393402 . 140
chrVIII 393407 393408 . 300
chrVIII 393420 393421 . 340
chrVIII 393441 393442 . 120
chrVIII 393444 393445 . 260
chrVIII 393449 393450 . 280
chrVIII 393450 393451 . 1020
chrVIII 393450 393451 . 280
chrVIII 393452 393453 . 180
chrVIII 393453 393454 . 1420
chrVIII 394163 394164 . 320
chrVIII 394311 394312 . 180
chrVIII 394371 394372 . 140
chrVIII 394610 394611 . 300
chrVIII 394646 394647 . 160
chrVIII 394930 394931 . 540
chrVIII 394969 394970 . 160
chrVIII 394995 394996 . 140
chrVIII 395021 395022 . 640
chrVIII 395058 395059 . 120
chrVIII 395088 395089 . 2140
chrVIII 395248 395249 . 320
chrVIII 395351 395352 . 260
chrVIII 395405 395406 . 220
chrVIII 395690 395691 . 200
chrVIII 395717 395718 . 120
chrVIII 395843 395844 . 200
chrVIII 395879 395880 . 1120
chrVIII 396325 396326 . 600
chrVIII 396375 396376 . 300
chrVIII 396380 396381 . 160
chrVIII 396493 396494 . 660
chrVIII 396505 396506 . 120
chrVIII 396506 396507 . 180
chrVIII 396514 396515 . 840
chrVIII 396526 396527 . 900
chrVIII 396534 396535 . 340
chrVIII 396544 396545 . 300
chrVIII 396651 396652 . 120
chrVIII 396677 396678 . 860
chrVIII 396681 396682 . 220
chrVIII 396710 396711 . 220
chrVIII 396715 396716 . 1040
chrVIII 396738 396739 . 180
chrVIII 396830 396831 . 140
chrVIII 396840 396841 . 260
chrVIII 396851 396852 . 240
chrVIII 396854 396855 . 380
chrVIII 396872 396873 . 180
chrVIII 396880 396881 . 240
chrVIII 396888 396889 . 400
chrVIII 396906 396907 . 120
chrVIII 396909 396910 . 800
chrVIII 396922 396923 . 380
chrVIII 396924 396925 . 120
chrVIII 396932 396933 . 180
chrVIII 397023 397024 . 280
chrVIII 397097 397098 . 840
chrVIII 397103 397104 . 360
chrVIII 397107 397108 . 180
chrVIII 397114 397115 . 240
chrVIII 397121 397122 . 160
chrVIII 397133 397134 . 260
chrVIII 397140 397141 . 320
chrVIII 397151 397152 . 400
chrVIII 397155 397156 . 880
chrVIII 397165 397166 . 180
chrVIII 397170 397171 . 820
chrVIII 397172 397173 . 260
chrVIII 397175 397176 . 900
chrVIII 397175 397176 . 700
chrVIII 397187 397188 . 200
chrVIII 397190 397191 . 280
chrVIII 397315 397316 . 300
chrVIII 397316 397317 . 360
chrVIII 397440 397441 . 340
chrVIII 397589 397590 . 300
chrVIII 397595 397596 . 320
chrVIII 397635 397636 . 900
chrVIII 397643 397644 . 120
chrVIII 397645 397646 . 1660
chrVIII 397667 397668 . 160
chrVIII 397672 397673 . 240
chrVIII 397688 397689 . 120
chrVIII 397697 397698 . 180
chrVIII 397708 397709 . 180
chrVIII 397721 397722 . 120
chrVIII 397868 397869 . 140
chrVIII 398216 398217 . 160
chrVIII 398321 398322 . 800
chrVIII 398540 398541 . 220
chrVIII 398722 398723 . 420
chrVIII 398800 398801 . 240
chrVIII 398879 398880 . 260
chrVIII 398887 398888 . 220
chrVIII 398907 398908 . 140
chrVIII 398987 398988 . 200
chrVIII 398990 398991 . 840
chrVIII 399020 399021 . 120
chrVIII 399021 399022 . 140
chrVIII 399074 399075 . 240
chrVIII 399091 399092 . 140
chrVIII 399124 399125 . 200
chrVIII 399137 399138 . 120
chrVIII 399178 399179 . 160
chrVIII 399188 399189 . 160
chrVIII 399202 399203 . 120
chrVIII 399210 399211 . 160
chrVIII 399275 399276 . 420
chrVIII 399288 399289 . 120
chrVIII 399404 399405 . 1120
chrVIII 399500 399501 . 380
chrVIII 399634 399635 . 200
chrVIII 399813 399814 . 120
chrVIII 400206 400207 . 220
chrVIII 400481 400482 . 120
chrVIII 400532 400533 . 120
chrVIII 400742 400743 . 120
chrVIII 400855 400856 . 220
chrVIII 400860 400861 . 120
chrVIII 400871 400872 . 200
chrVIII 400886 400887 . 440
chrVIII 400894 400895 . 120
chrVIII 400906 400907 . 660
chrVIII 400927 400928 . 120
chrVIII 401015 401016 . 300
chrVIII 401032 401033 . 920
chrVIII 401036 401037 . 140
chrVIII 401041 401042 . 160
chrVIII 401064 401065 . 160
chrVIII 401073 401074 . 120
chrVIII 401074 401075 . 120
chrVIII 401076 401077 . 940
chrVIII 401081 401082 . 1160
chrVIII 401082 401083 . 360
chrVIII 401086 401087 . 160
chrVIII 401087 401088 . 240
chrVIII 401087 401088 . 120
chrVIII 401088 401089 . 120
chrVIII 401092 401093 . 120
chrVIII 401104 401105 . 160
chrVIII 401182 401183 . 640
chrVIII 401212 401213 . 260
chrVIII 401220 401221 . 340
chrVIII 401242 401243 . 1260
chrVIII 401248 401249 . 240
chrVIII 401260 401261 . 140
chrVIII 401272 401273 . 140
chrVIII 401282 401283 . 500
chrVIII 401306 401307 . 120
chrVIII 401407 401408 . 560
chrVIII 401466 401467 . 540
chrVIII 401601 401602 . 460
chrVIII 401610 401611 . 1180
chrVIII 401629 401630 . 420
chrVIII 401659 401660 . 120
chrVIII 401669 401670 . 260
chrVIII 401686 401687 . 1280
chrVIII 401693 401694 . 220
chrVIII 401802 401803 . 120
chrVIII 401804 401805 . 640
chrVIII 401988 401989 . 120
chrVIII 402127 402128 . 160
chrVIII 402224 402225 . 120
chrVIII 402234 402235 . 1200
chrVIII 402570 402571 . 180
chrVIII 402597 402598 . 120
chrVIII 402726 402727 . 300
chrVIII 402730 402731 . 180
chrVIII 402747 402748 . 320
chrVIII 402755 402756 . 460
chrVIII 402762 402763 . 420
chrVIII 402796 402797 . 280
chrVIII 402815 402816 . 160
chrVIII 402823 402824 . 1460
chrVIII 402867 402868 . 460
chrVIII 402872 402873 . 500
chrVIII 402882 402883 . 960
chrVIII 402916 402917 . 120
chrVIII 403030 403031 . 200
chrVIII 403039 403040 . 1240
chrVIII 403182 403183 . 380
chrVIII 403361 403362 . 180
chrVIII 403397 403398 . 480
chrVIII 403540 403541 . 620
chrVIII 403543 403544 . 380
chrVIII 403582 403583 . 400
chrVIII 403592 403593 . 580
chrVIII 403752 403753 . 140
chrVIII 403768 403769 . 280
chrVIII 403914 403915 . 180
chrVIII 403915 403916 . 280
chrVIII 403926 403927 . 120
chrVIII 403935 403936 . 500
chrVIII 403941 403942 . 260
chrVIII 403986 403987 . 120
chrVIII 404055 404056 . 140
chrVIII 404106 404107 . 180
chrVIII 404115 404116 . 160
chrVIII 404262 404263 . 420
chrVIII 404441 404442 . 460
chrVIII 404769 404770 . 340
chrVIII 404825 404826 . 120
chrVIII 404982 404983 . 160
chrVIII 405101 405102 . 460
chrVIII 405115 405116 . 340
chrVIII 405118 405119 . 940
chrVIII 405414 405415 . 380
chrVIII 405504 405505 . 380
chrVIII 405568 405569 . 400
chrVIII 405682 405683 . 160
chrVIII 405790 405791 . 160
chrVIII 406134 406135 . 120
chrVIII 406168 406169 . 140
chrVIII 406184 406185 . 740
chrVIII 406195 406196 . 680
chrVIII 406504 406505 . 120
chrVIII 406513 406514 . 380
chrVIII 406527 406528 . 180
chrVIII 406542 406543 . 300
chrVIII 406566 406567 . 940
chrVIII 406676 406677 . 340
chrVIII 406712 406713 . 560
chrVIII 406842 406843 . 180
chrVIII 406855 406856 . 860
chrVIII 406858 406859 . 600
chrVIII 406863 406864 . 760
chrVIII 406863 406864 . 200
chrVIII 406865 406866 . 240
chrVIII 406870 406871 . 140
chrVIII 406872 406873 . 180
chrVIII 406872 406873 . 120
chrVIII 406873 406874 . 120
chrVIII 406878 406879 . 260
chrVIII 406880 406881 . 1100
chrVIII 406885 406886 . 740
chrVIII 406894 406895 . 180
chrVIII 406936 406937 . 760
chrVIII 406940 406941 . 580
chrVIII 406948 406949 . 180
chrVIII 406949 406950 . 300
chrVIII 406955 406956 . 200
chrVIII 406959 406960 . 180
chrVIII 406963 406964 . 300
chrVIII 406964 406965 . 240
chrVIII 406967 406968 . 120
chrVIII 406969 406970 . 260
chrVIII 407147 407148 . 620
chrVIII 407167 407168 . 160
chrVIII 407329 407330 . 460
chrVIII 407385 407386 . 120
chrVIII 407482 407483 . 120
chrVIII 407640 407641 . 160
chrVIII 407764 407765 . 340
chrVIII 407898 407899 . 600
chrVIII 408620 408621 . 540
chrVIII 408698 408699 . 160
chrVIII 408741 408742 . 120
chrVIII 408799 408800 . 460
chrVIII 408802 408803 . 860
chrVIII 408919 408920 . 640
chrVIII 408945 408946 . 280
chrVIII 408958 408959 . 420
chrVIII 409070 409071 . 180
chrVIII 409155 409156 . 120
chrVIII 409250 409251 . 120
chrVIII 409260 409261 . 160
chrVIII 409357 409358 . 240
chrVIII 409467 409468 . 460
chrVIII 409790 409791 . 140
chrVIII 409799 409800 . 160
chrVIII 409972 409973 . 660
chrVIII 410137 410138 . 140
chrVIII 410160 410161 . 540
chrVIII 410341 410342 . 1140
chrVIII 410392 410393 . 160
chrVIII 410411 410412 . 200
chrVIII 410508 410509 . 1360
chrVIII 410515 410516 . 420
chrVIII 410527 410528 . 120
chrVIII 410545 410546 . 340
chrVIII 410555 410556 . 140
chrVIII 410562 410563 . 320
chrVIII 410578 410579 . 120
chrVIII 410745 410746 . 240
chrVIII 410755 410756 . 120
chrVIII 410765 410766 . 140
chrVIII 410881 410882 . 120
chrVIII 410887 410888 . 200
chrVIII 410898 410899 . 180
chrVIII 410918 410919 . 200
chrVIII 410921 410922 . 180
chrVIII 410927 410928 . 440
chrVIII 410929 410930 . 120
chrVIII 410929 410930 . 260
chrVIII 410933 410934 . 140
chrVIII 410987 410988 . 260
chrVIII 411009 411010 . 120
chrVIII 411014 411015 . 160
chrVIII 411017 411018 . 140
chrVIII 411024 411025 . 240
chrVIII 411098 411099 . 120
chrVIII 411158 411159 . 180
chrVIII 411206 411207 . 120
chrVIII 411364 411365 . 120
chrVIII 411409 411410 . 380
chrVIII 411507 411508 . 2540
chrVIII 411545 411546 . 120
chrVIII 411551 411552 . 160
chrVIII 411573 411574 . 140
chrVIII 411577 411578 . 140
chrVIII 411581 411582 . 120
chrVIII 411634 411635 . 1000
chrVIII 411749 411750 . 760
chrVIII 411773 411774 . 200
chrVIII 411795 411796 . 2220
chrVIII 411904 411905 . 1120
chrVIII 411958 411959 . 140
chrVIII 411982 411983 . 420
chrVIII 412021 412022 . 180
chrVIII 412050 412051 . 200
chrVIII 412280 412281 . 900
chrVIII 412287 412288 . 300
chrVIII 412290 412291 . 1400
chrVIII 412459 412460 . 120
chrVIII 412527 412528 . 2220
chrVIII 412550 412551 . 240
chrVIII 412597 412598 . 800
chrVIII 412602 412603 . 320
chrVIII 412810 412811 . 800
chrVIII 412836 412837 . 1520
chrVIII 412980 412981 . 460
chrVIII 413015 413016 . 300
chrVIII 413029 413030 . 920
chrVIII 413038 413039 . 440
chrVIII 413184 413185 . 400
chrVIII 413208 413209 . 160
chrVIII 413217 413218 . 360
chrVIII 413386 413387 . 220
chrVIII 413405 413406 . 140
chrVIII 413418 413419 . 500
chrVIII 413892 413893 . 200
chrVIII 413899 413900 . 220
chrVIII 414035 414036 . 160
chrVIII 414056 414057 . 640
chrVIII 414146 414147 . 120
chrVIII 414178 414179 . 160
chrVIII 414387 414388 . 120
chrVIII 414650 414651 . 1820
chrVIII 414761 414762 . 180
chrVIII 414924 414925 . 300
chrVIII 415066 415067 . 120
chrVIII 415084 415085 . 300
chrVIII 415520 415521 . 160
chrVIII 415591 415592 . 580
chrVIII 415857 415858 . 660
chrVIII 416025 416026 . 1180
chrVIII 416158 416159 . 140
chrVIII 416236 416237 . 160
chrVIII 416336 416337 . 160
chrVIII 416428 416429 . 220
chrVIII 416991 416992 . 140
chrVIII 417179 417180 . 400
chrVIII 417226 417227 . 400
chrVIII 417325 417326 . 940
chrVIII 417329 417330 . 260
chrVIII 417332 417333 . 740
chrVIII 417346 417347 . 880
chrVIII 417347 417348 . 140
chrVIII 417348 417349 . 120
chrVIII 417350 417351 . 120
chrVIII 417353 417354 . 260
chrVIII 417356 417357 . 120
chrVIII 417358 417359 . 180
chrVIII 417363 417364 . 120
chrVIII 417370 417371 . 180
chrVIII 417370 417371 . 220
chrVIII 417373 417374 . 340
chrVIII 417377 417378 . 920
chrVIII 417380 417381 . 480
chrVIII 417382 417383 . 320
chrVIII 417390 417391 . 120
chrVIII 417392 417393 . 140
chrVIII 417396 417397 . 420
chrVIII 417401 417402 . 280
chrVIII 417409 417410 . 120
chrVIII 417419 417420 . 880
chrVIII 417423 417424 . 980
chrVIII 417434 417435 . 480
chrVIII 417443 417444 . 140
chrVIII 417448 417449 . 340
chrVIII 417452 417453 . 400
chrVIII 417588 417589 . 860
chrVIII 417595 417596 . 120
chrVIII 417608 417609 . 1780
chrVIII 417630 417631 . 160
chrVIII 417656 417657 . 300
chrVIII 417763 417764 . 160
chrVIII 417789 417790 . 120
chrVIII 417792 417793 . 580
chrVIII 417911 417912 . 300
chrVIII 417934 417935 . 660
chrVIII 417935 417936 . 180
chrVIII 417945 417946 . 620
chrVIII 417966 417967 . 200
chrVIII 418122 418123 . 520
chrVIII 418423 418424 . 120
chrVIII 418560 418561 . 620
chrVIII 418612 418613 . 620
chrVIII 418615 418616 . 480
chrVIII 418732 418733 . 160
chrVIII 418789 418790 . 320
chrVIII 418956 418957 . 280
chrVIII 418986 418987 . 120
chrVIII 419136 419137 . 120
chrVIII 419182 419183 . 240
chrVIII 419447 419448 . 200
chrVIII 419462 419463 . 280
chrVIII 419493 419494 . 360
chrVIII 419495 419496 . 140
chrVIII 419584 419585 . 140
chrVIII 419592 419593 . 240
chrVIII 419638 419639 . 260
chrVIII 419762 419763 . 360
chrVIII 419944 419945 . 120
chrVIII 419953 419954 . 520
chrVIII 419986 419987 . 220
chrVIII 420117 420118 . 300
chrVIII 420147 420148 . 1020
chrVIII 420151 420152 . 220
chrVIII 420178 420179 . 160
chrVIII 420207 420208 . 120
chrVIII 420215 420216 . 1000
chrVIII 420226 420227 . 120
chrVIII 420230 420231 . 280
chrVIII 420238 420239 . 120
chrVIII 420238 420239 . 620
chrVIII 420241 420242 . 220
chrVIII 420244 420245 . 140
chrVIII 420248 420249 . 780
chrVIII 420255 420256 . 120
chrVIII 420263 420264 . 920
chrVIII 420401 420402 . 360
chrVIII 420405 420406 . 160
chrVIII 420449 420450 . 240
chrVIII 420535 420536 . 300
chrVIII 420576 420577 . 340
chrVIII 420595 420596 . 140
chrVIII 420606 420607 . 820
chrVIII 420621 420622 . 1400
chrVIII 420743 420744 . 140
chrVIII 420880 420881 . 780
chrVIII 421090 421091 . 220
chrVIII 421236 421237 . 360
chrVIII 421377 421378 . 200
chrVIII 421569 421570 . 440
chrVIII 421684 421685 . 260
chrVIII 421737 421738 . 420
chrVIII 421792 421793 . 200
chrVIII 421857 421858 . 420
chrVIII 421984 421985 . 420
chrVIII 421996 421997 . 340
chrVIII 422016 422017 . 220
chrVIII 422160 422161 . 640
chrVIII 422167 422168 . 220
chrVIII 422311 422312 . 560
chrVIII 422322 422323 . 400
chrVIII 422331 422332 . 120
chrVIII 422336 422337 . 220
chrVIII 422366 422367 . 220
chrVIII 422429 422430 . 120
chrVIII 422434 422435 . 760
chrVIII 422483 422484 . 140
chrVIII 422486 422487 . 740
chrVIII 422502 422503 . 360
chrVIII 422512 422513 . 280
chrVIII 422516 422517 . 440
chrVIII 422520 422521 . 400
chrVIII 422529 422530 . 600
chrVIII 422532 422533 . 1900
chrVIII 422539 422540 . 240
chrVIII 422580 422581 . 580
chrVIII 422586 422587 . 440
chrVIII 422587 422588 . 320
chrVIII 422588 422589 . 140
chrVIII 422593 422594 . 120
chrVIII 422596 422597 . 1120
chrVIII 422604 422605 . 1080
chrVIII 422608 422609 . 120
chrVIII 422610 422611 . 120
chrVIII 422613 422614 . 160
chrVIII 422618 422619 . 280
chrVIII 422621 422622 . 240
chrVIII 422621 422622 . 240
chrVIII 422623 422624 . 120
chrVIII 422627 422628 . 140
chrVIII 422627 422628 . 220
chrVIII 422649 422650 . 140
chrVIII 422661 422662 . 180
chrVIII 422665 422666 . 480
chrVIII 422670 422671 . 680
chrVIII 422679 422680 . 140
chrVIII 422688 422689 . 320
chrVIII 422703 422704 . 220
chrVIII 422706 422707 . 140
chrVIII 422709 422710 . 160
chrVIII 422712 422713 . 400
chrVIII 422720 422721 . 180
chrVIII 422738 422739 . 140
chrVIII 422800 422801 . 160
chrVIII 422837 422838 . 780
chrVIII 422856 422857 . 240
chrVIII 422922 422923 . 180
chrVIII 423344 423345 . 120
chrVIII 423490 423491 . 120
chrVIII 423493 423494 . 120
chrVIII 423501 423502 . 120
chrVIII 423511 423512 . 140
chrVIII 423520 423521 . 220
chrVIII 423576 423577 . 120
chrVIII 423583 423584 . 160
chrVIII 423632 423633 . 400
chrVIII 423639 423640 . 140
chrVIII 423642 423643 . 140
chrVIII 423646 423647 . 300
chrVIII 423658 423659 . 140
chrVIII 423680 423681 . 1040
chrVIII 423720 423721 . 120
chrVIII 423883 423884 . 280
chrVIII 423956 423957 . 120
chrVIII 424018 424019 . 400
chrVIII 424154 424155 . 780
chrVIII 424326 424327 . 240
chrVIII 424480 424481 . 120
chrVIII 424508 424509 . 1360
chrVIII 424674 424675 . 120
chrVIII 424678 424679 . 120
chrVIII 424696 424697 . 120
chrVIII 424710 424711 . 140
chrVIII 428530 428531 . 120
chrVIII 428644 428645 . 120
chrVIII 428945 428946 . 280
chrVIII 429103 429104 . 400
chrVIII 429117 429118 . 200
chrVIII 429149 429150 . 140
chrVIII 429323 429324 . 600
chrVIII 429368 429369 . 240
chrVIII 429412 429413 . 260
chrVIII 429580 429581 . 180
chrVIII 429596 429597 . 200
chrVIII 429599 429600 . 140
chrVIII 429604 429605 . 140
chrVIII 429606 429607 . 160
chrVIII 429614 429615 . 120
chrVIII 429617 429618 . 140
chrVIII 429769 429770 . 140
chrVIII 430123 430124 . 360
chrVIII 436913 436914 . 160
chrVIII 436930 436931 . 160
chrVIII 437064 437065 . 940
chrVIII 437066 437067 . 120
chrVIII 437068 437069 . 360
chrVIII 437091 437092 . 220
chrVIII 437105 437106 . 1820
chrVIII 437113 437114 . 320
chrVIII 437121 437122 . 260
chrVIII 437153 437154 . 180
chrVIII 437158 437159 . 840
chrVIII 437166 437167 . 800
chrVIII 437169 437170 . 120
chrVIII 437176 437177 . 220
chrVIII 437177 437178 . 600
chrVIII 437181 437182 . 560
chrVIII 437181 437182 . 340
chrVIII 437188 437189 . 420
chrVIII 437200 437201 . 360
chrVIII 437208 437209 . 260
chrVIII 439154 439155 . 860
chrVIII 439155 439156 . 120
chrVIII 439155 439156 . 260
chrVIII 439160 439161 . 120
chrVIII 439161 439162 . 200
chrVIII 439161 439162 . 1060
chrVIII 439162 439163 . 120
chrVIII 439164 439165 . 220
chrVIII 439167 439168 . 1100
chrVIII 439170 439171 . 260
chrVIII 439170 439171 . 520
chrVIII 439171 439172 . 180
chrVIII 439175 439176 . 1380
chrVIII 439189 439190 . 500
chrVIII 439192 439193 . 780
chrVIII 439195 439196 . 460
chrVIII 439199 439200 . 1420
chrVIII 439208 439209 . 360
chrVIII 439213 439214 . 140
chrVIII 439247 439248 . 200
chrVIII 439740 439741 . 780
chrVIII 440020 440021 . 200
chrVIII 440187 440188 . 2600
chrVIII 440255 440256 . 660
chrVIII 440259 440260 . 220
chrVIII 440270 440271 . 460
chrVIII 440312 440313 . 120
chrVIII 440317 440318 . 220
chrVIII 440318 440319 . 200
chrVIII 440394 440395 . 240
chrVIII 440464 440465 . 1400
chrVIII 440471 440472 . 200
chrVIII 440480 440481 . 220
chrVIII 440484 440485 . 140
chrVIII 440497 440498 . 140
chrVIII 440500 440501 . 240
chrVIII 440511 440512 . 180
chrVIII 440649 440650 . 120
chrVIII 440798 440799 . 120
chrVIII 440806 440807 . 180
chrVIII 440860 440861 . 120
chrVIII 440867 440868 . 560
chrVIII 440943 440944 . 120
chrVIII 440994 440995 . 140
chrVIII 441275 441276 . 380
chrVIII 441491 441492 . 180
chrVIII 441564 441565 . 300
chrVIII 441570 441571 . 140
chrVIII 441605 441606 . 120
chrVIII 441621 441622 . 160
chrVIII 441634 441635 . 120
chrVIII 441831 441832 . 120
chrVIII 441979 441980 . 880
chrVIII 441998 441999 . 160
chrVIII 442009 442010 . 940
chrVIII 442019 442020 . 200
chrVIII 442025 442026 . 140
chrVIII 442048 442049 . 280
chrVIII 442053 442054 . 160
chrVIII 442067 442068 . 560
chrVIII 442070 442071 . 220
chrVIII 442075 442076 . 140
chrVIII 442075 442076 . 120
chrVIII 443395 443396 . 500
chrVIII 443409 443410 . 720
chrVIII 443417 443418 . 140
chrVIII 443554 443555 . 160
chrVIII 443577 443578 . 120
chrVIII 443594 443595 . 120
chrVIII 443605 443606 . 480
chrVIII 443621 443622 . 160
chrVIII 443624 443625 . 140
chrVIII 443656 443657 . 320
chrVIII 443685 443686 . 2280
chrVIII 443694 443695 . 260
chrVIII 443715 443716 . 200
chrVIII 443731 443732 . 120
chrVIII 443734 443735 . 400
chrVIII 445342 445343 . 400
chrVIII 445363 445364 . 140
chrVIII 445366 445367 . 320
chrVIII 445523 445524 . 440
chrVIII 445535 445536 . 120
chrVIII 445543 445544 . 1420
chrVIII 445549 445550 . 120
chrVIII 445550 445551 . 840
chrVIII 445558 445559 . 600
chrVIII 445581 445582 . 140
chrVIII 445585 445586 . 180
chrVIII 445601 445602 . 400
chrVIII 445607 445608 . 160
chrVIII 445609 445610 . 580
chrVIII 445612 445613 . 280
chrVIII 445614 445615 . 380
chrVIII 445631 445632 . 160
chrVIII 445651 445652 . 180
chrVIII 445653 445654 . 120
chrVIII 445654 445655 . 120
chrVIII 445654 445655 . 280
chrVIII 445657 445658 . 420
chrVIII 445660 445661 . 380
chrVIII 445665 445666 . 120
chrVIII 445666 445667 . 260
chrVIII 445833 445834 . 160
chrVIII 445836 445837 . 140
chrVIII 445996 445997 . 300
chrVIII 446017 446018 . 240
chrVIII 446148 446149 . 240
chrVIII 446167 446168 . 140
chrVIII 446295 446296 . 220
chrVIII 446505 446506 . 160
chrVIII 446541 446542 . 380
chrVIII 446644 446645 . 360
chrVIII 446662 446663 . 340
chrVIII 446812 446813 . 180
chrVIII 446951 446952 . 820
chrVIII 446964 446965 . 200
chrVIII 447110 447111 . 120
chrVIII 447186 447187 . 180
chrVIII 447222 447223 . 840
chrVIII 447504 447505 . 200
chrVIII 447719 447720 . 140
chrVIII 447754 447755 . 180
chrVIII 447757 447758 . 200
chrVIII 448054 448055 . 1040
chrVIII 448057 448058 . 160
chrVIII 448093 448094 . 240
chrVIII 448132 448133 . 420
chrVIII 448139 448140 . 480
chrVIII 448140 448141 . 140
chrVIII 448141 448142 . 1540
chrVIII 448163 448164 . 280
chrVIII 448170 448171 . 540
chrVIII 448198 448199 . 220
chrVIII 448212 448213 . 120
chrVIII 448299 448300 . 120
chrVIII 449721 449722 . 200
chrVIII 450729 450730 . 200
chrVIII 450729 450730 . 160
chrVIII 450735 450736 . 280
chrVIII 450743 450744 . 160
chrVIII 450743 450744 . 140
chrVIII 450745 450746 . 680
chrVIII 450745 450746 . 120
chrVIII 450747 450748 . 120
chrVIII 450754 450755 . 120
chrVIII 450761 450762 . 1080
chrVIII 450763 450764 . 180
chrVIII 450764 450765 . 140
chrVIII 450773 450774 . 140
chrVIII 450776 450777 . 1100
chrVIII 450783 450784 . 680
chrVIII 450783 450784 . 120
chrVIII 450785 450786 . 220
chrVIII 450787 450788 . 260
chrVIII 450791 450792 . 340
chrVIII 450797 450798 . 380
chrVIII 450802 450803 . 600
chrVIII 450808 450809 . 120
chrVIII 450812 450813 . 160
chrVIII 450899 450900 . 120
chrVIII 450924 450925 . 260
chrVIII 450927 450928 . 460
chrVIII 450971 450972 . 220
chrVIII 450976 450977 . 120
chrVIII 450984 450985 . 580
chrVIII 450993 450994 . 580
chrVIII 450995 450996 . 120
chrVIII 451025 451026 . 400
chrVIII 451033 451034 . 400
chrVIII 451061 451062 . 400
chrVIII 451069 451070 . 140
chrVIII 451083 451084 . 120
chrVIII 451100 451101 . 420
chrVIII 451105 451106 . 660
chrVIII 451114 451115 . 140
chrVIII 451117 451118 . 320
chrVIII 451118 451119 . 140
chrVIII 451124 451125 . 140
chrVIII 451152 451153 . 160
chrVIII 451157 451158 . 340
chrVIII 451162 451163 . 300
chrVIII 451193 451194 . 220
chrVIII 451200 451201 . 140
chrVIII 451209 451210 . 140
chrVIII 451329 451330 . 120
chrVIII 451487 451488 . 180
chrVIII 451633 451634 . 120
chrVIII 452085 452086 . 240
chrVIII 452299 452300 . 120
chrVIII 452358 452359 . 140
chrVIII 452400 452401 . 180
chrVIII 452403 452404 . 180
chrVIII 452561 452562 . 160
chrVIII 452653 452654 . 200
chrVIII 452690 452691 . 160
chrVIII 452700 452701 . 200
chrVIII 452714 452715 . 120
chrVIII 452729 452730 . 260
chrVIII 452733 452734 . 240
chrVIII 452755 452756 . 720
chrVIII 452760 452761 . 180
chrVIII 452761 452762 . 140
chrVIII 452793 452794 . 180
chrVIII 452795 452796 . 200
chrVIII 452804 452805 . 180
chrVIII 452811 452812 . 180
chrVIII 452828 452829 . 180
chrVIII 452834 452835 . 140
chrVIII 452838 452839 . 160
chrVIII 452843 452844 . 160
chrVIII 452894 452895 . 1240
chrVIII 452998 452999 . 480
chrVIII 453008 453009 . 260
chrVIII 453014 453015 . 140
chrVIII 453025 453026 . 540
chrVIII 453032 453033 . 400
chrVIII 453040 453041 . 300
chrVIII 453082 453083 . 160
chrVIII 453107 453108 . 800
chrVIII 453117 453118 . 420
chrVIII 453170 453171 . 380
chrVIII 453188 453189 . 1320
chrVIII 453389 453390 . 120
chrVIII 453445 453446 . 220
chrVIII 453455 453456 . 140
chrVIII 453613 453614 . 360
chrVIII 453640 453641 . 160
chrVIII 453647 453648 . 600
chrVIII 453709 453710 . 140
chrVIII 453767 453768 . 900
chrVIII 453790 453791 . 300
chrVIII 453801 453802 . 260
chrVIII 453819 453820 . 460
chrVIII 453828 453829 . 300
chrVIII 453843 453844 . 120
chrVIII 453848 453849 . 140
chrVIII 453924 453925 . 240
chrVIII 453963 453964 . 120
chrVIII 453966 453967 . 140
chrVIII 453969 453970 . 280
chrVIII 454008 454009 . 180
chrVIII 454023 454024 . 360
chrVIII 454026 454027 . 480
chrVIII 454030 454031 . 200
chrVIII 454045 454046 . 320
chrVIII 454046 454047 . 340
chrVIII 454053 454054 . 1060
chrVIII 454061 454062 . 420
chrVIII 454069 454070 . 140
chrVIII 454073 454074 . 140
chrVIII 454087 454088 . 1040
chrVIII 454089 454090 . 120
chrVIII 454092 454093 . 1340
chrVIII 454096 454097 . 260
chrVIII 454130 454131 . 820
chrVIII 454269 454270 . 120
chrVIII 454368 454369 . 200
chrVIII 454404 454405 . 180
chrVIII 454538 454539 . 680
chrVIII 454556 454557 . 1380
chrVIII 454621 454622 . 340
chrVIII 454707 454708 . 260
chrVIII 454713 454714 . 120
chrVIII 454724 454725 . 140
chrVIII 454770 454771 . 380
chrVIII 454771 454772 . 160
chrVIII 454772 454773 . 120
chrVIII 454775 454776 . 120
chrVIII 454796 454797 . 120
chrVIII 454818 454819 . 120
chrVIII 454821 454822 . 120
chrVIII 454829 454830 . 500
chrVIII 454844 454845 . 500
chrVIII 454852 454853 . 280
chrVIII 454989 454990 . 180
chrVIII 455012 455013 . 120
chrVIII 455174 455175 . 340
chrVIII 455222 455223 . 240
chrVIII 455269 455270 . 540
chrVIII 455273 455274 . 1000
chrVIII 455296 455297 . 180
chrVIII 455317 455318 . 120
chrVIII 455430 455431 . 120
chrVIII 455441 455442 . 240
chrVIII 455445 455446 . 160
chrVIII 455456 455457 . 800
chrVIII 455460 455461 . 120
chrVIII 455470 455471 . 160
chrVIII 455481 455482 . 380
chrVIII 455612 455613 . 120
chrVIII 455615 455616 . 160
chrVIII 455632 455633 . 120
chrVIII 455639 455640 . 180
chrVIII 455713 455714 . 300
chrVIII 455716 455717 . 120
chrVIII 455726 455727 . 120
chrVIII 455732 455733 . 420
chrVIII 455787 455788 . 140
chrVIII 455909 455910 . 1040
chrVIII 455932 455933 . 1000
chrVIII 455941 455942 . 360
chrVIII 456148 456149 . 400
chrVIII 456163 456164 . 300
chrVIII 456261 456262 . 220
chrVIII 456300 456301 . 180
chrVIII 456330 456331 . 180
chrVIII 456335 456336 . 220
chrVIII 456390 456391 . 140
chrVIII 456402 456403 . 220
chrVIII 456408 456409 . 200
chrVIII 456416 456417 . 400
chrVIII 456418 456419 . 120
chrVIII 456424 456425 . 120
chrVIII 456430 456431 . 320
chrVIII 456431 456432 . 120
chrVIII 456471 456472 . 2720
chrVIII 456481 456482 . 120
chrVIII 456553 456554 . 400
chrVIII 456595 456596 . 200
chrVIII 456610 456611 . 220
chrVIII 456738 456739 . 200
chrVIII 456774 456775 . 140
chrVIII 456798 456799 . 120
chrVIII 457167 457168 . 120
chrVIII 457263 457264 . 180
chrVIII 457421 457422 . 300
chrVIII 457466 457467 . 740
chrVIII 457833 457834 . 140
chrVIII 457991 457992 . 200
chrVIII 458087 458088 . 580
chrVIII 458407 458408 . 400
chrVIII 458476 458477 . 420
chrVIII 458495 458496 . 420
chrVIII 458529 458530 . 600
chrVIII 458630 458631 . 180
chrVIII 458709 458710 . 120
chrVIII 458858 458859 . 120
chrVIII 458877 458878 . 240
chrVIII 458953 458954 . 120
chrVIII 459060 459061 . 260
chrVIII 459068 459069 . 180
chrVIII 459081 459082 . 120
chrVIII 459099 459100 . 460
chrVIII 459111 459112 . 420
chrVIII 459115 459116 . 700
chrVIII 459118 459119 . 640
chrVIII 459126 459127 . 300
chrVIII 459131 459132 . 520
chrVIII 459152 459153 . 1780
chrVIII 459198 459199 . 120
chrVIII 459201 459202 . 740
chrVIII 459209 459210 . 260
chrVIII 459216 459217 . 120
chrVIII 459220 459221 . 220
chrVIII 459243 459244 . 120
chrVIII 459464 459465 . 160
chrVIII 459930 459931 . 260
chrVIII 460043 460044 . 400
chrVIII 460262 460263 . 220
chrVIII 460733 460734 . 140
chrVIII 460850 460851 . 200
chrVIII 461304 461305 . 260
chrVIII 461398 461399 . 160
chrVIII 461410 461411 . 160
chrVIII 461504 461505 . 120
chrVIII 461509 461510 . 280
chrVIII 461514 461515 . 740
chrVIII 461515 461516 . 260
chrVIII 461534 461535 . 180
chrVIII 461535 461536 . 260
chrVIII 461539 461540 . 640
chrVIII 461578 461579 . 200
chrVIII 461589 461590 . 260
chrVIII 461602 461603 . 540
chrVIII 461606 461607 . 700
chrVIII 461609 461610 . 160
chrVIII 461612 461613 . 720
chrVIII 461620 461621 . 220
chrVIII 461623 461624 . 220
chrVIII 461628 461629 . 260
chrVIII 461629 461630 . 200
chrVIII 461637 461638 . 140
chrVIII 461645 461646 . 440
chrVIII 461647 461648 . 1180
chrVIII 461654 461655 . 200
chrVIII 461671 461672 . 120
chrVIII 461671 461672 . 360
chrVIII 461679 461680 . 520
chrVIII 461683 461684 . 160
chrVIII 461685 461686 . 120
chrVIII 461690 461691 . 340
chrVIII 461735 461736 . 120
chrVIII 461841 461842 . 340
chrVIII 461870 461871 . 2820
chrVIII 461908 461909 . 120
chrVIII 461928 461929 . 140
chrVIII 462079 462080 . 340
chrVIII 462100 462101 . 140
chrVIII 462101 462102 . 260
chrVIII 462102 462103 . 1640
chrVIII 462108 462109 . 240
chrVIII 462121 462122 . 1440
chrVIII 462121 462122 . 360
chrVIII 462141 462142 . 160
chrVIII 462178 462179 . 120
chrVIII 462181 462182 . 220
chrVIII 462198 462199 . 1020
chrVIII 462224 462225 . 120
chrVIII 462232 462233 . 1780
chrVIII 462251 462252 . 820
chrVIII 462303 462304 . 960
chrVIII 462309 462310 . 860
chrVIII 462315 462316 . 160
chrVIII 462319 462320 . 340
chrVIII 462327 462328 . 620
chrVIII 462338 462339 . 320
chrVIII 462352 462353 . 440
chrVIII 462362 462363 . 200
chrVIII 462365 462366 . 180
chrVIII 462374 462375 . 580
chrVIII 462525 462526 . 160
chrVIII 463056 463057 . 140
chrVIII 463066 463067 . 340
chrVIII 463127 463128 . 120
chrVIII 463378 463379 . 320
chrVIII 463425 463426 . 180
chrVIII 463443 463444 . 280
chrVIII 463461 463462 . 140
chrVIII 463618 463619 . 120
chrVIII 463643 463644 . 160
chrVIII 463765 463766 . 120
chrVIII 463773 463774 . 680
chrVIII 464163 464164 . 320
chrVIII 464173 464174 . 1480
chrVIII 464300 464301 . 200
chrVIII 464303 464304 . 120
chrVIII 464319 464320 . 140
chrVIII 464480 464481 . 140
chrVIII 464637 464638 . 140
chrVIII 464652 464653 . 120
chrVIII 464685 464686 . 120
chrVIII 464742 464743 . 320
chrVIII 464750 464751 . 180
chrVIII 464773 464774 . 280
chrVIII 464815 464816 . 200
chrVIII 464820 464821 . 260
chrVIII 464824 464825 . 120
chrVIII 464832 464833 . 160
chrVIII 464833 464834 . 180
chrVIII 464833 464834 . 1420
chrVIII 464839 464840 . 140
chrVIII 464839 464840 . 400
chrVIII 464840 464841 . 160
chrVIII 464841 464842 . 300
chrVIII 464845 464846 . 140
chrVIII 464850 464851 . 280
chrVIII 464853 464854 . 200
chrVIII 464858 464859 . 320
chrVIII 464867 464868 . 180
chrVIII 464875 464876 . 120
chrVIII 464887 464888 . 120
chrVIII 464894 464895 . 400
chrVIII 464922 464923 . 120
chrVIII 464932 464933 . 120
chrVIII 465101 465102 . 240
chrVIII 465126 465127 . 160
chrVIII 465274 465275 . 140
chrVIII 465375 465376 . 220
chrVIII 465423 465424 . 300
chrVIII 465632 465633 . 260
chrVIII 465640 465641 . 200
chrVIII 465652 465653 . 260
chrVIII 465662 465663 . 200
chrVIII 465719 465720 . 620
chrVIII 465767 465768 . 740
chrVIII 465798 465799 . 260
chrVIII 466097 466098 . 360
chrVIII 466130 466131 . 180
chrVIII 466185 466186 . 360
chrVIII 466222 466223 . 200
chrVIII 466239 466240 . 580
chrVIII 466266 466267 . 980
chrVIII 466372 466373 . 1080
chrVIII 466559 466560 . 120
chrVIII 466663 466664 . 120
chrVIII 466775 466776 . 640
chrVIII 466882 466883 . 140
chrVIII 466922 466923 . 140
chrVIII 466934 466935 . 120
chrVIII 467003 467004 . 360
chrVIII 467070 467071 . 200
chrVIII 467085 467086 . 120
chrVIII 467090 467091 . 320
chrVIII 467098 467099 . 160
chrVIII 467104 467105 . 340
chrVIII 467107 467108 . 200
chrVIII 467110 467111 . 420
chrVIII 467110 467111 . 140
chrVIII 467120 467121 . 380
chrVIII 467132 467133 . 120
chrVIII 467134 467135 . 140
chrVIII 467144 467145 . 140
chrVIII 467153 467154 . 500
chrVIII 467173 467174 . 700
chrVIII 467335 467336 . 120
chrVIII 467354 467355 . 580
chrVIII 467362 467363 . 120
chrVIII 467369 467370 . 160
chrVIII 467459 467460 . 140
chrVIII 467680 467681 . 920
chrVIII 467686 467687 . 660
chrVIII 467796 467797 . 260
chrVIII 467982 467983 . 140
chrVIII 468124 468125 . 200
chrVIII 468142 468143 . 160
chrVIII 468152 468153 . 120
chrVIII 468162 468163 . 360
chrVIII 468300 468301 . 120
chrVIII 468490 468491 . 580
chrVIII 468499 468500 . 160
chrVIII 468511 468512 . 140
chrVIII 468788 468789 . 520
chrVIII 468826 468827 . 460
chrVIII 468831 468832 . 520
chrVIII 468839 468840 . 120
chrVIII 468872 468873 . 120
chrVIII 468880 468881 . 500
chrVIII 468918 468919 . 780
chrVIII 468926 468927 . 160
chrVIII 469048 469049 . 120
chrVIII 469147 469148 . 400
chrVIII 469161 469162 . 260
chrVIII 469251 469252 . 240
chrVIII 469291 469292 . 140
chrVIII 469320 469321 . 420
chrVIII 469332 469333 . 300
chrVIII 469488 469489 . 580
chrVIII 469552 469553 . 380
chrVIII 469595 469596 . 400
chrVIII 469603 469604 . 640
chrVIII 469618 469619 . 340
chrVIII 469632 469633 . 400
chrVIII 469650 469651 . 820
chrVIII 469652 469653 . 440
chrVIII 469658 469659 . 580
chrVIII 469661 469662 . 180
chrVIII 469667 469668 . 180
chrVIII 469670 469671 . 120
chrVIII 469674 469675 . 120
chrVIII 469689 469690 . 520
chrVIII 469713 469714 . 360
chrVIII 469732 469733 . 300
chrVIII 469752 469753 . 360
chrVIII 469760 469761 . 240
chrVIII 469763 469764 . 640
chrVIII 469767 469768 . 380
chrVIII 469839 469840 . 200
chrVIII 469911 469912 . 240
chrVIII 469926 469927 . 160
chrVIII 469968 469969 . 220
chrVIII 470007 470008 . 500
chrVIII 470008 470009 . 580
chrVIII 470080 470081 . 1140
chrVIII 470085 470086 . 1220
chrVIII 470150 470151 . 200
chrVIII 470179 470180 . 120
chrVIII 470203 470204 . 160
chrVIII 470207 470208 . 540
chrVIII 470217 470218 . 200
chrVIII 470243 470244 . 120
chrVIII 470267 470268 . 560
chrVIII 470318 470319 . 220
chrVIII 470392 470393 . 720
chrVIII 470418 470419 . 280
chrVIII 470421 470422 . 160
chrVIII 470429 470430 . 540
chrVIII 470439 470440 . 120
chrVIII 470485 470486 . 480
chrVIII 470488 470489 . 220
chrVIII 470527 470528 . 320
chrVIII 470531 470532 . 200
chrVIII 470554 470555 . 260
chrVIII 470612 470613 . 140
chrVIII 470624 470625 . 300
chrVIII 470630 470631 . 280
chrVIII 470633 470634 . 120
chrVIII 470640 470641 . 120
chrVIII 470648 470649 . 160
chrVIII 470648 470649 . 120
chrVIII 470654 470655 . 220
chrVIII 470678 470679 . 180
chrVIII 470703 470704 . 120
chrVIII 470710 470711 . 220
chrVIII 470714 470715 . 120
chrVIII 470720 470721 . 140
chrVIII 470725 470726 . 1960
chrVIII 470729 470730 . 120
chrVIII 470734 470735 . 680
chrVIII 470737 470738 . 220
chrVIII 470737 470738 . 1820
chrVIII 470741 470742 . 360
chrVIII 470747 470748 . 120
chrVIII 470749 470750 . 120
chrVIII 470750 470751 . 180
chrVIII 470750 470751 . 740
chrVIII 470757 470758 . 180
chrVIII 470759 470760 . 400
chrVIII 470766 470767 . 220
chrVIII 470767 470768 . 120
chrVIII 470768 470769 . 120
chrVIII 470777 470778 . 460
chrVIII 470782 470783 . 140
chrVIII 470784 470785 . 120
chrVIII 470789 470790 . 620
chrVIII 470807 470808 . 120
chrVIII 470810 470811 . 740
chrVIII 470818 470819 . 220
chrVIII 470823 470824 . 360
chrVIII 470852 470853 . 340
chrVIII 470896 470897 . 520
chrVIII 472489 472490 . 140
chrVIII 472521 472522 . 160
chrVIII 472524 472525 . 120
chrVIII 472542 472543 . 140
chrVIII 472579 472580 . 140
chrVIII 472582 472583 . 640
chrVIII 472602 472603 . 120
chrVIII 472629 472630 . 1960
chrVIII 472638 472639 . 340
chrVIII 472693 472694 . 280
chrVIII 472884 472885 . 460
chrVIII 472899 472900 . 220
chrVIII 473221 473222 . 380
chrVIII 473233 473234 . 140
chrVIII 473289 473290 . 340
chrVIII 473300 473301 . 360
chrVIII 473306 473307 . 180
chrVIII 473447 473448 . 800
chrVIII 473476 473477 . 820
chrVIII 473509 473510 . 1120
chrVIII 473577 473578 . 480
chrVIII 473612 473613 . 120
chrVIII 473700 473701 . 120
chrVIII 473805 473806 . 1260
chrVIII 473812 473813 . 120
chrVIII 473954 473955 . 440
chrVIII 473970 473971 . 460
chrVIII 474035 474036 . 800
chrVIII 474326 474327 . 520
chrVIII 474335 474336 . 220
chrVIII 474369 474370 . 200
chrVIII 474382 474383 . 220
chrVIII 474476 474477 . 220
chrVIII 474550 474551 . 160
chrVIII 474665 474666 . 120
chrVIII 474677 474678 . 120
chrVIII 474724 474725 . 1140
chrVIII 474844 474845 . 120
chrVIII 474897 474898 . 480
chrVIII 474910 474911 . 120
chrVIII 474931 474932 . 460
chrVIII 475042 475043 . 140
chrVIII 475116 475117 . 240
chrVIII 475134 475135 . 300
chrVIII 475152 475153 . 140
chrVIII 475306 475307 . 440
chrVIII 475319 475320 . 320
chrVIII 475329 475330 . 860
chrVIII 475495 475496 . 300
chrVIII 475500 475501 . 140
chrVIII 475521 475522 . 640
chrVIII 475573 475574 . 120
chrVIII 475577 475578 . 240
chrVIII 475621 475622 . 240
chrVIII 475663 475664 . 580
chrVIII 475675 475676 . 560
chrVIII 475682 475683 . 2280
chrVIII 475874 475875 . 520
chrVIII 475881 475882 . 200
chrVIII 475999 476000 . 180
chrVIII 476015 476016 . 1100
chrVIII 477520 477521 . 960
chrVIII 477527 477528 . 640
chrVIII 478865 478866 . 120
chrVIII 480801 480802 . 340
chrVIII 480810 480811 . 180
chrVIII 480824 480825 . 180
chrVIII 480833 480834 . 120
chrVIII 480834 480835 . 120
chrVIII 480834 480835 . 120
chrVIII 480835 480836 . 140
chrVIII 480838 480839 . 120
chrVIII 480845 480846 . 140
chrVIII 480848 480849 . 140
chrVIII 480852 480853 . 160
chrVIII 480856 480857 . 120
chrVIII 480888 480889 . 240
chrVIII 480898 480899 . 220
chrVIII 480916 480917 . 480
chrVIII 480919 480920 . 120
chrVIII 481084 481085 . 380
chrVIII 481091 481092 . 120
chrVIII 481197 481198 . 180
chrVIII 481401 481402 . 120
chrVIII 481433 481434 . 160
chrVIII 483861 483862 . 140
chrVIII 483870 483871 . 260
chrVIII 483875 483876 . 140
chrVIII 483884 483885 . 140
chrVIII 483901 483902 . 140
chrVIII 483903 483904 . 380
chrVIII 483906 483907 . 240
chrVIII 483910 483911 . 2500
chrVIII 483934 483935 . 160
chrVIII 483941 483942 . 120
chrVIII 483950 483951 . 600
chrVIII 483957 483958 . 2000
chrVIII 483983 483984 . 160
chrVIII 484005 484006 . 780
chrVIII 484126 484127 . 400
chrVIII 484135 484136 . 160
chrVIII 484143 484144 . 340
chrVIII 484143 484144 . 140
chrVIII 484147 484148 . 120
chrVIII 484153 484154 . 120
chrVIII 484166 484167 . 280
chrVIII 484180 484181 . 180
chrVIII 484274 484275 . 160
chrVIII 484287 484288 . 1080
chrVIII 484365 484366 . 140
chrVIII 484474 484475 . 300
chrVIII 484475 484476 . 140
chrVIII 484479 484480 . 340
chrVIII 484499 484500 . 120
chrVIII 484526 484527 . 220
chrVIII 484608 484609 . 120
chrVIII 484641 484642 . 120
chrVIII 484665 484666 . 160
chrVIII 484671 484672 . 180
chrVIII 484680 484681 . 380
chrVIII 484694 484695 . 140
chrVIII 484709 484710 . 200
chrVIII 484718 484719 . 820
chrVIII 484721 484722 . 180
chrVIII 484721 484722 . 120
chrVIII 484728 484729 . 320
chrVIII 484734 484735 . 140
chrVIII 484742 484743 . 140
chrVIII 484745 484746 . 160
chrVIII 484747 484748 . 160
chrVIII 484750 484751 . 200
chrVIII 484756 484757 . 160
chrVIII 484758 484759 . 240
chrVIII 486701 486702 . 600
chrVIII 486707 486708 . 1180
chrVIII 486744 486745 . 160
chrVIII 486767 486768 . 160
chrVIII 486798 486799 . 180
chrVIII 487056 487057 . 300
chrVIII 487282 487283 . 120
chrVIII 487426 487427 . 300
chrVIII 487447 487448 . 200
chrVIII 487570 487571 . 140
chrVIII 487621 487622 . 120
chrVIII 487637 487638 . 140
chrVIII 487752 487753 . 140
chrVIII 487801 487802 . 320
chrVIII 487809 487810 . 140
chrVIII 487809 487810 . 300
chrVIII 487831 487832 . 180
chrVIII 487842 487843 . 180
chrVIII 487945 487946 . 180
chrVIII 487948 487949 . 120
chrVIII 488125 488126 . 120
chrVIII 488133 488134 . 240
chrVIII 488278 488279 . 120
chrVIII 488286 488287 . 120
chrVIII 488288 488289 . 120
chrVIII 488298 488299 . 180
chrVIII 488313 488314 . 140
chrVIII 488318 488319 . 420
chrVIII 488319 488320 . 120
chrVIII 488319 488320 . 120
chrVIII 488330 488331 . 380
chrVIII 488334 488335 . 140
chrVIII 488342 488343 . 120
chrVIII 488348 488349 . 440
chrVIII 488355 488356 . 160
chrVIII 488401 488402 . 180
chrVIII 488511 488512 . 300
chrVIII 488518 488519 . 140
chrVIII 488522 488523 . 200
chrVIII 488539 488540 . 1440
chrVIII 488543 488544 . 1080
chrVIII 488550 488551 . 1040
chrVIII 488557 488558 . 140
chrVIII 488559 488560 . 160
chrVIII 488888 488889 . 160
chrVIII 490074 490075 . 120
chrVIII 490415 490416 . 120
chrVIII 490443 490444 . 120
chrVIII 490472 490473 . 120
chrVIII 490477 490478 . 300
chrVIII 490516 490517 . 120
chrVIII 490525 490526 . 440
chrVIII 490536 490537 . 220
chrVIII 490549 490550 . 220
chrVIII 490559 490560 . 300
chrVIII 490576 490577 . 260
chrVIII 491040 491041 . 1840
chrVIII 491088 491089 . 120
chrVIII 491521 491522 . 120
chrVIII 491524 491525 . 280
chrVIII 491525 491526 . 260
chrVIII 491559 491560 . 200
chrVIII 491589 491590 . 140
chrVIII 491692 491693 . 120
chrVIII 491707 491708 . 440
chrVIII 491722 491723 . 220
chrVIII 491727 491728 . 120
chrVIII 491738 491739 . 120
chrVIII 491776 491777 . 600
chrVIII 491780 491781 . 300
chrVIII 491784 491785 . 120
chrVIII 491797 491798 . 120
chrVIII 491827 491828 . 200
chrVIII 491830 491831 . 260
chrVIII 491835 491836 . 980
chrVIII 491842 491843 . 1280
chrVIII 491861 491862 . 200
chrVIII 492933 492934 . 120
chrVIII 493719 493720 . 360
chrVIII 493724 493725 . 240
chrVIII 493727 493728 . 160
chrVIII 493729 493730 . 200
chrVIII 493732 493733 . 120
chrVIII 493735 493736 . 580
chrVIII 493747 493748 . 180
chrVIII 493800 493801 . 460
chrVIII 493805 493806 . 440
chrVIII 493822 493823 . 820
chrVIII 496239 496240 . 940
chrVIII 496256 496257 . 380
chrVIII 496346 496347 . 380
chrVIII 496432 496433 . 200
chrVIII 496438 496439 . 300
chrVIII 496508 496509 . 140
chrVIII 496690 496691 . 160
chrVIII 496699 496700 . 120
chrVIII 496797 496798 . 360
chrVIII 496882 496883 . 180
chrVIII 496982 496983 . 120
chrVIII 496992 496993 . 800
chrVIII 497116 497117 . 260
chrVIII 497141 497142 . 280
chrVIII 497142 497143 . 480
chrVIII 497148 497149 . 400
chrVIII 497160 497161 . 180
chrVIII 497168 497169 . 620
chrVIII 497265 497266 . 140
chrVIII 497298 497299 . 180
chrVIII 497303 497304 . 140
chrVIII 497306 497307 . 180
chrVIII 497306 497307 . 140
chrVIII 497308 497309 . 120
chrVIII 497312 497313 . 120
chrVIII 497313 497314 . 120
chrVIII 497336 497337 . 120
chrVIII 497340 497341 . 160
chrVIII 497346 497347 . 260
chrVIII 497357 497358 . 560
chrVIII 497358 497359 . 1380
chrVIII 497363 497364 . 120
chrVIII 497369 497370 . 320
chrVIII 497378 497379 . 980
chrVIII 497382 497383 . 120
chrVIII 497426 497427 . 120
chrVIII 497430 497431 . 140
chrVIII 497436 497437 . 620
chrVIII 497523 497524 . 160
chrVIII 497548 497549 . 200
chrVIII 497572 497573 . 500
chrVIII 497613 497614 . 680
chrVIII 497726 497727 . 300
chrVIII 497885 497886 . 960
chrVIII 497938 497939 . 320
chrVIII 497985 497986 . 880
chrVIII 498070 498071 . 920
chrVIII 498184 498185 . 180
chrVIII 498198 498199 . 160
chrVIII 498337 498338 . 860
chrVIII 498355 498356 . 500
chrVIII 498367 498368 . 660
chrVIII 498371 498372 . 380
chrVIII 498373 498374 . 180
chrVIII 498373 498374 . 120
chrVIII 498513 498514 . 2180
chrVIII 498517 498518 . 300
chrVIII 498524 498525 . 180
chrVIII 498530 498531 . 120
chrVIII 498536 498537 . 380
chrVIII 498540 498541 . 140
chrVIII 498542 498543 . 180
chrVIII 498551 498552 . 600
chrVIII 498553 498554 . 340
chrVIII 498564 498565 . 620
chrVIII 498616 498617 . 300
chrVIII 498897 498898 . 140
chrVIII 498913 498914 . 180
chrVIII 498919 498920 . 300
chrVIII 498923 498924 . 120
chrVIII 498933 498934 . 140
chrVIII 498951 498952 . 180
chrVIII 498960 498961 . 600
chrVIII 498962 498963 . 400
chrVIII 498975 498976 . 880
chrVIII 498983 498984 . 380
chrVIII 498984 498985 . 600
chrVIII 498998 498999 . 700
chrVIII 499003 499004 . 120
chrVIII 499006 499007 . 160
chrVIII 499010 499011 . 180
chrVIII 499015 499016 . 420
chrVIII 499022 499023 . 260
chrVIII 499025 499026 . 180
chrVIII 499037 499038 . 380
chrVIII 499068 499069 . 280
chrVIII 499380 499381 . 760
chrVIII 499501 499502 . 120
chrVIII 499739 499740 . 180
chrVIII 499747 499748 . 240
chrVIII 499807 499808 . 120
chrVIII 499841 499842 . 120
chrVIII 499845 499846 . 140
chrVIII 499860 499861 . 160
chrVIII 499890 499891 . 440
chrVIII 499963 499964 . 240
chrVIII 499994 499995 . 220
chrVIII 499998 499999 . 520
chrVIII 500008 500009 . 1640
chrVIII 500008 500009 . 120
chrVIII 500009 500010 . 120
chrVIII 500024 500025 . 200
chrVIII 500205 500206 . 120
chrVIII 500243 500244 . 280
chrVIII 500537 500538 . 220
chrVIII 500986 500987 . 120
chrVIII 500992 500993 . 440
chrVIII 501158 501159 . 260
chrVIII 501176 501177 . 180
chrVIII 501193 501194 . 1220
chrVIII 501203 501204 . 280
```
