## Supplemental Data 1 for "Rewiring phospholipid biosynthesis reveals robustness in membrane homeostasis and uncovers lipid regulatory players": PC-MIM_PE-ER.bed (part 1 of 4)

```
track name="20191025.A-N711_559_590_R1 trimmed (Reads).bam" useScore=1
chrI 104 105 . 100
chrI 164 165 . 1080
chrI 169 170 . 4720
chrI 175 176 . 2360
chrI 181 182 . 13300
chrI 185 186 . 140
chrI 188 189 . 2500
chrI 192 193 . 640
chrI 192 193 . 120
chrI 195 196 . 160
chrI 198 199 . 1900
chrI 216 217 . 120
chrI 233 234 . 240
chrI 237 238 . 1060
chrI 274 275 . 380
chrI 287 288 . 400
chrI 305 306 . 160
chrI 312 313 . 2220
chrI 333 334 . 640
chrI 359 360 . 920
chrI 390 391 . 160
chrI 431 432 . 2680
chrI 445 446 . 120
chrI 446 447 . 1780
chrI 478 479 . 1640
chrI 491 492 . 5160
chrI 492 493 . 140
chrI 493 494 . 140
chrI 496 497 . 360
chrI 497 498 . 200
chrI 500 501 . 220
chrI 507 508 . 700
chrI 512 513 . 140
chrI 514 515 . 660
chrI 514 515 . 2140
chrI 515 516 . 120
chrI 523 524 . 6960
chrI 565 566 . 480
chrI 565 566 . 120
chrI 568 569 . 120
chrI 572 573 . 160
chrI 581 582 . 480
chrI 688 689 . 3180
chrI 716 717 . 120
chrI 810 811 . 300
chrI 991 992 . 400
chrI 1022 1023 . 160
chrI 1241 1242 . 1740
chrI 1242 1243 . 800
chrI 1254 1255 . 1040
chrI 1271 1272 . 2360
chrI 1419 1420 . 120
chrI 1492 1493 . 5240
chrI 1498 1499 . 980
chrI 1505 1506 . 800
chrI 1528 1529 . 140
chrI 1645 1646 . 1840
chrI 1713 1714 . 140
chrI 2027 2028 . 4100
chrI 2186 2187 . 600
chrI 2351 2352 . 1400
chrI 2460 2461 . 380
chrI 2466 2467 . 680
chrI 2475 2476 . 1040
chrI 2560 2561 . 500
chrI 2757 2758 . 120
chrI 3079 3080 . 260
chrI 3326 3327 . 1820
chrI 3656 3657 . 2460
chrI 3859 3860 . 2020
chrI 4144 4145 . 560
chrI 4212 4213 . 620
chrI 4239 4240 . 1400
chrI 4311 4312 . 480
chrI 4366 4367 . 280
chrI 4371 4372 . 400
chrI 4471 4472 . 700
chrI 4499 4500 . 1020
chrI 4803 4804 . 2080
chrI 5250 5251 . 900
chrI 5415 5416 . 1580
chrI 5556 5557 . 120
chrI 5600 5601 . 160
chrI 5837 5838 . 360
chrI 5910 5911 . 960
chrI 6023 6024 . 400
chrI 6144 6145 . 920
chrI 6166 6167 . 340
chrI 6185 6186 . 3320
chrI 6356 6357 . 2160
chrI 6368 6369 . 2380
chrI 6387 6388 . 140
chrI 6392 6393 . 1060
chrI 6403 6404 . 2660
chrI 6407 6408 . 220
chrI 6411 6412 . 760
chrI 6417 6418 . 160
chrI 6470 6471 . 320
chrI 6475 6476 . 240
chrI 6488 6489 . 200
chrI 6491 6492 . 300
chrI 6491 6492 . 160
chrI 6493 6494 . 160
chrI 6496 6497 . 120
chrI 6497 6498 . 120
chrI 6508 6509 . 980
chrI 6518 6519 . 1280
chrI 6661 6662 . 620
chrI 6865 6866 . 260
chrI 6879 6880 . 380
chrI 7029 7030 . 920
chrI 7294 7295 . 680
chrI 7360 7361 . 4560
chrI 7407 7408 . 560
chrI 7668 7669 . 1100
chrI 7685 7686 . 220
chrI 7708 7709 . 200
chrI 7842 7843 . 860
chrI 7873 7874 . 1080
chrI 8003 8004 . 340
chrI 8057 8058 . 220
chrI 8074 8075 . 460
chrI 8541 8542 . 120
chrI 8573 8574 . 500
chrI 8741 8742 . 160
chrI 8798 8799 . 860
chrI 8888 8889 . 400
chrI 8894 8895 . 240
chrI 8920 8921 . 380
chrI 8932 8933 . 1380
chrI 8985 8986 . 1200
chrI 9077 9078 . 280
chrI 9096 9097 . 400
chrI 9102 9103 . 140
chrI 9115 9116 . 120
chrI 9151 9152 . 200
chrI 9222 9223 . 1120
chrI 9268 9269 . 140
chrI 9275 9276 . 180
chrI 9284 9285 . 540
chrI 9291 9292 . 500
chrI 9302 9303 . 1340
chrI 9311 9312 . 840
chrI 9319 9320 . 160
chrI 9326 9327 . 380
chrI 9335 9336 . 160
chrI 9361 9362 . 260
chrI 9397 9398 . 440
chrI 9457 9458 . 540
chrI 9465 9466 . 200
chrI 9473 9474 . 360
chrI 9477 9478 . 180
chrI 9531 9532 . 380
chrI 9536 9537 . 560
chrI 9558 9559 . 520
chrI 9694 9695 . 480
chrI 9707 9708 . 380
chrI 9711 9712 . 160
chrI 9714 9715 . 160
chrI 9722 9723 . 920
chrI 9760 9761 . 180
chrI 9765 9766 . 280
chrI 9876 9877 . 3100
chrI 9947 9948 . 120
chrI 9971 9972 . 1980
chrI 10015 10016 . 2480
chrI 10027 10028 . 400
chrI 10145 10146 . 160
chrI 10147 10148 . 240
chrI 10256 10257 . 260
chrI 10304 10305 . 340
chrI 10471 10472 . 1300
chrI 10506 10507 . 400
chrI 10669 10670 . 520
chrI 10698 10699 . 280
chrI 10841 10842 . 660
chrI 11045 11046 . 180
chrI 11182 11183 . 260
chrI 11185 11186 . 160
chrI 11197 11198 . 620
chrI 11224 11225 . 440
chrI 11239 11240 . 160
chrI 11255 11256 . 220
chrI 11262 11263 . 180
chrI 11265 11266 . 300
chrI 11334 11335 . 260
chrI 11548 11549 . 3520
chrI 11590 11591 . 1120
chrI 11911 11912 . 1700
chrI 11926 11927 . 140
chrI 11992 11993 . 120
chrI 12012 12013 . 120
chrI 12360 12361 . 4780
chrI 12373 12374 . 640
chrI 12582 12583 . 1900
chrI 12621 12622 . 700
chrI 12626 12627 . 120
chrI 12770 12771 . 140
chrI 12946 12947 . 180
chrI 13285 13286 . 460
chrI 13368 13369 . 120
chrI 13620 13621 . 260
chrI 13689 13690 . 1760
chrI 13802 13803 . 3160
chrI 14082 14083 . 120
chrI 14228 14229 . 2120
chrI 14294 14295 . 840
chrI 14306 14307 . 1080
chrI 14317 14318 . 1360
chrI 14317 14318 . 160
chrI 14325 14326 . 6460
chrI 14422 14423 . 140
chrI 14585 14586 . 440
chrI 14586 14587 . 260
chrI 14586 14587 . 120
chrI 14735 14736 . 1240
chrI 14744 14745 . 120
chrI 14746 14747 . 1880
chrI 14749 14750 . 220
chrI 14752 14753 . 2100
chrI 14759 14760 . 2260
chrI 14763 14764 . 220
chrI 14763 14764 . 740
chrI 14767 14768 . 180
chrI 14770 14771 . 1580
chrI 14789 14790 . 720
chrI 14796 14797 . 1260
chrI 14797 14798 . 120
chrI 14797 14798 . 120
chrI 14809 14810 . 2220
chrI 14816 14817 . 1060
chrI 14825 14826 . 340
chrI 14830 14831 . 420
chrI 14833 14834 . 160
chrI 14834 14835 . 740
chrI 14840 14841 . 520
chrI 14848 14849 . 320
chrI 14866 14867 . 240
chrI 14927 14928 . 400
chrI 14989 14990 . 1180
chrI 15035 15036 . 120
chrI 15258 15259 . 620
chrI 15433 15434 . 260
chrI 15546 15547 . 180
chrI 15734 15735 . 360
chrI 15818 15819 . 120
chrI 15858 15859 . 180
chrI 15912 15913 . 560
chrI 16204 16205 . 460
chrI 16310 16311 . 240
chrI 16316 16317 . 660
chrI 16360 16361 . 1120
chrI 16388 16389 . 240
chrI 16398 16399 . 520
chrI 16435 16436 . 1300
chrI 16551 16552 . 360
chrI 16560 16561 . 160
chrI 16687 16688 . 580
chrI 16698 16699 . 1380
chrI 16721 16722 . 1040
chrI 16753 16754 . 120
chrI 16809 16810 . 2240
chrI 16841 16842 . 240
chrI 16880 16881 . 2520
chrI 17073 17074 . 1140
chrI 17188 17189 . 140
chrI 17331 17332 . 2100
chrI 17374 17375 . 140
chrI 17442 17443 . 220
chrI 17462 17463 . 700
chrI 17465 17466 . 840
chrI 17662 17663 . 140
chrI 17846 17847 . 120
chrI 17854 17855 . 1180
chrI 17876 17877 . 280
chrI 17900 17901 . 2280
chrI 17909 17910 . 1480
chrI 17922 17923 . 680
chrI 17923 17924 . 340
chrI 17962 17963 . 800
chrI 17966 17967 . 280
chrI 18216 18217 . 860
chrI 18455 18456 . 5940
chrI 18580 18581 . 240
chrI 18627 18628 . 780
chrI 18627 18628 . 440
chrI 18660 18661 . 260
chrI 18713 18714 . 140
chrI 18817 18818 . 260
chrI 19146 19147 . 220
chrI 19163 19164 . 220
chrI 19170 19171 . 140
chrI 19445 19446 . 1440
chrI 19476 19477 . 600
chrI 19554 19555 . 120
chrI 19579 19580 . 340
chrI 19615 19616 . 120
chrI 19680 19681 . 1500
chrI 19989 19990 . 360
chrI 20086 20087 . 520
chrI 20121 20122 . 3500
chrI 20181 20182 . 960
chrI 20284 20285 . 400
chrI 20297 20298 . 120
chrI 20379 20380 . 120
chrI 20427 20428 . 140
chrI 20640 20641 . 540
chrI 20641 20642 . 700
chrI 20663 20664 . 1680
chrI 20672 20673 . 320
chrI 20689 20690 . 880
chrI 20692 20693 . 340
chrI 20837 20838 . 360
chrI 20861 20862 . 260
chrI 20865 20866 . 400
chrI 20897 20898 . 180
chrI 20936 20937 . 2260
chrI 20976 20977 . 2000
chrI 20983 20984 . 420
chrI 20989 20990 . 2560
chrI 20991 20992 . 2080
chrI 21020 21021 . 420
chrI 21025 21026 . 200
chrI 21186 21187 . 420
chrI 21348 21349 . 140
chrI 21367 21368 . 220
chrI 21432 21433 . 280
chrI 21445 21446 . 280
chrI 21484 21485 . 120
chrI 21484 21485 . 560
chrI 21510 21511 . 120
chrI 21661 21662 . 440
chrI 21802 21803 . 380
chrI 21808 21809 . 320
chrI 21824 21825 . 920
chrI 21847 21848 . 1240
chrI 22187 22188 . 1160
chrI 22222 22223 . 220
chrI 22384 22385 . 120
chrI 22405 22406 . 560
chrI 22574 22575 . 240
chrI 22635 22636 . 2660
chrI 22669 22670 . 380
chrI 22776 22777 . 120
chrI 23064 23065 . 1680
chrI 23120 23121 . 520
chrI 23131 23132 . 320
chrI 23132 23133 . 180
chrI 23137 23138 . 4900
chrI 23145 23146 . 600
chrI 23204 23205 . 180
chrI 23287 23288 . 460
chrI 23300 23301 . 400
chrI 23351 23352 . 600
chrI 23386 23387 . 220
chrI 23464 23465 . 200
chrI 23648 23649 . 8040
chrI 23703 23704 . 2400
chrI 23711 23712 . 1980
chrI 23853 23854 . 440
chrI 23875 23876 . 720
chrI 23880 23881 . 6820
chrI 23887 23888 . 1640
chrI 23892 23893 . 420
chrI 23895 23896 . 120
chrI 23901 23902 . 420
chrI 23907 23908 . 140
chrI 23908 23909 . 120
chrI 23908 23909 . 1620
chrI 23911 23912 . 160
chrI 24195 24196 . 3640
chrI 24465 24466 . 220
chrI 24505 24506 . 720
chrI 24627 24628 . 560
chrI 24778 24779 . 120
chrI 24783 24784 . 1080
chrI 24808 24809 . 320
chrI 24817 24818 . 1120
chrI 24820 24821 . 1020
chrI 24829 24830 . 760
chrI 24841 24842 . 120
chrI 24846 24847 . 3840
chrI 24946 24947 . 1800
chrI 24998 24999 . 180
chrI 25061 25062 . 260
chrI 25167 25168 . 140
chrI 25527 25528 . 220
chrI 25542 25543 . 120
chrI 27136 27137 . 160
chrI 27268 27269 . 460
chrI 27288 27289 . 500
chrI 27428 27429 . 200
chrI 27653 27654 . 260
chrI 27695 27696 . 160
chrI 27740 27741 . 120
chrI 27758 27759 . 520
chrI 27853 27854 . 120
chrI 28217 28218 . 120
chrI 28418 28419 . 840
chrI 28450 28451 . 4320
chrI 28476 28477 . 420
chrI 28530 28531 . 780
chrI 28543 28544 . 760
chrI 28604 28605 . 320
chrI 28671 28672 . 680
chrI 28694 28695 . 500
chrI 28750 28751 . 1500
chrI 28776 28777 . 720
chrI 28861 28862 . 220
chrI 28867 28868 . 220
chrI 28875 28876 . 480
chrI 28880 28881 . 180
chrI 28891 28892 . 760
chrI 29022 29023 . 640
chrI 29048 29049 . 320
chrI 29060 29061 . 540
chrI 29196 29197 . 1700
chrI 29232 29233 . 260
chrI 29244 29245 . 1600
chrI 29255 29256 . 300
chrI 29312 29313 . 1820
chrI 29350 29351 . 460
chrI 29480 29481 . 160
chrI 29674 29675 . 140
chrI 29778 29779 . 380
chrI 29785 29786 . 1660
chrI 29805 29806 . 2720
chrI 29814 29815 . 180
chrI 29832 29833 . 1180
chrI 29842 29843 . 220
chrI 29885 29886 . 340
chrI 29916 29917 . 600
chrI 29932 29933 . 1540
chrI 29934 29935 . 120
chrI 29950 29951 . 780
chrI 29951 29952 . 120
chrI 29953 29954 . 220
chrI 29980 29981 . 2020
chrI 30017 30018 . 680
chrI 30021 30022 . 140
chrI 30029 30030 . 620
chrI 30043 30044 . 540
chrI 30179 30180 . 880
chrI 30181 30182 . 1080
chrI 30185 30186 . 120
chrI 30225 30226 . 480
chrI 30321 30322 . 1200
chrI 30326 30327 . 340
chrI 30345 30346 . 160
chrI 30429 30430 . 240
chrI 30458 30459 . 2200
chrI 30589 30590 . 3500
chrI 30602 30603 . 10000
chrI 30623 30624 . 7220
chrI 30687 30688 . 240
chrI 30770 30771 . 220
chrI 30802 30803 . 300
chrI 30818 30819 . 2520
chrI 30824 30825 . 600
chrI 30830 30831 . 140
chrI 30858 30859 . 320
chrI 30979 30980 . 380
chrI 31028 31029 . 220
chrI 31032 31033 . 220
chrI 31066 31067 . 200
chrI 31206 31207 . 540
chrI 31209 31210 . 800
chrI 31220 31221 . 160
chrI 31226 31227 . 1580
chrI 31231 31232 . 720
chrI 31238 31239 . 2480
chrI 31301 31302 . 140
chrI 31471 31472 . 5140
chrI 31481 31482 . 1400
chrI 31485 31486 . 1540
chrI 31489 31490 . 140
chrI 31504 31505 . 120
chrI 31516 31517 . 1220
chrI 31592 31593 . 220
chrI 31617 31618 . 4260
chrI 31676 31677 . 220
chrI 31680 31681 . 240
chrI 31729 31730 . 10340
chrI 31758 31759 . 980
chrI 31763 31764 . 1660
chrI 31809 31810 . 3020
chrI 31882 31883 . 720
chrI 31889 31890 . 2440
chrI 31905 31906 . 460
chrI 31906 31907 . 500
chrI 31942 31943 . 4840
chrI 32049 32050 . 660
chrI 32274 32275 . 760
chrI 32330 32331 . 200
chrI 32337 32338 . 300
chrI 32420 32421 . 200
chrI 32496 32497 . 380
chrI 32525 32526 . 3920
chrI 32602 32603 . 260
chrI 32610 32611 . 1300
chrI 32620 32621 . 360
chrI 32648 32649 . 180
chrI 32651 32652 . 840
chrI 32657 32658 . 860
chrI 32675 32676 . 3320
chrI 32691 32692 . 580
chrI 32696 32697 . 140
chrI 32716 32717 . 1440
chrI 32751 32752 . 2160
chrI 32817 32818 . 160
chrI 32823 32824 . 220
chrI 32865 32866 . 1700
chrI 32968 32969 . 1260
chrI 32983 32984 . 2800
chrI 32993 32994 . 1280
chrI 33009 33010 . 140
chrI 33015 33016 . 1320
chrI 33020 33021 . 640
chrI 33036 33037 . 260
chrI 33088 33089 . 2480
chrI 33105 33106 . 120
chrI 33111 33112 . 120
chrI 33123 33124 . 340
chrI 33133 33134 . 120
chrI 33134 33135 . 220
chrI 33134 33135 . 900
chrI 33141 33142 . 240
chrI 33147 33148 . 380
chrI 33152 33153 . 900
chrI 33157 33158 . 220
chrI 33159 33160 . 1460
chrI 33163 33164 . 280
chrI 33222 33223 . 120
chrI 33292 33293 . 140
chrI 33302 33303 . 360
chrI 33312 33313 . 800
chrI 33356 33357 . 860
chrI 33484 33485 . 800
chrI 33571 33572 . 160
chrI 33599 33600 . 340
chrI 33656 33657 . 900
chrI 33676 33677 . 2020
chrI 33681 33682 . 4420
chrI 33817 33818 . 1980
chrI 33823 33824 . 140
chrI 33833 33834 . 900
chrI 33848 33849 . 300
chrI 33853 33854 . 2060
chrI 33861 33862 . 2720
chrI 33934 33935 . 1700
chrI 33941 33942 . 460
chrI 34070 34071 . 560
chrI 34095 34096 . 500
chrI 34098 34099 . 780
chrI 34177 34178 . 400
chrI 34205 34206 . 460
chrI 34207 34208 . 120
chrI 34301 34302 . 120
chrI 34315 34316 . 160
chrI 34325 34326 . 580
chrI 34349 34350 . 120
chrI 34366 34367 . 600
chrI 34391 34392 . 780
chrI 34394 34395 . 1160
chrI 34404 34405 . 320
chrI 34408 34409 . 2520
chrI 34427 34428 . 1320
chrI 34447 34448 . 400
chrI 34456 34457 . 240
chrI 34470 34471 . 540
chrI 34475 34476 . 2900
chrI 34508 34509 . 880
chrI 34518 34519 . 200
chrI 34519 34520 . 120
chrI 34527 34528 . 640
chrI 34535 34536 . 240
chrI 34539 34540 . 380
chrI 34549 34550 . 740
chrI 34551 34552 . 440
chrI 34577 34578 . 120
chrI 34597 34598 . 7620
chrI 34604 34605 . 1840
chrI 34607 34608 . 140
chrI 34629 34630 . 120
chrI 34638 34639 . 520
chrI 34649 34650 . 980
chrI 34699 34700 . 420
chrI 34731 34732 . 160
chrI 34779 34780 . 3920
chrI 34780 34781 . 160
chrI 34810 34811 . 160
chrI 34834 34835 . 140
chrI 34846 34847 . 280
chrI 34859 34860 . 120
chrI 34861 34862 . 1360
chrI 34869 34870 . 300
chrI 34885 34886 . 480
chrI 34918 34919 . 220
chrI 34936 34937 . 120
chrI 34936 34937 . 200
chrI 34940 34941 . 140
chrI 34947 34948 . 240
chrI 34961 34962 . 380
chrI 34966 34967 . 120
chrI 34969 34970 . 220
chrI 34982 34983 . 160
chrI 35017 35018 . 340
chrI 35024 35025 . 220
chrI 35036 35037 . 160
chrI 35045 35046 . 320
chrI 35051 35052 . 160
chrI 35054 35055 . 840
chrI 35062 35063 . 220
chrI 35070 35071 . 160
chrI 35089 35090 . 560
chrI 35107 35108 . 140
chrI 35186 35187 . 860
chrI 35206 35207 . 5500
chrI 35215 35216 . 140
chrI 35243 35244 . 220
chrI 35356 35357 . 280
chrI 35440 35441 . 220
chrI 35467 35468 . 1440
chrI 35502 35503 . 180
chrI 35675 35676 . 180
chrI 35683 35684 . 480
chrI 35691 35692 . 240
chrI 35754 35755 . 1320
chrI 35768 35769 . 1020
chrI 35778 35779 . 1740
chrI 35787 35788 . 220
chrI 35864 35865 . 160
chrI 35865 35866 . 280
chrI 35920 35921 . 200
chrI 36027 36028 . 520
chrI 36051 36052 . 180
chrI 36091 36092 . 140
chrI 36093 36094 . 600
chrI 36106 36107 . 120
chrI 36162 36163 . 120
chrI 36220 36221 . 740
chrI 36228 36229 . 120
chrI 36234 36235 . 2180
chrI 36300 36301 . 220
chrI 36379 36380 . 1080
chrI 36385 36386 . 320
chrI 36388 36389 . 880
chrI 36401 36402 . 160
chrI 36446 36447 . 2360
chrI 36454 36455 . 4300
chrI 36465 36466 . 140
chrI 36500 36501 . 140
chrI 36516 36517 . 3820
chrI 36521 36522 . 120
chrI 36550 36551 . 180
chrI 36632 36633 . 1920
chrI 36683 36684 . 2460
chrI 36841 36842 . 140
chrI 37015 37016 . 200
chrI 37034 37035 . 460
chrI 37133 37134 . 340
chrI 37173 37174 . 1840
chrI 37278 37279 . 400
chrI 37284 37285 . 140
chrI 37291 37292 . 120
chrI 37318 37319 . 320
chrI 37333 37334 . 1140
chrI 37339 37340 . 1340
chrI 37347 37348 . 320
chrI 37349 37350 . 320
chrI 37387 37388 . 380
chrI 37418 37419 . 120
chrI 37511 37512 . 260
chrI 37519 37520 . 2980
chrI 37534 37535 . 3300
chrI 37542 37543 . 240
chrI 37670 37671 . 780
chrI 37681 37682 . 1540
chrI 37689 37690 . 400
chrI 37723 37724 . 380
chrI 37731 37732 . 520
chrI 37736 37737 . 2220
chrI 37903 37904 . 1140
chrI 37910 37911 . 780
chrI 37913 37914 . 3700
chrI 38003 38004 . 600
chrI 38024 38025 . 120
chrI 38106 38107 . 720
chrI 38198 38199 . 120
chrI 38330 38331 . 160
chrI 38342 38343 . 860
chrI 38693 38694 . 2940
chrI 38713 38714 . 1060
chrI 38843 38844 . 300
chrI 38888 38889 . 720
chrI 38911 38912 . 580
chrI 38923 38924 . 520
chrI 38929 38930 . 160
chrI 39040 39041 . 220
chrI 39048 39049 . 920
chrI 39056 39057 . 780
chrI 39061 39062 . 120
chrI 39069 39070 . 1620
chrI 39069 39070 . 140
chrI 39070 39071 . 160
chrI 39070 39071 . 1260
chrI 39072 39073 . 300
chrI 39075 39076 . 920
chrI 39088 39089 . 180
chrI 39102 39103 . 4540
chrI 39122 39123 . 120
chrI 39150 39151 . 1220
chrI 39163 39164 . 340
chrI 39174 39175 . 1080
chrI 39176 39177 . 1880
chrI 39182 39183 . 1940
chrI 39183 39184 . 560
chrI 39345 39346 . 880
chrI 39642 39643 . 220
chrI 39774 39775 . 580
chrI 39848 39849 . 3820
chrI 40000 40001 . 120
chrI 40024 40025 . 1380
chrI 40141 40142 . 180
chrI 40164 40165 . 140
chrI 40168 40169 . 160
chrI 40318 40319 . 160
chrI 40342 40343 . 900
chrI 40663 40664 . 120
chrI 40701 40702 . 120
chrI 40737 40738 . 180
chrI 40778 40779 . 260
chrI 41049 41050 . 200
chrI 41340 41341 . 120
chrI 41413 41414 . 180
chrI 41476 41477 . 180
chrI 41483 41484 . 340
chrI 41605 41606 . 1100
chrI 41619 41620 . 780
chrI 41625 41626 . 500
chrI 41644 41645 . 300
chrI 41650 41651 . 360
chrI 41686 41687 . 280
chrI 41749 41750 . 160
chrI 41772 41773 . 320
chrI 41818 41819 . 2580
chrI 41853 41854 . 180
chrI 41895 41896 . 1680
chrI 41982 41983 . 160
chrI 41986 41987 . 660
chrI 41996 41997 . 180
chrI 42046 42047 . 600
chrI 42063 42064 . 1440
chrI 42067 42068 . 120
chrI 42077 42078 . 200
chrI 42102 42103 . 4440
chrI 42117 42118 . 1800
chrI 42118 42119 . 120
chrI 42119 42120 . 120
chrI 42119 42120 . 160
chrI 42131 42132 . 140
chrI 42134 42135 . 360
chrI 42252 42253 . 200
chrI 42309 42310 . 260
chrI 42329 42330 . 440
chrI 42332 42333 . 420
chrI 42446 42447 . 1720
chrI 42495 42496 . 640
chrI 42615 42616 . 300
chrI 42704 42705 . 120
chrI 42795 42796 . 140
chrI 42828 42829 . 460
chrI 42853 42854 . 760
chrI 42870 42871 . 120
chrI 43006 43007 . 3560
chrI 43011 43012 . 160
chrI 43016 43017 . 120
chrI 43034 43035 . 900
chrI 43064 43065 . 400
chrI 43135 43136 . 340
chrI 43324 43325 . 460
chrI 43338 43339 . 2240
chrI 43346 43347 . 780
chrI 43389 43390 . 120
chrI 43394 43395 . 400
chrI 43460 43461 . 340
chrI 43461 43462 . 220
chrI 43499 43500 . 140
chrI 43525 43526 . 4360
chrI 43539 43540 . 120
chrI 43586 43587 . 4860
chrI 43592 43593 . 160
chrI 43698 43699 . 440
chrI 43745 43746 . 420
chrI 43885 43886 . 2820
chrI 44082 44083 . 440
chrI 44108 44109 . 960
chrI 44168 44169 . 120
chrI 44226 44227 . 720
chrI 44270 44271 . 5360
chrI 44409 44410 . 280
chrI 44540 44541 . 200
chrI 44688 44689 . 220
chrI 44702 44703 . 120
chrI 44785 44786 . 460
chrI 44821 44822 . 220
chrI 44864 44865 . 600
chrI 44879 44880 . 140
chrI 44925 44926 . 200
chrI 45001 45002 . 300
chrI 45015 45016 . 380
chrI 45064 45065 . 120
chrI 45073 45074 . 360
chrI 45102 45103 . 420
chrI 45112 45113 . 340
chrI 45113 45114 . 1420
chrI 45168 45169 . 1780
chrI 45192 45193 . 380
chrI 45214 45215 . 160
chrI 45217 45218 . 240
chrI 45231 45232 . 300
chrI 45249 45250 . 4040
chrI 45258 45259 . 300
chrI 45263 45264 . 660
chrI 45286 45287 . 1220
chrI 45288 45289 . 120
chrI 45313 45314 . 740
chrI 45353 45354 . 780
chrI 45357 45358 . 1400
chrI 45361 45362 . 20660
chrI 45366 45367 . 300
chrI 45369 45370 . 1620
chrI 45369 45370 . 520
chrI 45377 45378 . 560
chrI 45380 45381 . 840
chrI 45380 45381 . 420
chrI 45381 45382 . 120
chrI 45381 45382 . 140
chrI 45387 45388 . 1200
chrI 45391 45392 . 520
chrI 45395 45396 . 460
chrI 45401 45402 . 420
chrI 45420 45421 . 220
chrI 45427 45428 . 120
chrI 45433 45434 . 260
chrI 45501 45502 . 860
chrI 45525 45526 . 220
chrI 45582 45583 . 140
chrI 45583 45584 . 120
chrI 45583 45584 . 2060
chrI 45589 45590 . 1620
chrI 45594 45595 . 160
chrI 45608 45609 . 120
chrI 45612 45613 . 120
chrI 45613 45614 . 120
chrI 45631 45632 . 2060
chrI 45659 45660 . 240
chrI 45660 45661 . 140
chrI 45669 45670 . 3600
chrI 45694 45695 . 1340
chrI 45705 45706 . 780
chrI 45706 45707 . 160
chrI 45708 45709 . 180
chrI 45708 45709 . 120
chrI 45715 45716 . 420
chrI 45718 45719 . 820
chrI 45718 45719 . 120
chrI 45720 45721 . 260
chrI 45731 45732 . 940
chrI 45753 45754 . 360
chrI 45846 45847 . 2160
chrI 46057 46058 . 200
chrI 46072 46073 . 180
chrI 46190 46191 . 140
chrI 46209 46210 . 260
chrI 46355 46356 . 180
chrI 46515 46516 . 360
chrI 46532 46533 . 460
chrI 47390 47391 . 280
chrI 47638 47639 . 120
chrI 47770 47771 . 160
chrI 48140 48141 . 680
chrI 48181 48182 . 820
chrI 48206 48207 . 440
chrI 48333 48334 . 160
chrI 48336 48337 . 1840
chrI 48388 48389 . 820
chrI 48389 48390 . 120
chrI 48390 48391 . 140
chrI 48409 48410 . 160
chrI 48412 48413 . 1480
chrI 48418 48419 . 2960
chrI 48424 48425 . 140
chrI 48427 48428 . 660
chrI 48428 48429 . 500
chrI 48435 48436 . 120
chrI 48445 48446 . 160
chrI 48471 48472 . 120
chrI 48627 48628 . 440
chrI 48637 48638 . 180
chrI 48655 48656 . 760
chrI 48668 48669 . 1560
chrI 48688 48689 . 320
chrI 48699 48700 . 580
chrI 48832 48833 . 520
chrI 48849 48850 . 640
chrI 48894 48895 . 580
chrI 49014 49015 . 460
chrI 49132 49133 . 160
chrI 49320 49321 . 120
chrI 49477 49478 . 160
chrI 49498 49499 . 220
chrI 49733 49734 . 5620
chrI 50116 50117 . 1000
chrI 50507 50508 . 160
chrI 51049 51050 . 160
chrI 51099 51100 . 1140
chrI 51118 51119 . 260
chrI 51286 51287 . 2080
chrI 51457 51458 . 780
chrI 51486 51487 . 680
chrI 51566 51567 . 220
chrI 51693 51694 . 960
chrI 52164 52165 . 460
chrI 52347 52348 . 1800
chrI 52348 52349 . 780
chrI 52512 52513 . 1280
chrI 52560 52561 . 260
chrI 52657 52658 . 260
chrI 52671 52672 . 200
chrI 52677 52678 . 120
chrI 52678 52679 . 120
chrI 52712 52713 . 280
chrI 52717 52718 . 1000
chrI 52743 52744 . 760
chrI 52750 52751 . 120
chrI 52754 52755 . 160
chrI 52755 52756 . 560
chrI 52758 52759 . 1780
chrI 52758 52759 . 120
chrI 52763 52764 . 340
chrI 52766 52767 . 620
chrI 52773 52774 . 760
chrI 52789 52790 . 140
chrI 52796 52797 . 140
chrI 52796 52797 . 180
chrI 52929 52930 . 140
chrI 53071 53072 . 180
chrI 53324 53325 . 320
chrI 53343 53344 . 200
chrI 53784 53785 . 200
chrI 53808 53809 . 260
chrI 53904 53905 . 120
chrI 54675 54676 . 1040
chrI 54795 54796 . 140
chrI 54812 54813 . 280
chrI 54825 54826 . 780
chrI 54849 54850 . 380
chrI 54857 54858 . 1940
chrI 54858 54859 . 640
chrI 54859 54860 . 120
chrI 54865 54866 . 260
chrI 54873 54874 . 700
chrI 54881 54882 . 220
chrI 54892 54893 . 1520
chrI 54906 54907 . 120
chrI 56730 56731 . 760
chrI 56742 56743 . 340
chrI 56745 56746 . 120
chrI 56749 56750 . 440
chrI 56898 56899 . 140
chrI 56910 56911 . 260
chrI 56931 56932 . 820
chrI 56940 56941 . 420
chrI 56965 56966 . 820
chrI 56970 56971 . 120
chrI 56973 56974 . 400
chrI 57147 57148 . 2340
chrI 57264 57265 . 480
chrI 57293 57294 . 1660
chrI 57400 57401 . 1280
chrI 57423 57424 . 140
chrI 57429 57430 . 1680
chrI 57443 57444 . 380
chrI 57451 57452 . 400
chrI 57455 57456 . 1480
chrI 57457 57458 . 540
chrI 57468 57469 . 720
chrI 57495 57496 . 420
chrI 57615 57616 . 2700
chrI 57628 57629 . 1720
chrI 57638 57639 . 840
chrI 57653 57654 . 320
chrI 57667 57668 . 2560
chrI 57682 57683 . 4200
chrI 57766 57767 . 1920
chrI 57861 57862 . 1800
chrI 57865 57866 . 120
chrI 58182 58183 . 120
chrI 58506 58507 . 140
chrI 58507 58508 . 140
chrI 58514 58515 . 1340
chrI 58518 58519 . 1700
chrI 58526 58527 . 3960
chrI 58581 58582 . 220
chrI 58601 58602 . 2940
chrI 58609 58610 . 400
chrI 58614 58615 . 660
chrI 58623 58624 . 3120
chrI 58623 58624 . 320
chrI 58624 58625 . 120
chrI 58642 58643 . 160
chrI 58673 58674 . 120
chrI 59520 59521 . 120
chrI 61102 61103 . 160
chrI 61111 61112 . 8320
chrI 61121 61122 . 1920
chrI 61123 61124 . 780
chrI 61134 61135 . 4020
chrI 61136 61137 . 400
chrI 61137 61138 . 160
chrI 61139 61140 . 3420
chrI 61144 61145 . 360
chrI 61186 61187 . 1140
chrI 61203 61204 . 2480
chrI 61207 61208 . 440
chrI 61216 61217 . 1920
chrI 61216 61217 . 860
chrI 61219 61220 . 3060
chrI 61224 61225 . 260
chrI 61227 61228 . 520
chrI 61229 61230 . 940
chrI 61235 61236 . 200
chrI 61236 61237 . 1000
chrI 61247 61248 . 180
chrI 61396 61397 . 280
chrI 61408 61409 . 200
chrI 61412 61413 . 140
chrI 61434 61435 . 440
chrI 61442 61443 . 120
chrI 61452 61453 . 340
chrI 61788 61789 . 2300
chrI 61869 61870 . 400
chrI 62047 62048 . 240
chrI 62076 62077 . 160
chrI 62188 62189 . 180
chrI 62433 62434 . 6500
chrI 62439 62440 . 120
chrI 62458 62459 . 140
chrI 62637 62638 . 360
chrI 62699 62700 . 380
chrI 62707 62708 . 440
chrI 62720 62721 . 600
chrI 62724 62725 . 760
chrI 62732 62733 . 120
chrI 62746 62747 . 120
chrI 62751 62752 . 1880
chrI 62751 62752 . 200
chrI 62753 62754 . 140
chrI 62880 62881 . 480
chrI 62907 62908 . 520
chrI 65572 65573 . 200
chrI 65586 65587 . 300
chrI 65635 65636 . 300
chrI 65726 65727 . 400
chrI 66133 66134 . 300
chrI 66147 66148 . 300
chrI 66191 66192 . 240
chrI 66242 66243 . 1540
chrI 66286 66287 . 140
chrI 66300 66301 . 4540
chrI 66313 66314 . 1000
chrI 67614 67615 . 260
chrI 67772 67773 . 160
chrI 67784 67785 . 160
chrI 67945 67946 . 120
chrI 67947 67948 . 180
chrI 67951 67952 . 120
chrI 67968 67969 . 780
chrI 67972 67973 . 120
chrI 68027 68028 . 240
chrI 68028 68029 . 160
chrI 68037 68038 . 120
chrI 68039 68040 . 120
chrI 68043 68044 . 140
chrI 68066 68067 . 280
chrI 68075 68076 . 380
chrI 68091 68092 . 1760
chrI 68140 68141 . 700
chrI 68145 68146 . 660
chrI 68153 68154 . 720
chrI 68160 68161 . 800
chrI 68178 68179 . 2560
chrI 68192 68193 . 2100
chrI 68195 68196 . 1620
chrI 68216 68217 . 140
chrI 68218 68219 . 120
chrI 68224 68225 . 220
chrI 68227 68228 . 640
chrI 68230 68231 . 140
chrI 68230 68231 . 140
chrI 68233 68234 . 240
chrI 68237 68238 . 480
chrI 68243 68244 . 220
chrI 68252 68253 . 180
chrI 68275 68276 . 1480
chrI 68278 68279 . 1260
chrI 68281 68282 . 740
chrI 68286 68287 . 180
chrI 68292 68293 . 760
chrI 68301 68302 . 1560
chrI 68306 68307 . 120
chrI 68307 68308 . 2580
chrI 68312 68313 . 940
chrI 68317 68318 . 320
chrI 68325 68326 . 180
chrI 68333 68334 . 180
chrI 68341 68342 . 1240
chrI 68345 68346 . 680
chrI 68349 68350 . 1280
chrI 68360 68361 . 1260
chrI 68365 68366 . 160
chrI 68369 68370 . 1140
chrI 68381 68382 . 120
chrI 68399 68400 . 240
chrI 68463 68464 . 560
chrI 68524 68525 . 780
chrI 68546 68547 . 120
chrI 68557 68558 . 160
chrI 68598 68599 . 600
chrI 68600 68601 . 740
chrI 68607 68608 . 1820
chrI 68616 68617 . 280
chrI 68625 68626 . 380
chrI 68636 68637 . 1300
chrI 68638 68639 . 4300
chrI 68644 68645 . 980
chrI 68651 68652 . 380
chrI 68655 68656 . 1500
chrI 68659 68660 . 340
chrI 68663 68664 . 200
chrI 68666 68667 . 1560
chrI 68666 68667 . 220
chrI 68674 68675 . 140
chrI 68690 68691 . 160
chrI 68701 68702 . 880
chrI 68706 68707 . 120
chrI 68715 68716 . 540
chrI 68724 68725 . 180
chrI 68732 68733 . 140
chrI 68733 68734 . 700
chrI 68741 68742 . 120
chrI 68746 68747 . 400
chrI 68758 68759 . 320
chrI 68769 68770 . 160
chrI 68779 68780 . 140
chrI 68803 68804 . 1360
chrI 68815 68816 . 1160
chrI 68821 68822 . 1820
chrI 68823 68824 . 160
chrI 68823 68824 . 120
chrI 68839 68840 . 220
chrI 68849 68850 . 680
chrI 68852 68853 . 320
chrI 68859 68860 . 260
chrI 68860 68861 . 200
chrI 68863 68864 . 660
chrI 68875 68876 . 640
chrI 68884 68885 . 740
chrI 68890 68891 . 540
chrI 68907 68908 . 440
chrI 68912 68913 . 120
chrI 68923 68924 . 280
chrI 68933 68934 . 320
chrI 68944 68945 . 620
chrI 68945 68946 . 480
chrI 68970 68971 . 140
chrI 68982 68983 . 2660
chrI 68991 68992 . 260
chrI 68997 68998 . 940
chrI 69010 69011 . 980
chrI 69015 69016 . 440
chrI 69016 69017 . 480
chrI 69026 69027 . 280
chrI 69029 69030 . 800
chrI 69081 69082 . 340
chrI 69087 69088 . 360
chrI 69089 69090 . 880
chrI 69093 69094 . 380
chrI 69111 69112 . 120
chrI 69114 69115 . 820
chrI 69118 69119 . 1140
chrI 69122 69123 . 1740
chrI 69122 69123 . 1680
chrI 69123 69124 . 120
chrI 69125 69126 . 6000
chrI 69150 69151 . 120
chrI 69153 69154 . 120
chrI 69177 69178 . 1020
chrI 69181 69182 . 280
chrI 69203 69204 . 720
chrI 69412 69413 . 420
chrI 69470 69471 . 120
chrI 69573 69574 . 1460
chrI 69577 69578 . 1500
chrI 69589 69590 . 1820
chrI 69593 69594 . 120
chrI 69594 69595 . 3620
chrI 69599 69600 . 5820
chrI 69615 69616 . 4760
chrI 69623 69624 . 780
chrI 69625 69626 . 300
chrI 69647 69648 . 400
chrI 69658 69659 . 660
chrI 69664 69665 . 1620
chrI 69676 69677 . 320
chrI 69687 69688 . 340
chrI 69694 69695 . 1380
chrI 69698 69699 . 160
chrI 69704 69705 . 2860
chrI 69749 69750 . 860
chrI 69756 69757 . 120
chrI 69761 69762 . 220
chrI 69767 69768 . 200
chrI 69781 69782 . 420
chrI 69846 69847 . 680
chrI 69857 69858 . 220
chrI 69869 69870 . 440
chrI 69879 69880 . 320
chrI 69882 69883 . 180
chrI 69892 69893 . 740
chrI 69896 69897 . 900
chrI 69896 69897 . 260
chrI 69897 69898 . 160
chrI 69897 69898 . 160
chrI 69920 69921 . 620
chrI 69923 69924 . 320
chrI 69928 69929 . 240
chrI 69960 69961 . 380
chrI 69961 69962 . 700
chrI 69963 69964 . 120
chrI 69963 69964 . 120
chrI 69966 69967 . 140
chrI 69976 69977 . 240
chrI 69985 69986 . 3040
chrI 69989 69990 . 480
chrI 69995 69996 . 1200
chrI 70000 70001 . 1560
chrI 70010 70011 . 200
chrI 70020 70021 . 700
chrI 70045 70046 . 400
chrI 70049 70050 . 580
chrI 70063 70064 . 340
chrI 70098 70099 . 900
chrI 70108 70109 . 120
chrI 70113 70114 . 1460
chrI 70118 70119 . 2200
chrI 70124 70125 . 3640
chrI 70163 70164 . 1640
chrI 70179 70180 . 120
chrI 70200 70201 . 940
chrI 70207 70208 . 1420
chrI 70208 70209 . 260
chrI 70216 70217 . 1520
chrI 70222 70223 . 780
chrI 70227 70228 . 120
chrI 70236 70237 . 520
chrI 70242 70243 . 140
chrI 70248 70249 . 120
chrI 70249 70250 . 440
chrI 70253 70254 . 300
chrI 70256 70257 . 120
chrI 70261 70262 . 380
chrI 70270 70271 . 180
chrI 70279 70280 . 140
chrI 70282 70283 . 400
chrI 70322 70323 . 680
chrI 70330 70331 . 1740
chrI 70346 70347 . 340
chrI 70346 70347 . 120
chrI 70360 70361 . 7180
chrI 70375 70376 . 340
chrI 70398 70399 . 480
chrI 70436 70437 . 760
chrI 70439 70440 . 120
chrI 70445 70446 . 920
chrI 70453 70454 . 1040
chrI 70454 70455 . 1060
chrI 70455 70456 . 2720
chrI 70457 70458 . 3260
chrI 70457 70458 . 120
chrI 70458 70459 . 220
chrI 70466 70467 . 2900
chrI 70474 70475 . 140
chrI 70510 70511 . 200
chrI 70518 70519 . 900
chrI 70522 70523 . 120
chrI 70525 70526 . 140
chrI 70564 70565 . 320
chrI 70576 70577 . 120
chrI 70601 70602 . 180
chrI 70635 70636 . 2200
chrI 70664 70665 . 160
chrI 70672 70673 . 920
chrI 70754 70755 . 1400
chrI 70772 70773 . 1140
chrI 70788 70789 . 520
chrI 70792 70793 . 680
chrI 70801 70802 . 180
chrI 70888 70889 . 200
chrI 70981 70982 . 120
chrI 70986 70987 . 220
chrI 71015 71016 . 160
chrI 71029 71030 . 180
chrI 71057 71058 . 360
chrI 71085 71086 . 1900
chrI 71107 71108 . 120
chrI 71178 71179 . 980
chrI 71207 71208 . 520
chrI 71216 71217 . 140
chrI 71218 71219 . 1720
chrI 71229 71230 . 440
chrI 71260 71261 . 500
chrI 71272 71273 . 140
chrI 71306 71307 . 160
chrI 71329 71330 . 420
chrI 71345 71346 . 1420
chrI 71359 71360 . 860
chrI 71390 71391 . 1900
chrI 71395 71396 . 140
chrI 71410 71411 . 120
chrI 71414 71415 . 3800
chrI 71421 71422 . 560
chrI 71422 71423 . 340
chrI 71428 71429 . 300
chrI 71431 71432 . 200
chrI 71436 71437 . 180
chrI 71448 71449 . 500
chrI 71461 71462 . 840
chrI 71461 71462 . 140
chrI 71462 71463 . 160
chrI 71462 71463 . 900
chrI 71467 71468 . 160
chrI 71471 71472 . 1980
chrI 71479 71480 . 1760
chrI 71481 71482 . 300
chrI 71481 71482 . 120
chrI 71491 71492 . 1380
chrI 71499 71500 . 480
chrI 71502 71503 . 640
chrI 71511 71512 . 1700
chrI 71515 71516 . 440
chrI 71520 71521 . 5660
chrI 71529 71530 . 1220
chrI 71549 71550 . 120
chrI 71563 71564 . 1900
chrI 71575 71576 . 220
chrI 71589 71590 . 160
chrI 71606 71607 . 720
chrI 73401 73402 . 900
chrI 73407 73408 . 820
chrI 73410 73411 . 540
chrI 73418 73419 . 160
chrI 73429 73430 . 380
chrI 73503 73504 . 280
chrI 73519 73520 . 160
chrI 73546 73547 . 200
chrI 73556 73557 . 160
chrI 73564 73565 . 520
chrI 73590 73591 . 140
chrI 73714 73715 . 320
chrI 73718 73719 . 140
chrI 73726 73727 . 2080
chrI 73733 73734 . 880
chrI 73772 73773 . 120
chrI 73863 73864 . 580
chrI 73981 73982 . 200
chrI 73993 73994 . 160
chrI 74098 74099 . 140
chrI 74172 74173 . 360
chrI 74326 74327 . 200
chrI 74516 74517 . 1020
chrI 74548 74549 . 220
chrI 74569 74570 . 240
chrI 74604 74605 . 620
chrI 74640 74641 . 160
chrI 74662 74663 . 3920
chrI 74669 74670 . 300
chrI 74680 74681 . 800
chrI 74688 74689 . 120
chrI 74859 74860 . 160
chrI 74877 74878 . 120
chrI 74894 74895 . 940
chrI 74904 74905 . 280
chrI 74983 74984 . 140
chrI 75056 75057 . 920
chrI 75215 75216 . 380
chrI 75218 75219 . 160
chrI 75239 75240 . 260
chrI 75241 75242 . 400
chrI 75288 75289 . 580
chrI 75389 75390 . 520
chrI 75395 75396 . 740
chrI 75522 75523 . 4700
chrI 75583 75584 . 340
chrI 75740 75741 . 180
chrI 75768 75769 . 720
chrI 75867 75868 . 140
chrI 75877 75878 . 120
chrI 75889 75890 . 120
chrI 75900 75901 . 220
chrI 75914 75915 . 120
chrI 76031 76032 . 140
chrI 76062 76063 . 160
chrI 76070 76071 . 120
chrI 76211 76212 . 240
chrI 76241 76242 . 120
chrI 76244 76245 . 120
chrI 76267 76268 . 700
chrI 76275 76276 . 220
chrI 76299 76300 . 160
chrI 76307 76308 . 120
chrI 76324 76325 . 400
chrI 76333 76334 . 140
chrI 76343 76344 . 240
chrI 76350 76351 . 260
chrI 76356 76357 . 1020
chrI 79530 79531 . 500
chrI 79557 79558 . 240
chrI 79558 79559 . 300
chrI 79568 79569 . 2400
chrI 79570 79571 . 300
chrI 79572 79573 . 520
chrI 79576 79577 . 420
chrI 79581 79582 . 440
chrI 79586 79587 . 420
chrI 79592 79593 . 1700
chrI 79630 79631 . 1920
chrI 79651 79652 . 260
chrI 79668 79669 . 180
chrI 79676 79677 . 260
chrI 79838 79839 . 120
chrI 80485 80486 . 140
chrI 80788 80789 . 2500
chrI 80946 80947 . 1440
chrI 81031 81032 . 140
chrI 81033 81034 . 320
chrI 81209 81210 . 1940
chrI 81230 81231 . 280
chrI 81502 81503 . 560
chrI 81556 81557 . 120
chrI 81574 81575 . 140
chrI 81843 81844 . 200
chrI 81889 81890 . 2000
chrI 81992 81993 . 360
chrI 82065 82066 . 540
chrI 82071 82072 . 220
chrI 82073 82074 . 2280
chrI 82077 82078 . 460
chrI 82088 82089 . 220
chrI 82095 82096 . 260
chrI 82130 82131 . 840
chrI 82166 82167 . 2360
chrI 82190 82191 . 240
chrI 82293 82294 . 120
chrI 82297 82298 . 600
chrI 82309 82310 . 3420
chrI 82437 82438 . 140
chrI 82567 82568 . 180
chrI 82613 82614 . 660
chrI 82621 82622 . 140
chrI 82653 82654 . 700
chrI 82654 82655 . 120
chrI 82654 82655 . 120
chrI 82657 82658 . 140
chrI 82658 82659 . 1040
chrI 82666 82667 . 740
chrI 82677 82678 . 3380
chrI 82702 82703 . 260
chrI 83337 83338 . 160
chrI 83464 83465 . 120
chrI 83497 83498 . 820
chrI 83878 83879 . 480
chrI 84008 84009 . 600
chrI 84520 84521 . 320
chrI 84521 84522 . 3800
chrI 84525 84526 . 220
chrI 84546 84547 . 1700
chrI 84556 84557 . 400
chrI 84565 84566 . 460
chrI 84618 84619 . 580
chrI 84643 84644 . 280
chrI 84805 84806 . 160
chrI 84991 84992 . 220
chrI 85316 85317 . 3200
chrI 85407 85408 . 120
chrI 85479 85480 . 1280
chrI 85516 85517 . 540
chrI 85640 85641 . 300
chrI 85781 85782 . 120
chrI 86262 86263 . 120
chrI 86441 86442 . 2220
chrI 86607 86608 . 320
chrI 86628 86629 . 200
chrI 86946 86947 . 160
chrI 87067 87068 . 1820
chrI 87114 87115 . 360
chrI 87120 87121 . 1200
chrI 87126 87127 . 540
chrI 87126 87127 . 1900
chrI 87131 87132 . 180
chrI 87137 87138 . 540
chrI 87139 87140 . 120
chrI 87144 87145 . 380
chrI 87147 87148 . 540
chrI 87148 87149 . 2020
chrI 87155 87156 . 980
chrI 87187 87188 . 780
chrI 87193 87194 . 1580
chrI 87196 87197 . 120
chrI 87199 87200 . 120
chrI 87200 87201 . 180
chrI 87210 87211 . 740
chrI 87216 87217 . 400
chrI 87217 87218 . 480
chrI 87372 87373 . 1000
chrI 87373 87374 . 360
chrI 87373 87374 . 120
chrI 87374 87375 . 120
chrI 87374 87375 . 120
chrI 87403 87404 . 9420
chrI 87410 87411 . 200
chrI 87513 87514 . 320
chrI 87579 87580 . 120
chrI 87603 87604 . 1120
chrI 87605 87606 . 240
chrI 87703 87704 . 140
chrI 87756 87757 . 140
chrI 87768 87769 . 7240
chrI 87785 87786 . 460
chrI 87840 87841 . 1140
chrI 87885 87886 . 2040
chrI 87900 87901 . 300
chrI 87928 87929 . 1860
chrI 87938 87939 . 120
chrI 87951 87952 . 220
chrI 88079 88080 . 560
chrI 88105 88106 . 460
chrI 88159 88160 . 460
chrI 88298 88299 . 620
chrI 88314 88315 . 360
chrI 88321 88322 . 160
chrI 88353 88354 . 1540
chrI 88564 88565 . 160
chrI 88768 88769 . 120
chrI 88836 88837 . 2600
chrI 88840 88841 . 760
chrI 88850 88851 . 120
chrI 89114 89115 . 440
chrI 89267 89268 . 800
chrI 89341 89342 . 1600
chrI 89509 89510 . 440
chrI 89530 89531 . 1160
chrI 89541 89542 . 120
chrI 89668 89669 . 200
chrI 89802 89803 . 960
chrI 89845 89846 . 760
chrI 89888 89889 . 3240
chrI 90050 90051 . 980
chrI 90100 90101 . 440
chrI 90126 90127 . 260
chrI 90221 90222 . 180
chrI 90735 90736 . 1220
chrI 90787 90788 . 580
chrI 91076 91077 . 2460
chrI 91212 91213 . 1660
chrI 91255 91256 . 2940
chrI 91383 91384 . 140
chrI 91388 91389 . 120
chrI 91560 91561 . 140
chrI 91589 91590 . 520
chrI 91876 91877 . 1360
chrI 91975 91976 . 260
chrI 92184 92185 . 120
chrI 92212 92213 . 1440
chrI 92241 92242 . 180
chrI 92330 92331 . 1500
chrI 92372 92373 . 240
chrI 92383 92384 . 120
chrI 92387 92388 . 160
chrI 92395 92396 . 260
chrI 92528 92529 . 520
chrI 92533 92534 . 160
chrI 92549 92550 . 120
chrI 92552 92553 . 220
chrI 92553 92554 . 640
chrI 92557 92558 . 160
chrI 92560 92561 . 120
chrI 92563 92564 . 380
chrI 92572 92573 . 220
chrI 92585 92586 . 320
chrI 92637 92638 . 120
chrI 92785 92786 . 1600
chrI 92790 92791 . 140
chrI 92806 92807 . 200
chrI 92823 92824 . 140
chrI 93034 93035 . 140
chrI 93110 93111 . 460
chrI 93165 93166 . 320
chrI 93185 93186 . 1080
chrI 93202 93203 . 400
chrI 93305 93306 . 120
chrI 93337 93338 . 1480
chrI 93498 93499 . 4020
chrI 93664 93665 . 340
chrI 93987 93988 . 2160
chrI 94027 94028 . 960
chrI 94220 94221 . 280
chrI 94348 94349 . 760
chrI 94372 94373 . 560
chrI 94382 94383 . 920
chrI 94409 94410 . 420
chrI 94450 94451 . 160
chrI 94496 94497 . 360
chrI 94534 94535 . 1040
chrI 94546 94547 . 380
chrI 94548 94549 . 1140
chrI 94559 94560 . 1360
chrI 94568 94569 . 1200
chrI 94604 94605 . 380
chrI 94650 94651 . 1980
chrI 94758 94759 . 2040
chrI 94768 94769 . 420
chrI 94790 94791 . 840
chrI 94799 94800 . 120
chrI 94805 94806 . 5160
chrI 94886 94887 . 1020
chrI 94944 94945 . 380
chrI 94965 94966 . 260
chrI 95043 95044 . 200
chrI 95065 95066 . 2280
chrI 95070 95071 . 700
chrI 95089 95090 . 480
chrI 95441 95442 . 120
chrI 95448 95449 . 120
chrI 95466 95467 . 220
chrI 95470 95471 . 120
chrI 95617 95618 . 360
chrI 95689 95690 . 240
chrI 95767 95768 . 280
chrI 95806 95807 . 120
chrI 98828 98829 . 120
chrI 99319 99320 . 280
chrI 99330 99331 . 120
chrI 99813 99814 . 440
chrI 99829 99830 . 840
chrI 99842 99843 . 1160
chrI 99845 99846 . 120
chrI 99853 99854 . 120
chrI 99862 99863 . 280
chrI 99903 99904 . 560
chrI 99911 99912 . 140
chrI 99931 99932 . 440
chrI 99937 99938 . 1060
chrI 99955 99956 . 1000
chrI 99971 99972 . 4360
chrI 100120 100121 . 140
chrI 100250 100251 . 140
chrI 101215 101216 . 1560
chrI 101225 101226 . 1460
chrI 101229 101230 . 420
chrI 101229 101230 . 120
chrI 101230 101231 . 120
chrI 101232 101233 . 2680
chrI 101236 101237 . 120
chrI 101240 101241 . 480
chrI 101272 101273 . 420
chrI 101320 101321 . 140
chrI 101333 101334 . 1360
chrI 101349 101350 . 260
chrI 101402 101403 . 180
chrI 101541 101542 . 200
chrI 101581 101582 . 4580
chrI 101826 101827 . 260
chrI 102501 102502 . 120
chrI 102880 102881 . 260
chrI 102965 102966 . 180
chrI 104862 104863 . 240
chrI 105041 105042 . 160
chrI 105058 105059 . 160
chrI 106035 106036 . 1540
chrI 106048 106049 . 120
chrI 106065 106066 . 860
chrI 106069 106070 . 220
chrI 106078 106079 . 400
chrI 106078 106079 . 280
chrI 106091 106092 . 920
chrI 106094 106095 . 760
chrI 106123 106124 . 2300
chrI 106128 106129 . 540
chrI 106129 106130 . 1480
chrI 106146 106147 . 280
chrI 106161 106162 . 200
chrI 106310 106311 . 160
chrI 106329 106330 . 820
chrI 107090 107091 . 540
chrI 107357 107358 . 120
chrI 107776 107777 . 280
chrI 108524 108525 . 340
chrI 108663 108664 . 560
chrI 108683 108684 . 340
chrI 108697 108698 . 3560
chrI 108701 108702 . 360
chrI 108723 108724 . 260
chrI 108735 108736 . 220
chrI 108739 108740 . 980
chrI 108763 108764 . 280
chrI 108764 108765 . 200
chrI 108765 108766 . 520
chrI 108765 108766 . 240
chrI 108766 108767 . 200
chrI 108766 108767 . 140
chrI 108767 108768 . 120
chrI 108767 108768 . 140
chrI 108768 108769 . 1060
chrI 108771 108772 . 1720
chrI 108775 108776 . 300
chrI 108780 108781 . 4660
chrI 108824 108825 . 2020
chrI 108836 108837 . 420
chrI 108844 108845 . 300
chrI 108859 108860 . 800
chrI 108863 108864 . 2100
chrI 108868 108869 . 1780
chrI 108874 108875 . 220
chrI 108997 108998 . 1960
chrI 109013 109014 . 380
chrI 109025 109026 . 380
chrI 109152 109153 . 700
chrI 109184 109185 . 540
chrI 109198 109199 . 840
chrI 109452 109453 . 220
chrI 109486 109487 . 420
chrI 109515 109516 . 180
chrI 109675 109676 . 2220
chrI 109713 109714 . 1680
chrI 109807 109808 . 580
chrI 110160 110161 . 2820
chrI 110300 110301 . 580
chrI 110316 110317 . 1540
chrI 110442 110443 . 220
chrI 110472 110473 . 180
chrI 110493 110494 . 200
chrI 110506 110507 . 480
chrI 110509 110510 . 1220
chrI 110550 110551 . 860
chrI 110554 110555 . 200
chrI 110557 110558 . 460
chrI 110563 110564 . 320
chrI 110569 110570 . 800
chrI 110570 110571 . 280
chrI 110570 110571 . 140
chrI 110571 110572 . 120
chrI 110571 110572 . 120
chrI 110583 110584 . 180
chrI 110596 110597 . 1760
chrI 110624 110625 . 980
chrI 110852 110853 . 200
chrI 113079 113080 . 1600
chrI 113095 113096 . 540
chrI 113098 113099 . 120
chrI 113115 113116 . 180
chrI 113255 113256 . 120
chrI 113259 113260 . 580
chrI 113302 113303 . 640
chrI 113410 113411 . 140
chrI 113416 113417 . 200
chrI 113428 113429 . 680
chrI 113431 113432 . 440
chrI 113438 113439 . 180
chrI 113445 113446 . 120
chrI 113473 113474 . 840
chrI 113484 113485 . 460
chrI 113493 113494 . 1300
chrI 113501 113502 . 600
chrI 113505 113506 . 540
chrI 113516 113517 . 3520
chrI 113525 113526 . 140
chrI 113535 113536 . 740
chrI 113540 113541 . 360
chrI 113541 113542 . 140
chrI 113542 113543 . 1440
chrI 113568 113569 . 740
chrI 113578 113579 . 1420
chrI 113682 113683 . 2900
chrI 113692 113693 . 560
chrI 113695 113696 . 180
chrI 113696 113697 . 120
chrI 113712 113713 . 300
chrI 113727 113728 . 380
chrI 113894 113895 . 560
chrI 113970 113971 . 280
chrI 114006 114007 . 420
chrI 114019 114020 . 2200
chrI 114080 114081 . 180
chrI 114122 114123 . 300
chrI 114154 114155 . 6500
chrI 114156 114157 . 680
chrI 114157 114158 . 220
chrI 114165 114166 . 1580
chrI 114190 114191 . 600
chrI 114197 114198 . 360
chrI 114199 114200 . 900
chrI 114292 114293 . 360
chrI 114328 114329 . 800
chrI 114341 114342 . 1080
chrI 114341 114342 . 120
chrI 114342 114343 . 240
chrI 114342 114343 . 1000
chrI 114355 114356 . 620
chrI 114479 114480 . 300
chrI 114532 114533 . 520
chrI 114544 114545 . 240
chrI 114628 114629 . 760
chrI 114652 114653 . 1860
chrI 114670 114671 . 1440
chrI 114677 114678 . 160
chrI 114682 114683 . 4920
chrI 114688 114689 . 180
chrI 114691 114692 . 680
chrI 114692 114693 . 620
chrI 114693 114694 . 180
chrI 114694 114695 . 120
chrI 114697 114698 . 10060
chrI 114700 114701 . 440
chrI 114701 114702 . 860
chrI 114705 114706 . 1980
chrI 114711 114712 . 420
chrI 114712 114713 . 120
chrI 114741 114742 . 780
chrI 114745 114746 . 120
chrI 114758 114759 . 1220
chrI 114762 114763 . 120
chrI 114762 114763 . 280
chrI 114781 114782 . 600
chrI 114789 114790 . 1940
chrI 114926 114927 . 980
chrI 115097 115098 . 120
chrI 115103 115104 . 180
chrI 115132 115133 . 280
chrI 115889 115890 . 120
chrI 116373 116374 . 140
chrI 116697 116698 . 120
chrI 117231 117232 . 120
chrI 117539 117540 . 440
chrI 117675 117676 . 120
chrI 117790 117791 . 260
chrI 117904 117905 . 200
chrI 117915 117916 . 340
chrI 117996 117997 . 240
chrI 118185 118186 . 180
chrI 118216 118217 . 120
chrI 118249 118250 . 120
chrI 118267 118268 . 560
chrI 118298 118299 . 120
chrI 118375 118376 . 160
chrI 118386 118387 . 940
chrI 118394 118395 . 200
chrI 118422 118423 . 140
chrI 118427 118428 . 1360
chrI 118434 118435 . 2300
chrI 118481 118482 . 360
chrI 118643 118644 . 120
chrI 118765 118766 . 200
chrI 118788 118789 . 3420
chrI 118828 118829 . 420
chrI 119061 119062 . 200
chrI 119353 119354 . 320
chrI 119661 119662 . 140
chrI 119682 119683 . 120
chrI 119709 119710 . 1040
chrI 119726 119727 . 2200
chrI 119731 119732 . 680
chrI 119742 119743 . 120
chrI 119794 119795 . 2340
chrI 119794 119795 . 120
chrI 119796 119797 . 120
chrI 119800 119801 . 600
chrI 119810 119811 . 880
chrI 119821 119822 . 140
chrI 119824 119825 . 400
chrI 119827 119828 . 120
chrI 119830 119831 . 140
chrI 119832 119833 . 1240
chrI 119838 119839 . 6060
chrI 119843 119844 . 120
chrI 119844 119845 . 120
chrI 119848 119849 . 860
chrI 119853 119854 . 160
chrI 119861 119862 . 2540
chrI 119967 119968 . 360
chrI 119991 119992 . 780
chrI 120012 120013 . 540
chrI 120022 120023 . 540
chrI 120309 120310 . 820
chrI 120372 120373 . 980
chrI 120489 120490 . 120
chrI 120490 120491 . 280
chrI 120498 120499 . 1720
chrI 120625 120626 . 120
chrI 120637 120638 . 160
chrI 121097 121098 . 320
chrI 122183 122184 . 300
chrI 122214 122215 . 740
chrI 122495 122496 . 580
chrI 122720 122721 . 220
chrI 123133 123134 . 120
chrI 123147 123148 . 180
chrI 123173 123174 . 140
chrI 123212 123213 . 540
chrI 123299 123300 . 300
chrI 123369 123370 . 400
chrI 123446 123447 . 200
chrI 123554 123555 . 1180
chrI 123901 123902 . 960
chrI 123908 123909 . 1060
chrI 124037 124038 . 180
chrI 124066 124067 . 360
chrI 124077 124078 . 700
chrI 124095 124096 . 440
chrI 124129 124130 . 260
chrI 124146 124147 . 240
chrI 124212 124213 . 120
chrI 124240 124241 . 360
chrI 124244 124245 . 140
chrI 124244 124245 . 440
chrI 124255 124256 . 1040
chrI 124260 124261 . 600
chrI 124359 124360 . 280
chrI 124464 124465 . 560
chrI 124499 124500 . 480
chrI 124645 124646 . 2360
chrI 124659 124660 . 1740
chrI 124662 124663 . 1600
chrI 124704 124705 . 2300
chrI 124711 124712 . 1920
chrI 124733 124734 . 420
chrI 124744 124745 . 1820
chrI 124745 124746 . 860
chrI 124746 124747 . 120
chrI 124747 124748 . 780
chrI 124750 124751 . 2220
chrI 124756 124757 . 1240
chrI 124767 124768 . 780
chrI 124770 124771 . 1260
chrI 124774 124775 . 1180
chrI 124775 124776 . 140
chrI 124778 124779 . 280
chrI 124781 124782 . 840
chrI 124784 124785 . 2360
chrI 126008 126009 . 120
chrI 126762 126763 . 300
chrI 126817 126818 . 120
chrI 126825 126826 . 120
chrI 126833 126834 . 240
chrI 126844 126845 . 300
chrI 126896 126897 . 340
chrI 126899 126900 . 1080
chrI 126902 126903 . 220
chrI 126905 126906 . 140
chrI 126906 126907 . 160
chrI 126949 126950 . 120
chrI 127060 127061 . 420
chrI 127076 127077 . 4700
chrI 127083 127084 . 140
chrI 127106 127107 . 120
chrI 127189 127190 . 580
chrI 127265 127266 . 160
chrI 127292 127293 . 320
chrI 127313 127314 . 1900
chrI 127330 127331 . 300
chrI 127381 127382 . 400
chrI 127381 127382 . 580
chrI 127385 127386 . 800
chrI 127411 127412 . 1100
chrI 127425 127426 . 5020
chrI 127436 127437 . 320
chrI 127443 127444 . 120
chrI 127477 127478 . 560
chrI 127557 127558 . 120
chrI 127558 127559 . 460
chrI 127558 127559 . 140
chrI 127559 127560 . 120
chrI 127559 127560 . 1240
chrI 127561 127562 . 240
chrI 127581 127582 . 1140
chrI 127610 127611 . 800
chrI 127615 127616 . 1620
chrI 127769 127770 . 120
chrI 127834 127835 . 120
chrI 127896 127897 . 240
chrI 127954 127955 . 1520
chrI 127977 127978 . 2160
chrI 128017 128018 . 800
chrI 128052 128053 . 380
chrI 128075 128076 . 220
chrI 128130 128131 . 240
chrI 128135 128136 . 980
chrI 128143 128144 . 2240
chrI 128151 128152 . 600
chrI 128160 128161 . 120
chrI 128167 128168 . 700
chrI 128176 128177 . 740
chrI 128259 128260 . 780
chrI 128313 128314 . 120
chrI 128347 128348 . 120
chrI 128385 128386 . 1860
chrI 128392 128393 . 2440
chrI 128421 128422 . 200
chrI 128441 128442 . 300
chrI 128472 128473 . 320
chrI 128583 128584 . 340
chrI 128598 128599 . 620
chrI 128632 128633 . 120
chrI 128754 128755 . 1500
chrI 128792 128793 . 960
chrI 128912 128913 . 2080
chrI 128919 128920 . 120
chrI 128930 128931 . 1300
chrI 128941 128942 . 2900
chrI 128943 128944 . 900
chrI 128948 128949 . 420
chrI 128954 128955 . 640
chrI 129027 129028 . 1060
chrI 129067 129068 . 700
chrI 129076 129077 . 580
chrI 129089 129090 . 460
chrI 129095 129096 . 560
chrI 129099 129100 . 160
chrI 129104 129105 . 940
chrI 129106 129107 . 120
chrI 129108 129109 . 740
chrI 129112 129113 . 2120
chrI 129119 129120 . 800
chrI 129122 129123 . 240
chrI 129127 129128 . 220
chrI 129130 129131 . 120
chrI 129139 129140 . 1440
chrI 129141 129142 . 480
chrI 129153 129154 . 740
chrI 129156 129157 . 120
chrI 129161 129162 . 220
chrI 129161 129162 . 740
chrI 129171 129172 . 320
chrI 129179 129180 . 5460
chrI 129187 129188 . 920
chrI 129197 129198 . 480
chrI 129209 129210 . 340
chrI 129236 129237 . 440
chrI 129405 129406 . 120
chrI 129461 129462 . 500
chrI 129492 129493 . 120
chrI 129555 129556 . 160
chrI 129560 129561 . 880
chrI 129568 129569 . 400
chrI 129597 129598 . 120
chrI 129714 129715 . 180
chrI 130197 130198 . 420
chrI 130233 130234 . 780
chrI 130383 130384 . 120
chrI 130389 130390 . 160
chrI 130405 130406 . 340
chrI 130416 130417 . 120
chrI 130535 130536 . 680
chrI 130540 130541 . 780
chrI 130547 130548 . 120
chrI 130559 130560 . 160
chrI 130564 130565 . 240
chrI 130602 130603 . 320
chrI 130632 130633 . 2040
chrI 130653 130654 . 320
chrI 130664 130665 . 480
chrI 130674 130675 . 3320
chrI 130681 130682 . 440
chrI 130685 130686 . 160
chrI 130687 130688 . 2320
chrI 130689 130690 . 400
chrI 130694 130695 . 2880
chrI 130695 130696 . 2420
chrI 130706 130707 . 1200
chrI 130709 130710 . 120
chrI 130709 130710 . 140
chrI 130732 130733 . 2120
chrI 130761 130762 . 600
chrI 132006 132007 . 120
chrI 132014 132015 . 200
chrI 132071 132072 . 520
chrI 132113 132114 . 160
chrI 132123 132124 . 1880
chrI 132128 132129 . 500
chrI 132131 132132 . 1040
chrI 132131 132132 . 180
chrI 132134 132135 . 5300
chrI 132139 132140 . 240
chrI 132140 132141 . 2140
chrI 132141 132142 . 120
chrI 132147 132148 . 480
chrI 132161 132162 . 120
chrI 132166 132167 . 460
chrI 132316 132317 . 140
chrI 132350 132351 . 860
chrI 132503 132504 . 120
chrI 132622 132623 . 200
chrI 133293 133294 . 280
chrI 133301 133302 . 140
chrI 133816 133817 . 320
chrI 133973 133974 . 2380
chrI 133991 133992 . 400
chrI 133992 133993 . 120
chrI 134086 134087 . 1460
chrI 134186 134187 . 280
chrI 134209 134210 . 240
chrI 134523 134524 . 160
chrI 134710 134711 . 180
chrI 135370 135371 . 1060
chrI 135380 135381 . 1620
chrI 135577 135578 . 140
chrI 135732 135733 . 640
chrI 135733 135734 . 1080
chrI 135766 135767 . 8380
chrI 135773 135774 . 260
chrI 135787 135788 . 260
chrI 135806 135807 . 240
chrI 135810 135811 . 1100
chrI 135812 135813 . 420
chrI 135961 135962 . 1780
chrI 135972 135973 . 180
chrI 135986 135987 . 140
chrI 136583 136584 . 940
chrI 136654 136655 . 680
chrI 136751 136752 . 560
chrI 136773 136774 . 120
chrI 136784 136785 . 180
chrI 136800 136801 . 120
chrI 136804 136805 . 340
chrI 136819 136820 . 200
chrI 136831 136832 . 160
chrI 136838 136839 . 220
chrI 136840 136841 . 140
chrI 136871 136872 . 180
chrI 136935 136936 . 220
chrI 136977 136978 . 1080
chrI 136985 136986 . 700
chrI 137011 137012 . 380
chrI 137140 137141 . 300
chrI 137149 137150 . 120
chrI 137160 137161 . 1060
chrI 137167 137168 . 1340
chrI 137180 137181 . 580
chrI 137281 137282 . 200
chrI 137339 137340 . 1160
chrI 137382 137383 . 3700
chrI 137471 137472 . 2320
chrI 137484 137485 . 300
chrI 137512 137513 . 2640
chrI 137541 137542 . 580
chrI 137605 137606 . 160
chrI 137613 137614 . 300
chrI 137639 137640 . 2440
chrI 137654 137655 . 160
chrI 137659 137660 . 3520
chrI 137727 137728 . 440
chrI 137792 137793 . 160
chrI 137844 137845 . 1920
chrI 137969 137970 . 1200
chrI 138114 138115 . 1780
chrI 138130 138131 . 420
chrI 138133 138134 . 580
chrI 138156 138157 . 740
chrI 138177 138178 . 340
chrI 138187 138188 . 620
chrI 138269 138270 . 160
chrI 138285 138286 . 1080
chrI 138345 138346 . 120
chrI 138439 138440 . 380
chrI 138449 138450 . 340
chrI 138460 138461 . 420
chrI 138491 138492 . 3280
chrI 138504 138505 . 1460
chrI 138510 138511 . 740
chrI 138514 138515 . 4020
chrI 138524 138525 . 260
chrI 138527 138528 . 220
chrI 138527 138528 . 820
chrI 138532 138533 . 3760
chrI 138543 138544 . 1400
chrI 138547 138548 . 2560
chrI 138552 138553 . 120
chrI 138553 138554 . 400
chrI 138561 138562 . 6300
chrI 138564 138565 . 1480
chrI 138565 138566 . 120
chrI 138573 138574 . 140
chrI 138595 138596 . 340
chrI 138713 138714 . 520
chrI 138719 138720 . 700
chrI 138755 138756 . 480
chrI 138761 138762 . 720
chrI 138766 138767 . 280
chrI 138772 138773 . 580
chrI 138862 138863 . 720
chrI 138866 138867 . 1880
chrI 138872 138873 . 120
chrI 138887 138888 . 2240
chrI 138893 138894 . 1040
chrI 139033 139034 . 260
chrI 139038 139039 . 120
chrI 139055 139056 . 120
chrI 139061 139062 . 120
chrI 139069 139070 . 3260
chrI 139072 139073 . 580
chrI 139076 139077 . 200
chrI 139081 139082 . 3260
chrI 139083 139084 . 340
chrI 139084 139085 . 1520
chrI 139086 139087 . 540
chrI 139093 139094 . 5200
chrI 139172 139173 . 320
chrI 139177 139178 . 1380
chrI 139192 139193 . 200
chrI 139206 139207 . 2160
chrI 139213 139214 . 460
chrI 139217 139218 . 3320
chrI 139219 139220 . 120
chrI 139219 139220 . 140
chrI 139233 139234 . 480
chrI 139275 139276 . 1420
chrI 139281 139282 . 820
chrI 139286 139287 . 420
chrI 139291 139292 . 700
chrI 139293 139294 . 340
chrI 139293 139294 . 300
chrI 139294 139295 . 320
chrI 139294 139295 . 3440
chrI 139297 139298 . 300
chrI 139299 139300 . 1120
chrI 139305 139306 . 460
chrI 139308 139309 . 220
chrI 139309 139310 . 1100
chrI 139309 139310 . 640
chrI 139310 139311 . 140
chrI 139311 139312 . 200
chrI 139312 139313 . 720
chrI 139315 139316 . 820
chrI 139317 139318 . 120
chrI 139318 139319 . 500
chrI 139318 139319 . 760
chrI 139338 139339 . 960
chrI 139369 139370 . 1300
chrI 139382 139383 . 740
chrI 139384 139385 . 920
chrI 139395 139396 . 600
chrI 139403 139404 . 140
chrI 139433 139434 . 300
chrI 139453 139454 . 120
chrI 139477 139478 . 160
chrI 139483 139484 . 120
chrI 139486 139487 . 200
chrI 139495 139496 . 520
chrI 139511 139512 . 180
chrI 139522 139523 . 1120
chrI 139529 139530 . 1120
chrI 139534 139535 . 500
chrI 139543 139544 . 360
chrI 139552 139553 . 260
chrI 139582 139583 . 540
chrI 139588 139589 . 500
chrI 139594 139595 . 560
chrI 139597 139598 . 240
chrI 139603 139604 . 240
chrI 139633 139634 . 120
chrI 139661 139662 . 760
chrI 139677 139678 . 200
chrI 139696 139697 . 360
chrI 139702 139703 . 120
chrI 139760 139761 . 120
chrI 139761 139762 . 160
chrI 139799 139800 . 260
chrI 139806 139807 . 220
chrI 139828 139829 . 1400
chrI 140069 140070 . 640
chrI 140145 140146 . 1820
chrI 140159 140160 . 120
chrI 140187 140188 . 400
chrI 140408 140409 . 300
chrI 140418 140419 . 140
chrI 141254 141255 . 1380
chrI 141282 141283 . 740
chrI 141303 141304 . 120
chrI 141322 141323 . 1140
chrI 141338 141339 . 120
chrI 141423 141424 . 160
chrI 141546 141547 . 140
chrI 141549 141550 . 1240
chrI 141563 141564 . 1340
chrI 141567 141568 . 120
chrI 141573 141574 . 280
chrI 141576 141577 . 220
chrI 141579 141580 . 360
chrI 141579 141580 . 960
chrI 141597 141598 . 120
chrI 141600 141601 . 380
chrI 141600 141601 . 140
chrI 141617 141618 . 160
chrI 141622 141623 . 200
chrI 141629 141630 . 120
chrI 141633 141634 . 120
chrI 141637 141638 . 240
chrI 141644 141645 . 120
chrI 141653 141654 . 2500
chrI 141659 141660 . 600
chrI 141673 141674 . 440
chrI 141676 141677 . 140
chrI 141683 141684 . 160
chrI 141684 141685 . 500
chrI 141692 141693 . 820
chrI 141708 141709 . 120
chrI 141715 141716 . 460
chrI 141730 141731 . 120
chrI 141735 141736 . 2480
chrI 141742 141743 . 560
chrI 141747 141748 . 1580
chrI 141755 141756 . 4420
chrI 141764 141765 . 300
chrI 141784 141785 . 860
chrI 141807 141808 . 560
chrI 141857 141858 . 120
chrI 141902 141903 . 280
chrI 141906 141907 . 480
chrI 141913 141914 . 240
chrI 141914 141915 . 200
chrI 141914 141915 . 820
chrI 141916 141917 . 120
chrI 141916 141917 . 120
chrI 141934 141935 . 560
chrI 141936 141937 . 120
chrI 141937 141938 . 380
chrI 141940 141941 . 380
chrI 141942 141943 . 200
chrI 141944 141945 . 220
chrI 141944 141945 . 320
chrI 141945 141946 . 1540
chrI 141945 141946 . 400
chrI 141946 141947 . 140
chrI 141946 141947 . 320
chrI 141950 141951 . 1040
chrI 141950 141951 . 140
chrI 141951 141952 . 120
chrI 141951 141952 . 520
chrI 141952 141953 . 720
chrI 141953 141954 . 920
chrI 141967 141968 . 440
chrI 141972 141973 . 200
chrI 141977 141978 . 480
chrI 141980 141981 . 120
chrI 141987 141988 . 1020
chrI 141987 141988 . 120
chrI 141988 141989 . 140
chrI 141988 141989 . 540
chrI 141994 141995 . 120
chrI 141997 141998 . 640
chrI 142000 142001 . 320
chrI 142006 142007 . 460
chrI 142007 142008 . 1060
chrI 142014 142015 . 180
chrI 142027 142028 . 1080
chrI 142032 142033 . 320
chrI 142036 142037 . 1400
chrI 142038 142039 . 180
chrI 142043 142044 . 400
chrI 142048 142049 . 2000
chrI 142054 142055 . 340
chrI 142061 142062 . 4320
chrI 142065 142066 . 180
chrI 142066 142067 . 380
chrI 142071 142072 . 900
chrI 142076 142077 . 160
chrI 142079 142080 . 220
chrI 142082 142083 . 240
chrI 142104 142105 . 220
chrI 142133 142134 . 560
chrI 142139 142140 . 940
chrI 143185 143186 . 340
chrI 143220 143221 . 300
chrI 143231 143232 . 180
chrI 143255 143256 . 520
chrI 143264 143265 . 140
chrI 143325 143326 . 400
chrI 143334 143335 . 520
chrI 143356 143357 . 200
chrI 143391 143392 . 4300
chrI 143395 143396 . 320
chrI 143401 143402 . 3100
chrI 143403 143404 . 140
chrI 143408 143409 . 220
chrI 143414 143415 . 9820
chrI 143422 143423 . 120
chrI 143425 143426 . 3720
chrI 143427 143428 . 120
chrI 143429 143430 . 900
chrI 143429 143430 . 120
chrI 143431 143432 . 1480
chrI 143443 143444 . 120
chrI 143460 143461 . 880
chrI 143472 143473 . 440
chrI 143482 143483 . 120
chrI 143483 143484 . 360
chrI 143485 143486 . 120
chrI 143486 143487 . 180
chrI 143488 143489 . 120
chrI 143489 143490 . 420
chrI 143494 143495 . 120
chrI 143501 143502 . 1060
chrI 143512 143513 . 4300
chrI 143517 143518 . 120
chrI 143528 143529 . 120
chrI 143531 143532 . 640
chrI 143541 143542 . 1080
chrI 143548 143549 . 2040
chrI 143558 143559 . 120
chrI 143562 143563 . 460
chrI 143565 143566 . 140
chrI 143568 143569 . 160
chrI 143572 143573 . 1700
chrI 143593 143594 . 440
chrI 143599 143600 . 160
chrI 143615 143616 . 1540
chrI 143669 143670 . 360
chrI 143703 143704 . 380
chrI 143720 143721 . 6000
chrI 143721 143722 . 280
chrI 143731 143732 . 280
chrI 143734 143735 . 380
chrI 143751 143752 . 120
chrI 143753 143754 . 1240
chrI 143758 143759 . 120
chrI 143781 143782 . 120
chrI 143846 143847 . 2060
chrI 143849 143850 . 1280
chrI 143871 143872 . 780
chrI 143875 143876 . 120
chrI 143878 143879 . 3040
chrI 143888 143889 . 2240
chrI 143889 143890 . 800
chrI 143889 143890 . 200
chrI 143897 143898 . 2660
chrI 143925 143926 . 120
chrI 143943 143944 . 1260
chrI 143957 143958 . 160
chrI 144013 144014 . 920
chrI 144022 144023 . 500
chrI 144066 144067 . 200
chrI 144085 144086 . 120
chrI 144201 144202 . 15020
chrI 144215 144216 . 760
chrI 144240 144241 . 3000
chrI 144283 144284 . 2180
chrI 144346 144347 . 1540
chrI 144352 144353 . 120
chrI 144361 144362 . 2480
chrI 144368 144369 . 1020
chrI 144401 144402 . 3120
chrI 144410 144411 . 700
chrI 144461 144462 . 3840
chrI 144515 144516 . 380
chrI 144528 144529 . 5580
chrI 144563 144564 . 860
chrI 144659 144660 . 1020
chrI 144696 144697 . 4320
chrI 144777 144778 . 820
chrI 144799 144800 . 580
chrI 144804 144805 . 28500
chrI 144836 144837 . 660
chrI 144971 144972 . 340
chrI 144987 144988 . 120
chrI 144993 144994 . 1920
chrI 145040 145041 . 1440
chrI 145056 145057 . 500
chrI 145113 145114 . 2860
chrI 145145 145146 . 360
chrI 145155 145156 . 1220
chrI 145251 145252 . 360
chrI 145286 145287 . 1640
chrI 145307 145308 . 2840
chrI 145364 145365 . 320
chrI 145400 145401 . 660
chrI 145441 145442 . 700
chrI 145556 145557 . 240
chrI 145577 145578 . 160
chrI 145582 145583 . 720
chrI 145583 145584 . 460
chrI 145656 145657 . 1200
chrI 145657 145658 . 220
chrI 145683 145684 . 300
chrI 145711 145712 . 1800
chrI 145722 145723 . 660
chrI 145813 145814 . 1200
chrI 145861 145862 . 900
chrI 145895 145896 . 140
chrI 146035 146036 . 720
chrI 146084 146085 . 740
chrI 146207 146208 . 720
chrI 146213 146214 . 140
chrI 146373 146374 . 120
chrI 146401 146402 . 840
chrI 146409 146410 . 280
chrI 146513 146514 . 360
chrI 146552 146553 . 1860
chrI 146595 146596 . 1160
chrI 146695 146696 . 860
chrI 146707 146708 . 180
chrI 146723 146724 . 200
chrI 146744 146745 . 180
chrI 146772 146773 . 1100
chrI 146853 146854 . 140
chrI 146864 146865 . 260
chrI 146872 146873 . 340
chrI 146900 146901 . 3640
chrI 147002 147003 . 1140
chrI 147015 147016 . 620
chrI 147039 147040 . 240
chrI 147059 147060 . 380
chrI 147062 147063 . 220
chrI 147075 147076 . 460
chrI 147094 147095 . 840
chrI 147111 147112 . 820
chrI 147113 147114 . 640
chrI 147113 147114 . 160
chrI 147114 147115 . 140
chrI 147114 147115 . 1580
chrI 147164 147165 . 160
chrI 147238 147239 . 120
chrI 147243 147244 . 620
chrI 147263 147264 . 11560
chrI 147269 147270 . 3840
chrI 147277 147278 . 2660
chrI 147279 147280 . 9560
chrI 147280 147281 . 2420
chrI 147281 147282 . 200
chrI 147281 147282 . 1520
chrI 147284 147285 . 980
chrI 147286 147287 . 1900
chrI 147287 147288 . 880
chrI 147287 147288 . 120
chrI 147288 147289 . 220
chrI 147289 147290 . 580
chrI 147290 147291 . 4060
chrI 147291 147292 . 4420
chrI 147293 147294 . 680
chrI 147293 147294 . 160
chrI 147294 147295 . 140
chrI 147294 147295 . 9580
chrI 147297 147298 . 1880
chrI 147297 147298 . 200
chrI 147298 147299 . 120
chrI 147298 147299 . 5020
chrI 147299 147300 . 4100
chrI 147300 147301 . 220
chrI 147305 147306 . 2580
chrI 147313 147314 . 800
chrI 147322 147323 . 19740
chrI 147330 147331 . 35180
chrI 147335 147336 . 140
chrI 147336 147337 . 120
chrI 147336 147337 . 2020
chrI 147337 147338 . 860
chrI 147337 147338 . 9240
chrI 147338 147339 . 120
chrI 147338 147339 . 220
chrI 147339 147340 . 400
chrI 147340 147341 . 7400
chrI 147346 147347 . 3080
chrI 147354 147355 . 1360
chrI 147356 147357 . 12080
chrI 147366 147367 . 8440
chrI 147371 147372 . 660
chrI 147372 147373 . 6160
chrI 147372 147373 . 120
chrI 147373 147374 . 240
chrI 147373 147374 . 160
chrI 147374 147375 . 3300
chrI 147374 147375 . 420
chrI 147375 147376 . 680
chrI 147375 147376 . 120
chrI 147376 147377 . 120
chrI 147376 147377 . 1100
chrI 147377 147378 . 3020
chrI 147377 147378 . 120
chrI 147382 147383 . 5120
chrI 147385 147386 . 580
chrI 147390 147391 . 740
chrI 147415 147416 . 16200
chrI 147420 147421 . 2400
chrI 147432 147433 . 2080
chrI 147495 147496 . 120
chrI 147500 147501 . 180
chrI 147512 147513 . 1480
chrI 147516 147517 . 540
chrI 147526 147527 . 4340
chrI 147536 147537 . 540
chrI 147549 147550 . 440
chrI 147554 147555 . 220
chrI 147565 147566 . 2320
chrI 147571 147572 . 400
chrI 147573 147574 . 560
chrI 147588 147589 . 540
chrI 147595 147596 . 560
chrI 147606 147607 . 140
chrI 147608 147609 . 800
chrI 147609 147610 . 300
chrI 147617 147618 . 320
chrI 147617 147618 . 160
chrI 147618 147619 . 140
chrI 147621 147622 . 2280
chrI 147626 147627 . 520
chrI 147631 147632 . 300
chrI 147632 147633 . 1180
chrI 151208 151209 . 200
chrI 151216 151217 . 300
chrI 151219 151220 . 3440
chrI 151227 151228 . 140
chrI 151227 151228 . 600
chrI 151229 151230 . 180
chrI 151229 151230 . 1320
chrI 151231 151232 . 120
chrI 151231 151232 . 120
chrI 151233 151234 . 780
chrI 151235 151236 . 540
chrI 151239 151240 . 120
chrI 151239 151240 . 2180
chrI 151240 151241 . 400
chrI 151241 151242 . 1300
chrI 151243 151244 . 140
chrI 151243 151244 . 3340
chrI 151247 151248 . 500
chrI 151254 151255 . 640
chrI 151266 151267 . 1200
chrI 151267 151268 . 720
chrI 151269 151270 . 1860
chrI 151270 151271 . 540
chrI 151270 151271 . 120
chrI 151271 151272 . 240
chrI 151272 151273 . 320
chrI 151273 151274 . 120
chrI 151273 151274 . 1220
chrI 151274 151275 . 180
chrI 151274 151275 . 120
chrI 151276 151277 . 240
chrI 151278 151279 . 3040
chrI 151283 151284 . 200
chrI 151286 151287 . 600
chrI 151289 151290 . 1300
chrI 151297 151298 . 220
chrI 151297 151298 . 240
chrI 151299 151300 . 120
chrI 151302 151303 . 1540
chrI 151310 151311 . 2860
chrI 151314 151315 . 320
chrI 151318 151319 . 1000
chrI 151320 151321 . 400
chrI 151324 151325 . 220
chrI 151406 151407 . 540
chrI 151438 151439 . 140
chrI 151441 151442 . 140
chrI 151618 151619 . 800
chrI 151644 151645 . 160
chrI 151660 151661 . 160
chrI 151764 151765 . 700
chrI 151768 151769 . 140
chrI 151792 151793 . 680
chrI 151862 151863 . 120
chrI 151887 151888 . 220
chrI 151891 151892 . 360
chrI 151894 151895 . 280
chrI 151897 151898 . 3040
chrI 151912 151913 . 680
chrI 151929 151930 . 120
chrI 152060 152061 . 120
chrI 152064 152065 . 5780
chrI 152072 152073 . 7140
chrI 152082 152083 . 760
chrI 152085 152086 . 120
chrI 152129 152130 . 200
chrI 152136 152137 . 120
chrI 152137 152138 . 220
chrI 152138 152139 . 160
chrI 152145 152146 . 140
chrI 152152 152153 . 200
chrI 152156 152157 . 580
chrI 152162 152163 . 220
chrI 152164 152165 . 160
chrI 152164 152165 . 240
chrI 152165 152166 . 120
chrI 152166 152167 . 540
chrI 152172 152173 . 260
chrI 152175 152176 . 1260
chrI 152182 152183 . 1540
chrI 152185 152186 . 240
chrI 152190 152191 . 420
chrI 152196 152197 . 440
chrI 152198 152199 . 140
chrI 152212 152213 . 520
chrI 152332 152333 . 300
chrI 152373 152374 . 1220
chrI 152392 152393 . 360
chrI 152519 152520 . 1100
chrI 152519 152520 . 120
chrI 152520 152521 . 6340
chrI 152529 152530 . 120
chrI 152538 152539 . 280
chrI 152545 152546 . 220
chrI 152550 152551 . 280
chrI 152665 152666 . 1060
chrI 152682 152683 . 1540
chrI 152685 152686 . 260
chrI 152690 152691 . 1980
chrI 152710 152711 . 420
chrI 152714 152715 . 120
chrI 152735 152736 . 880
chrI 152857 152858 . 360
chrI 152860 152861 . 300
chrI 152989 152990 . 820
chrI 153010 153011 . 180
chrI 153035 153036 . 380
chrI 153042 153043 . 260
chrI 153148 153149 . 240
chrI 153152 153153 . 980
chrI 153159 153160 . 140
chrI 153174 153175 . 140
chrI 153176 153177 . 1720
chrI 153186 153187 . 400
chrI 153195 153196 . 200
chrI 153199 153200 . 180
chrI 153217 153218 . 620
chrI 153251 153252 . 680
chrI 153309 153310 . 620
chrI 153341 153342 . 160
chrI 153343 153344 . 840
chrI 153346 153347 . 240
chrI 153360 153361 . 180
chrI 153472 153473 . 380
chrI 153483 153484 . 1380
chrI 153547 153548 . 260
chrI 153565 153566 . 480
chrI 153568 153569 . 140
chrI 153638 153639 . 140
chrI 153693 153694 . 180
chrI 153710 153711 . 140
chrI 153723 153724 . 200
chrI 153742 153743 . 280
chrI 153747 153748 . 2020
chrI 153802 153803 . 380
chrI 153852 153853 . 340
chrI 153877 153878 . 2380
chrI 153902 153903 . 1720
chrI 153909 153910 . 380
chrI 153914 153915 . 780
chrI 153938 153939 . 380
chrI 153946 153947 . 1660
chrI 153950 153951 . 220
chrI 153957 153958 . 500
chrI 153964 153965 . 220
chrI 153969 153970 . 260
chrI 154005 154006 . 140
chrI 154012 154013 . 280
chrI 154052 154053 . 160
chrI 154060 154061 . 160
chrI 154094 154095 . 1600
chrI 154107 154108 . 1080
chrI 154113 154114 . 860
chrI 154116 154117 . 260
chrI 154168 154169 . 380
chrI 154193 154194 . 3060
chrI 154234 154235 . 160
chrI 154251 154252 . 700
chrI 154292 154293 . 140
chrI 154301 154302 . 9580
chrI 154305 154306 . 440
chrI 154323 154324 . 120
chrI 154331 154332 . 3780
chrI 154412 154413 . 880
chrI 154425 154426 . 2120
chrI 154445 154446 . 1260
chrI 154449 154450 . 180
chrI 154481 154482 . 1240
chrI 154577 154578 . 2780
chrI 154586 154587 . 480
chrI 154590 154591 . 160
chrI 154610 154611 . 760
chrI 154614 154615 . 340
chrI 154617 154618 . 400
chrI 154620 154621 . 580
chrI 154623 154624 . 2220
chrI 154626 154627 . 280
chrI 154626 154627 . 120
chrI 154638 154639 . 500
chrI 154671 154672 . 280
chrI 154768 154769 . 320
chrI 154773 154774 . 260
chrI 154782 154783 . 140
chrI 154786 154787 . 200
chrI 154790 154791 . 140
chrI 154800 154801 . 120
chrI 154805 154806 . 360
chrI 154810 154811 . 2780
chrI 154814 154815 . 120
chrI 154815 154816 . 580
chrI 154841 154842 . 2040
chrI 154861 154862 . 300
chrI 154863 154864 . 300
chrI 154863 154864 . 560
chrI 154864 154865 . 120
chrI 154864 154865 . 280
chrI 154865 154866 . 300
chrI 154865 154866 . 180
chrI 154867 154868 . 780
chrI 154868 154869 . 160
chrI 154869 154870 . 120
chrI 154869 154870 . 220
chrI 154870 154871 . 260
chrI 154872 154873 . 3400
chrI 154885 154886 . 700
chrI 154893 154894 . 220
chrI 154894 154895 . 340
chrI 154899 154900 . 560
chrI 154922 154923 . 200
chrI 155069 155070 . 300
chrI 155079 155080 . 120
chrI 155252 155253 . 120
chrI 155368 155369 . 660
chrI 155527 155528 . 140
chrI 155621 155622 . 200
chrI 155744 155745 . 140
chrI 156223 156224 . 120
chrI 156253 156254 . 140
chrI 156315 156316 . 380
chrI 156344 156345 . 120
chrI 156371 156372 . 200
chrI 156441 156442 . 180
chrI 156447 156448 . 1180
chrI 156469 156470 . 1280
chrI 156486 156487 . 300
chrI 156514 156515 . 160
chrI 156532 156533 . 120
chrI 156552 156553 . 2940
chrI 156595 156596 . 200
chrI 156600 156601 . 240
chrI 156622 156623 . 220
chrI 156649 156650 . 140
chrI 156669 156670 . 160
chrI 156703 156704 . 140
chrI 156720 156721 . 160
chrI 156724 156725 . 220
chrI 156756 156757 . 120
chrI 156776 156777 . 120
chrI 158690 158691 . 1960
chrI 158705 158706 . 1100
chrI 158706 158707 . 340
chrI 158707 158708 . 120
chrI 158712 158713 . 1000
chrI 158714 158715 . 600
chrI 158719 158720 . 1460
chrI 158723 158724 . 3060
chrI 158726 158727 . 2460
chrI 158729 158730 . 1420
chrI 158731 158732 . 3540
chrI 158734 158735 . 2580
chrI 158735 158736 . 120
chrI 158736 158737 . 120
chrI 158736 158737 . 980
chrI 158739 158740 . 500
chrI 158743 158744 . 6180
chrI 158746 158747 . 1300
chrI 158749 158750 . 1460
chrI 158750 158751 . 240
chrI 158753 158754 . 920
chrI 158760 158761 . 400
chrI 158761 158762 . 320
chrI 158763 158764 . 620
chrI 158768 158769 . 200
chrI 158771 158772 . 500
chrI 158782 158783 . 180
chrI 158787 158788 . 6800
chrI 158803 158804 . 2260
chrI 158803 158804 . 460
chrI 158804 158805 . 120
chrI 158805 158806 . 140
chrI 158811 158812 . 520
chrI 158813 158814 . 1780
chrI 158819 158820 . 620
chrI 158823 158824 . 120
chrI 158827 158828 . 1100
chrI 158838 158839 . 540
chrI 158841 158842 . 440
chrI 159905 159906 . 1780
chrI 159914 159915 . 200
chrI 159927 159928 . 200
chrI 159927 159928 . 360
chrI 159930 159931 . 120
chrI 159930 159931 . 120
chrI 159937 159938 . 160
chrI 159939 159940 . 120
chrI 159947 159948 . 320
chrI 159958 159959 . 220
chrI 159968 159969 . 4980
chrI 159983 159984 . 380
chrI 159990 159991 . 2820
chrI 160032 160033 . 480
chrI 160045 160046 . 980
chrI 160047 160048 . 120
chrI 160049 160050 . 1400
chrI 160049 160050 . 140
chrI 160052 160053 . 280
chrI 160053 160054 . 200
chrI 160055 160056 . 640
chrI 160055 160056 . 120
chrI 160058 160059 . 1660
chrI 160062 160063 . 140
chrI 160085 160086 . 420
chrI 160093 160094 . 500
chrI 160191 160192 . 160
chrI 160192 160193 . 220
chrI 160224 160225 . 140
chrI 160238 160239 . 580
chrI 160242 160243 . 420
chrI 161306 161307 . 260
chrI 161382 161383 . 2280
chrI 166164 166165 . 1140
chrI 166171 166172 . 760
chrI 166175 166176 . 200
chrI 166182 166183 . 2980
chrI 166192 166193 . 240
chrI 166194 166195 . 1240
chrI 166202 166203 . 2900
chrI 166207 166208 . 240
chrI 166243 166244 . 4060
chrI 166273 166274 . 120
chrI 166275 166276 . 180
chrI 166352 166353 . 980
chrI 166356 166357 . 140
chrI 166357 166358 . 260
chrI 166362 166363 . 2200
chrI 166363 166364 . 660
chrI 166363 166364 . 120
chrI 166364 166365 . 120
chrI 166364 166365 . 220
chrI 166373 166374 . 1960
chrI 166377 166378 . 160
chrI 166380 166381 . 160
chrI 166383 166384 . 140
chrI 166384 166385 . 340
chrI 166385 166386 . 4460
chrI 166386 166387 . 580
chrI 166387 166388 . 140
chrI 166393 166394 . 1220
chrI 166414 166415 . 220
chrI 166420 166421 . 380
chrI 166426 166427 . 160
chrI 166435 166436 . 700
chrI 166444 166445 . 200
chrI 166454 166455 . 1900
chrI 166504 166505 . 160
chrI 166528 166529 . 1360
chrI 166530 166531 . 200
chrI 166542 166543 . 320
chrI 166550 166551 . 300
chrI 166565 166566 . 1460
chrI 166738 166739 . 340
chrI 166848 166849 . 140
chrI 166853 166854 . 900
chrI 166902 166903 . 160
chrI 166908 166909 . 120
chrI 166932 166933 . 140
chrI 166976 166977 . 740
chrI 167054 167055 . 580
chrI 167077 167078 . 420
chrI 167139 167140 . 320
chrI 167205 167206 . 1080
chrI 167227 167228 . 320
chrI 167294 167295 . 580
chrI 167464 167465 . 620
chrI 167616 167617 . 180
chrI 167679 167680 . 160
chrI 168065 168066 . 140
chrI 168230 168231 . 560
chrI 168392 168393 . 700
chrI 168544 168545 . 140
chrI 168557 168558 . 760
chrI 168622 168623 . 320
chrI 168697 168698 . 980
chrI 168717 168718 . 260
chrI 168734 168735 . 260
chrI 168852 168853 . 140
chrI 168853 168854 . 440
chrI 168860 168861 . 460
chrI 168877 168878 . 1640
chrI 168886 168887 . 200
chrI 169071 169072 . 120
chrI 169079 169080 . 600
chrI 169086 169087 . 480
chrI 169088 169089 . 180
chrI 169096 169097 . 1040
chrI 169103 169104 . 640
chrI 169111 169112 . 120
chrI 169114 169115 . 1640
chrI 169119 169120 . 680
chrI 169163 169164 . 140
chrI 169178 169179 . 260
chrI 169180 169181 . 240
chrI 169187 169188 . 3200
chrI 169190 169191 . 120
chrI 169190 169191 . 120
chrI 169204 169205 . 7440
chrI 169206 169207 . 120
chrI 169206 169207 . 120
chrI 169210 169211 . 1340
chrI 169219 169220 . 1040
chrI 169222 169223 . 140
chrI 169227 169228 . 12320
chrI 169356 169357 . 140
chrI 169366 169367 . 1160
chrI 169420 169421 . 1320
chrI 169502 169503 . 120
chrI 169698 169699 . 160
chrI 169700 169701 . 440
chrI 169702 169703 . 1580
chrI 169703 169704 . 1320
chrI 169704 169705 . 120
chrI 169704 169705 . 120
chrI 169774 169775 . 120
chrI 169815 169816 . 400
chrI 169848 169849 . 780
chrI 169852 169853 . 620
chrI 169998 169999 . 700
chrI 170170 170171 . 140
chrI 170214 170215 . 120
chrI 170224 170225 . 260
chrI 170274 170275 . 200
chrI 170309 170310 . 480
chrI 170328 170329 . 180
chrI 170357 170358 . 120
chrI 170369 170370 . 160
chrI 170375 170376 . 120
chrI 170435 170436 . 160
chrI 170452 170453 . 120
chrI 170504 170505 . 180
chrI 170547 170548 . 120
chrI 170564 170565 . 440
chrI 170746 170747 . 140
chrI 170963 170964 . 140
chrI 170986 170987 . 180
chrI 171238 171239 . 200
chrI 171303 171304 . 260
chrI 171586 171587 . 160
chrI 171642 171643 . 2640
chrI 171782 171783 . 200
chrI 171796 171797 . 820
chrI 171849 171850 . 520
chrI 171881 171882 . 220
chrI 171889 171890 . 1180
chrI 171895 171896 . 4420
chrI 171903 171904 . 120
chrI 171904 171905 . 120
chrI 171912 171913 . 400
chrI 171954 171955 . 120
chrI 172000 172001 . 260
chrI 172040 172041 . 1460
chrI 172066 172067 . 120
chrI 172078 172079 . 420
chrI 175163 175164 . 140
chrI 175177 175178 . 2360
chrI 175180 175181 . 1940
chrI 175183 175184 . 820
chrI 175187 175188 . 1520
chrI 175194 175195 . 240
chrI 175195 175196 . 3380
chrI 175202 175203 . 300
chrI 175206 175207 . 760
chrI 175208 175209 . 2580
chrI 175211 175212 . 240
chrI 175211 175212 . 600
chrI 175218 175219 . 120
chrI 175220 175221 . 1300
chrI 175229 175230 . 240
chrI 175235 175236 . 160
chrI 175235 175236 . 120
chrI 175238 175239 . 180
chrI 175247 175248 . 220
chrI 175252 175253 . 460
chrI 175258 175259 . 160
chrI 175266 175267 . 820
chrI 175270 175271 . 460
chrI 175279 175280 . 720
chrI 175284 175285 . 120
chrI 175289 175290 . 480
chrI 175295 175296 . 380
chrI 175298 175299 . 620
chrI 175299 175300 . 140
chrI 175303 175304 . 920
chrI 175314 175315 . 1360
chrI 175321 175322 . 420
chrI 175403 175404 . 120
chrI 175418 175419 . 800
chrI 175422 175423 . 120
chrI 175424 175425 . 1520
chrI 175443 175444 . 140
chrI 175454 175455 . 260
chrI 175462 175463 . 2860
chrI 175470 175471 . 620
chrI 175476 175477 . 140
chrI 175490 175491 . 1880
chrI 175584 175585 . 340
chrI 175593 175594 . 3180
chrI 175674 175675 . 140
chrI 175782 175783 . 1300
chrI 176079 176080 . 140
chrI 176194 176195 . 380
chrI 176214 176215 . 500
chrI 176217 176218 . 180
chrI 176236 176237 . 120
chrI 176262 176263 . 2140
chrI 176292 176293 . 420
chrI 176295 176296 . 500
chrI 176303 176304 . 160
chrI 176312 176313 . 700
chrI 176326 176327 . 760
chrI 176327 176328 . 180
chrI 176337 176338 . 600
chrI 176342 176343 . 540
chrI 176350 176351 . 520
chrI 176361 176362 . 220
chrI 176371 176372 . 1140
chrI 176373 176374 . 280
chrI 176500 176501 . 260
chrI 176518 176519 . 280
chrI 176577 176578 . 200
chrI 176621 176622 . 140
chrI 176629 176630 . 160
chrI 176700 176701 . 280
chrI 176725 176726 . 120
chrI 176731 176732 . 520
chrI 176836 176837 . 300
chrI 176873 176874 . 1120
chrI 176904 176905 . 160
chrI 176958 176959 . 1260
chrI 176959 176960 . 460
chrI 176959 176960 . 160
chrI 176988 176989 . 2160
chrI 177038 177039 . 1280
chrI 177047 177048 . 2900
chrI 177054 177055 . 160
chrI 177229 177230 . 160
chrI 177244 177245 . 200
chrI 177277 177278 . 120
chrI 177308 177309 . 1440
chrI 177309 177310 . 160
chrI 177317 177318 . 120
chrI 177346 177347 . 200
chrI 177358 177359 . 840
chrI 177373 177374 . 2560
chrI 177406 177407 . 120
chrI 177413 177414 . 1180
chrI 177414 177415 . 420
chrI 177420 177421 . 320
chrI 177428 177429 . 460
chrI 177432 177433 . 1620
chrI 177439 177440 . 180
chrI 177445 177446 . 480
chrI 177449 177450 . 140
chrI 177451 177452 . 380
chrI 177467 177468 . 2240
chrI 177488 177489 . 260
chrI 177494 177495 . 1340
chrI 177508 177509 . 400
chrI 177511 177512 . 200
chrI 177517 177518 . 360
chrI 177528 177529 . 220
chrI 177546 177547 . 160
chrI 177547 177548 . 160
chrI 177685 177686 . 320
chrI 177705 177706 . 2520
chrI 177766 177767 . 120
chrI 177769 177770 . 1000
chrI 178080 178081 . 1440
chrI 178208 178209 . 900
chrI 178384 178385 . 420
chrI 178672 178673 . 580
chrI 178820 178821 . 160
chrI 178833 178834 . 320
chrI 178863 178864 . 1060
chrI 178976 178977 . 1820
chrI 179049 179050 . 1000
chrI 179206 179207 . 160
chrI 179213 179214 . 900
chrI 179273 179274 . 11180
chrI 179296 179297 . 180
chrI 179442 179443 . 180
chrI 179462 179463 . 660
chrI 179467 179468 . 220
chrI 179635 179636 . 840
chrI 179827 179828 . 260
chrI 179930 179931 . 140
chrI 179942 179943 . 120
chrI 179945 179946 . 140
chrI 180094 180095 . 220
chrI 180098 180099 . 120
chrI 180106 180107 . 260
chrI 180113 180114 . 6400
chrI 180127 180128 . 4020
chrI 180133 180134 . 1020
chrI 180136 180137 . 160
chrI 180138 180139 . 180
chrI 180139 180140 . 1440
chrI 180149 180150 . 140
chrI 180151 180152 . 5920
chrI 180152 180153 . 1640
chrI 180153 180154 . 260
chrI 180154 180155 . 140
chrI 180158 180159 . 160
chrI 180163 180164 . 3260
chrI 180168 180169 . 900
chrI 180178 180179 . 3900
chrI 180183 180184 . 200
chrI 180184 180185 . 820
chrI 180184 180185 . 820
chrI 180190 180191 . 120
chrI 180204 180205 . 120
chrI 180359 180360 . 1760
chrI 180381 180382 . 1220
chrI 180400 180401 . 640
chrI 180406 180407 . 120
chrI 180499 180500 . 700
chrI 180510 180511 . 120
chrI 180573 180574 . 260
chrI 180670 180671 . 140
chrI 180676 180677 . 2160
chrI 180678 180679 . 220
chrI 180680 180681 . 860
chrI 180687 180688 . 280
chrI 180720 180721 . 120
chrI 180838 180839 . 820
chrI 180869 180870 . 1860
chrI 180872 180873 . 120
chrI 180883 180884 . 180
chrI 180888 180889 . 660
chrI 180896 180897 . 5900
chrI 180904 180905 . 180
chrI 180907 180908 . 3400
chrI 180960 180961 . 140
chrI 181026 181027 . 2300
chrI 181035 181036 . 540
chrI 181054 181055 . 1780
chrI 181060 181061 . 1520
chrI 181077 181078 . 120
chrI 181077 181078 . 180
chrI 181083 181084 . 120
chrI 181134 181135 . 140
chrI 181141 181142 . 200
chrI 181142 181143 . 300
chrI 181142 181143 . 4460
chrI 181144 181145 . 120
chrI 181144 181145 . 120
chrI 181170 181171 . 160
chrI 181183 181184 . 4600
chrI 181184 181185 . 120
chrI 181185 181186 . 140
chrI 181193 181194 . 8060
chrI 181198 181199 . 280
chrI 181201 181202 . 1340
chrI 181205 181206 . 980
chrI 181215 181216 . 5260
chrI 181223 181224 . 300
chrI 181272 181273 . 580
chrI 181281 181282 . 160
chrI 181288 181289 . 1000
chrI 181292 181293 . 920
chrI 181297 181298 . 740
chrI 181305 181306 . 2540
chrI 181312 181313 . 1480
chrI 181315 181316 . 180
chrI 181315 181316 . 900
chrI 181326 181327 . 1000
chrI 181333 181334 . 360
chrI 181339 181340 . 220
chrI 181351 181352 . 820
chrI 181392 181393 . 160
chrI 181404 181405 . 820
chrI 181434 181435 . 1140
chrI 181464 181465 . 1440
chrI 181503 181504 . 1200
chrI 181517 181518 . 620
chrI 181529 181530 . 540
chrI 181571 181572 . 600
chrI 181599 181600 . 860
chrI 181600 181601 . 420
chrI 181614 181615 . 120
chrI 181615 181616 . 1340
chrI 181662 181663 . 140
chrI 181751 181752 . 500
chrI 181757 181758 . 780
chrI 181769 181770 . 140
chrI 181778 181779 . 1740
chrI 181780 181781 . 7420
chrI 181808 181809 . 160
chrI 181816 181817 . 740
chrI 181837 181838 . 120
chrI 181859 181860 . 240
chrI 181862 181863 . 740
chrI 181976 181977 . 1020
chrI 181985 181986 . 1780
chrI 182053 182054 . 120
chrI 182076 182077 . 440
chrI 182094 182095 . 2820
chrI 182113 182114 . 2360
chrI 182135 182136 . 140
chrI 182141 182142 . 420
chrI 182154 182155 . 600
chrI 182164 182165 . 520
chrI 182178 182179 . 280
chrI 182281 182282 . 280
chrI 182302 182303 . 280
chrI 182307 182308 . 180
chrI 182310 182311 . 240
chrI 182313 182314 . 160
chrI 182314 182315 . 480
chrI 182321 182322 . 1100
chrI 182340 182341 . 7340
chrI 182350 182351 . 740
chrI 182353 182354 . 780
chrI 182355 182356 . 240
chrI 182364 182365 . 300
chrI 182383 182384 . 480
chrI 182423 182424 . 160
chrI 182427 182428 . 300
chrI 182468 182469 . 120
chrI 182470 182471 . 240
chrI 182492 182493 . 360
chrI 182496 182497 . 660
chrI 182544 182545 . 260
chrI 182550 182551 . 140
chrI 182556 182557 . 340
chrI 182563 182564 . 1220
chrI 182566 182567 . 140
chrI 182617 182618 . 220
chrI 182628 182629 . 220
chrI 182689 182690 . 160
chrI 182693 182694 . 160
chrI 182987 182988 . 160
chrI 182994 182995 . 120
chrI 183012 183013 . 120
chrI 183020 183021 . 120
chrI 183021 183022 . 140
chrI 183026 183027 . 180
chrI 183173 183174 . 120
chrI 183197 183198 . 560
chrI 183205 183206 . 940
chrI 183211 183212 . 800
chrI 183216 183217 . 120
chrI 183255 183256 . 280
chrI 183374 183375 . 160
chrI 183377 183378 . 120
chrI 183530 183531 . 160
chrI 183540 183541 . 140
chrI 183547 183548 . 120
chrI 183555 183556 . 460
chrI 183560 183561 . 160
chrI 183560 183561 . 480
chrI 183563 183564 . 140
chrI 183567 183568 . 1060
chrI 183568 183569 . 160
chrI 183569 183570 . 260
chrI 183574 183575 . 220
chrI 183575 183576 . 120
chrI 183578 183579 . 3540
chrI 183584 183585 . 120
chrI 183585 183586 . 140
chrI 183591 183592 . 4820
chrI 183598 183599 . 320
chrI 183600 183601 . 560
chrI 183608 183609 . 340
chrI 183644 183645 . 260
chrI 183653 183654 . 120
chrI 183676 183677 . 340
chrI 183820 183821 . 1940
chrI 183824 183825 . 420
chrI 183833 183834 . 300
chrI 183942 183943 . 2260
chrI 183953 183954 . 340
chrI 183966 183967 . 3020
chrI 183976 183977 . 280
chrI 184007 184008 . 580
chrI 184036 184037 . 440
chrI 184061 184062 . 120
chrI 184115 184116 . 400
chrI 184126 184127 . 340
chrI 184132 184133 . 720
chrI 184160 184161 . 460
chrI 184169 184170 . 2480
chrI 184187 184188 . 980
chrI 184199 184200 . 120
chrI 184367 184368 . 1020
chrI 184464 184465 . 1860
chrI 184494 184495 . 200
chrI 184506 184507 . 120
chrI 184524 184525 . 460
chrI 184536 184537 . 280
chrI 184546 184547 . 740
chrI 184559 184560 . 320
chrI 184570 184571 . 120
chrI 184572 184573 . 860
chrI 184688 184689 . 180
chrI 184691 184692 . 5540
chrI 184693 184694 . 160
chrI 184705 184706 . 180
chrI 184707 184708 . 140
chrI 184715 184716 . 1600
chrI 184725 184726 . 120
chrI 184731 184732 . 560
chrI 184732 184733 . 740
chrI 184733 184734 . 180
chrI 184737 184738 . 3300
chrI 184744 184745 . 1520
chrI 184752 184753 . 320
chrI 184755 184756 . 860
chrI 184761 184762 . 400
chrI 184763 184764 . 260
chrI 184766 184767 . 1040
chrI 184768 184769 . 3040
chrI 184786 184787 . 280
chrI 184802 184803 . 1180
chrI 184951 184952 . 2800
chrI 184955 184956 . 720
chrI 184974 184975 . 1060
chrI 184978 184979 . 140
chrI 184997 184998 . 2640
chrI 185109 185110 . 140
chrI 185137 185138 . 120
chrI 185295 185296 . 1460
chrI 185300 185301 . 3760
chrI 185318 185319 . 1100
chrI 185469 185470 . 1580
chrI 185641 185642 . 160
chrI 185740 185741 . 1240
chrI 185784 185785 . 120
chrI 185787 185788 . 3560
chrI 185792 185793 . 260
chrI 185797 185798 . 3460
chrI 185804 185805 . 1420
chrI 185808 185809 . 220
chrI 185814 185815 . 340
chrI 185827 185828 . 1300
chrI 185867 185868 . 200
chrI 185867 185868 . 120
chrI 185876 185877 . 260
chrI 185901 185902 . 260
chrI 185917 185918 . 1360
chrI 186006 186007 . 660
chrI 186012 186013 . 4720
chrI 186096 186097 . 820
chrI 186195 186196 . 120
chrI 186221 186222 . 140
chrI 186229 186230 . 200
chrI 186233 186234 . 2040
chrI 186260 186261 . 120
chrI 186263 186264 . 920
chrI 186364 186365 . 340
chrI 186561 186562 . 400
chrI 186618 186619 . 700
chrI 186910 186911 . 240
chrI 186916 186917 . 800
chrI 186944 186945 . 520
chrI 187099 187100 . 940
chrI 187106 187107 . 280
chrI 187198 187199 . 880
chrI 187233 187234 . 200
chrI 187238 187239 . 120
chrI 187285 187286 . 180
chrI 187361 187362 . 2120
chrI 187376 187377 . 1140
chrI 187797 187798 . 140
chrI 187857 187858 . 180
chrI 187910 187911 . 260
chrI 187915 187916 . 120
chrI 187923 187924 . 1820
chrI 187930 187931 . 3680
chrI 187936 187937 . 120
chrI 187938 187939 . 260
chrI 187954 187955 . 120
chrI 187963 187964 . 2000
chrI 187964 187965 . 400
chrI 187974 187975 . 3000
chrI 187982 187983 . 200
chrI 187992 187993 . 380
chrI 188013 188014 . 1040
chrI 188103 188104 . 200
chrI 188393 188394 . 120
chrI 188669 188670 . 7060
chrI 188676 188677 . 120
chrI 188720 188721 . 320
chrI 188726 188727 . 800
chrI 188730 188731 . 300
chrI 188741 188742 . 120
chrI 188760 188761 . 540
chrI 188773 188774 . 540
chrI 188807 188808 . 660
chrI 188924 188925 . 280
chrI 188931 188932 . 980
chrI 188943 188944 . 160
chrI 188946 188947 . 140
chrI 188992 188993 . 360
chrI 189047 189048 . 1100
chrI 189073 189074 . 180
chrI 189098 189099 . 1600
chrI 189108 189109 . 2840
chrI 189118 189119 . 740
chrI 189215 189216 . 120
chrI 189220 189221 . 120
chrI 189338 189339 . 180
chrI 189348 189349 . 520
chrI 189359 189360 . 120
chrI 189427 189428 . 140
chrI 189472 189473 . 220
chrI 189483 189484 . 420
chrI 189497 189498 . 1240
chrI 189507 189508 . 120
chrI 189508 189509 . 120
chrI 189523 189524 . 140
chrI 189527 189528 . 120
chrI 189572 189573 . 120
chrI 189684 189685 . 900
chrI 189699 189700 . 1400
chrI 189719 189720 . 180
chrI 189762 189763 . 2640
chrI 189769 189770 . 260
chrI 189780 189781 . 3740
chrI 189805 189806 . 220
chrI 189858 189859 . 340
chrI 189866 189867 . 3360
chrI 189885 189886 . 1020
chrI 189891 189892 . 3540
chrI 189898 189899 . 120
chrI 189942 189943 . 160
chrI 189945 189946 . 1020
chrI 189957 189958 . 2500
chrI 189996 189997 . 4520
chrI 190007 190008 . 2420
chrI 190019 190020 . 940
chrI 190080 190081 . 460
chrI 190089 190090 . 580
chrI 190095 190096 . 200
chrI 190098 190099 . 200
chrI 190101 190102 . 120
chrI 190111 190112 . 340
chrI 190136 190137 . 240
chrI 190148 190149 . 120
chrI 190153 190154 . 120
chrI 190156 190157 . 140
chrI 190159 190160 . 120
chrI 190170 190171 . 140
chrI 190174 190175 . 280
chrI 190216 190217 . 180
chrI 190223 190224 . 140
chrI 190232 190233 . 140
chrI 190238 190239 . 200
chrI 190259 190260 . 120
chrI 190262 190263 . 160
chrI 190356 190357 . 160
chrI 190395 190396 . 120
chrI 190402 190403 . 140
chrI 190418 190419 . 120
chrI 190490 190491 . 180
chrI 190518 190519 . 440
chrI 190523 190524 . 160
chrI 190544 190545 . 280
chrI 190587 190588 . 580
chrI 190608 190609 . 120
chrI 190622 190623 . 200
chrI 190626 190627 . 260
chrI 190653 190654 . 360
chrI 190680 190681 . 140
chrI 190913 190914 . 320
chrI 190915 190916 . 840
chrI 190917 190918 . 1200
chrI 190921 190922 . 720
chrI 190935 190936 . 480
chrI 190935 190936 . 1180
chrI 190939 190940 . 500
chrI 191061 191062 . 640
chrI 191088 191089 . 260
chrI 191101 191102 . 580
chrI 191228 191229 . 220
chrI 191235 191236 . 3960
chrI 191240 191241 . 1980
chrI 191256 191257 . 1420
chrI 191262 191263 . 120
chrI 191267 191268 . 1120
chrI 191284 191285 . 140
chrI 191345 191346 . 2340
chrI 191362 191363 . 240
chrI 191363 191364 . 120
chrI 191372 191373 . 120
chrI 191424 191425 . 280
chrI 191470 191471 . 120
chrI 191491 191492 . 420
chrI 191517 191518 . 940
chrI 191539 191540 . 1500
chrI 191544 191545 . 1060
chrI 191548 191549 . 480
chrI 191548 191549 . 380
chrI 191560 191561 . 440
chrI 191572 191573 . 1200
chrI 191573 191574 . 1380
chrI 191574 191575 . 120
chrI 191575 191576 . 120
chrI 191578 191579 . 180
chrI 191608 191609 . 1280
chrI 191615 191616 . 3000
chrI 191637 191638 . 220
chrI 191647 191648 . 260
chrI 191658 191659 . 300
chrI 191669 191670 . 120
chrI 191677 191678 . 500
chrI 191697 191698 . 500
chrI 191719 191720 . 140
chrI 191728 191729 . 160
chrI 191733 191734 . 700
chrI 191744 191745 . 1760
chrI 191786 191787 . 440
chrI 191808 191809 . 280
chrI 191811 191812 . 140
chrI 191816 191817 . 420
chrI 191819 191820 . 220
chrI 191851 191852 . 660
chrI 191852 191853 . 220
chrI 191853 191854 . 140
chrI 191867 191868 . 480
chrI 191874 191875 . 1400
chrI 191881 191882 . 160
chrI 191923 191924 . 120
chrI 191936 191937 . 140
chrI 191939 191940 . 240
chrI 191950 191951 . 120
chrI 191954 191955 . 120
chrI 191957 191958 . 820
chrI 191957 191958 . 840
chrI 191967 191968 . 1440
chrI 191972 191973 . 160
chrI 191977 191978 . 3520
chrI 192000 192001 . 1080
chrI 192016 192017 . 2040
chrI 192023 192024 . 260
chrI 192030 192031 . 640
chrI 192033 192034 . 1860
chrI 192036 192037 . 320
chrI 192044 192045 . 640
chrI 192052 192053 . 7180
chrI 192052 192053 . 400
chrI 192054 192055 . 160
chrI 192055 192056 . 2940
chrI 192063 192064 . 3420
chrI 192063 192064 . 220
chrI 192064 192065 . 120
chrI 192074 192075 . 320
chrI 192095 192096 . 140
chrI 192109 192110 . 160
chrI 192117 192118 . 120
chrI 192128 192129 . 5320
chrI 192141 192142 . 3080
chrI 192143 192144 . 1960
chrI 192146 192147 . 120
chrI 192154 192155 . 1120
chrI 192178 192179 . 300
chrI 192179 192180 . 1760
chrI 192190 192191 . 180
chrI 192213 192214 . 180
chrI 192240 192241 . 660
chrI 192276 192277 . 180
chrI 192388 192389 . 280
chrI 192405 192406 . 140
chrI 192410 192411 . 160
chrI 192413 192414 . 860
chrI 192414 192415 . 200
chrI 192418 192419 . 120
chrI 192424 192425 . 1220
chrI 192430 192431 . 3260
chrI 192432 192433 . 120
chrI 192434 192435 . 1280
chrI 192444 192445 . 220
chrI 192451 192452 . 2700
chrI 192451 192452 . 120
chrI 192452 192453 . 820
chrI 192453 192454 . 260
chrI 192458 192459 . 180
chrI 192464 192465 . 140
chrI 192495 192496 . 220
chrI 192506 192507 . 1320
chrI 192516 192517 . 1880
chrI 192525 192526 . 800
chrI 192541 192542 . 120
chrI 192690 192691 . 120
chrI 192701 192702 . 900
chrI 192708 192709 . 3040
chrI 192721 192722 . 580
chrI 192855 192856 . 560
chrI 192865 192866 . 120
chrI 192901 192902 . 140
chrI 192907 192908 . 180
chrI 192910 192911 . 860
chrI 193070 193071 . 600
chrI 193186 193187 . 120
chrI 193517 193518 . 220
chrI 193524 193525 . 2640
chrI 193667 193668 . 340
chrI 193799 193800 . 560
chrI 193838 193839 . 360
chrI 194128 194129 . 2260
chrI 194160 194161 . 280
chrI 194432 194433 . 300
chrI 194793 194794 . 580
chrI 195224 195225 . 220
chrI 195239 195240 . 800
chrI 195242 195243 . 300
chrI 195249 195250 . 200
chrI 195537 195538 . 1320
chrI 195548 195549 . 120
chrI 195554 195555 . 160
chrI 195655 195656 . 260
chrI 195699 195700 . 1520
chrI 196064 196065 . 120
chrI 196093 196094 . 440
chrI 196141 196142 . 160
chrI 196354 196355 . 660
chrI 196416 196417 . 2060
chrI 196460 196461 . 540
chrI 196621 196622 . 140
chrI 196672 196673 . 380
chrI 197048 197049 . 260
chrI 197190 197191 . 980
chrI 197409 197410 . 140
chrI 197532 197533 . 900
chrI 197578 197579 . 120
chrI 197683 197684 . 2920
chrI 197846 197847 . 140
chrI 197950 197951 . 580
chrI 198113 198114 . 140
chrI 198126 198127 . 160
chrI 198143 198144 . 540
chrI 198195 198196 . 860
chrI 198320 198321 . 600
chrI 198349 198350 . 240
chrI 198355 198356 . 2240
chrI 198479 198480 . 240
chrI 198480 198481 . 260
chrI 198682 198683 . 140
chrI 202909 202910 . 480
chrI 203059 203060 . 1280
chrI 203206 203207 . 260
chrI 203384 203385 . 120
chrI 203385 203386 . 200
chrI 203632 203633 . 140
chrI 203831 203832 . 440
chrI 203929 203930 . 440
chrI 206115 206116 . 120
chrI 206121 206122 . 140
chrI 206304 206305 . 120
chrI 206312 206313 . 320
chrI 206319 206320 . 120
chrI 206367 206368 . 1780
chrI 206391 206392 . 1060
chrI 206402 206403 . 360
chrI 206427 206428 . 180
chrI 206504 206505 . 2560
chrI 206586 206587 . 120
chrI 206816 206817 . 140
chrI 207702 207703 . 220
chrI 207711 207712 . 600
chrI 207717 207718 . 700
chrI 207745 207746 . 1980
chrI 207765 207766 . 1320
chrI 207795 207796 . 440
chrI 207798 207799 . 220
chrI 207822 207823 . 120
chrI 208113 208114 . 7320
chrI 208130 208131 . 140
chrI 208654 208655 . 160
chrI 208741 208742 . 200
chrI 209321 209322 . 120
chrI 210242 210243 . 120
chrI 210828 210829 . 900
chrI 211111 211112 . 120
chrI 220256 220257 . 120
chrI 220280 220281 . 300
chrI 220328 220329 . 120
chrI 220335 220336 . 120
chrI 220606 220607 . 680
chrI 220630 220631 . 1380
chrI 220649 220650 . 300
chrI 223651 223652 . 240
chrI 223746 223747 . 360
chrI 223755 223756 . 1040
chrI 223760 223761 . 220
chrI 223772 223773 . 160
chrI 225113 225114 . 120
chrI 225137 225138 . 120
chrI 225732 225733 . 680
chrI 226472 226473 . 120
chrI 226781 226782 . 180
chrI 228269 228270 . 240
chrII 68 69 . 440
chrII 75 76 . 480
chrII 118 119 . 320
chrII 132 133 . 160
chrII 137 138 . 460
chrII 147 148 . 1480
chrII 151 152 . 700
chrII 187 188 . 480
chrII 188 189 . 140
chrII 188 189 . 620
chrII 191 192 . 240
chrII 416 417 . 220
chrII 533 534 . 1660
chrII 1823 1824 . 140
chrII 4992 4993 . 340
chrII 5896 5897 . 340
chrII 5956 5957 . 320
chrII 5961 5962 . 560
chrII 5966 5967 . 1500
chrII 5972 5973 . 160
chrII 5974 5975 . 320
chrII 5976 5977 . 140
chrII 5984 5985 . 360
chrII 5988 5989 . 280
chrII 5994 5995 . 900
chrII 5996 5997 . 1060
chrII 5999 6000 . 120
chrII 6005 6006 . 1260
chrII 6038 6039 . 120
chrII 6077 6078 . 1920
chrII 6084 6085 . 140
chrII 6091 6092 . 3660
chrII 6096 6097 . 480
chrII 6113 6114 . 120
chrII 6115 6116 . 560
chrII 6118 6119 . 180
chrII 6228 6229 . 120
chrII 6235 6236 . 440
chrII 6249 6250 . 140
chrII 6315 6316 . 120
chrII 6332 6333 . 120
chrII 6536 6537 . 180
chrII 7047 7048 . 720
chrII 7191 7192 . 140
chrII 7195 7196 . 440
chrII 7224 7225 . 280
chrII 7244 7245 . 120
chrII 7249 7250 . 3420
chrII 7253 7254 . 120
chrII 7258 7259 . 460
chrII 7293 7294 . 120
chrII 7357 7358 . 720
chrII 8257 8258 . 1380
chrII 8290 8291 . 280
chrII 8301 8302 . 1560
chrII 8307 8308 . 1060
chrII 8315 8316 . 460
chrII 8365 8366 . 1100
chrII 8375 8376 . 400
chrII 8380 8381 . 520
chrII 8388 8389 . 2940
chrII 8395 8396 . 120
chrII 8564 8565 . 2780
chrII 8685 8686 . 160
chrII 8891 8892 . 360
chrII 9324 9325 . 120
chrII 9567 9568 . 1060
chrII 9582 9583 . 120
chrII 9607 9608 . 140
chrII 9624 9625 . 220
chrII 9687 9688 . 360
chrII 9700 9701 . 140
chrII 9700 9701 . 920
chrII 9706 9707 . 1780
chrII 9725 9726 . 960
chrII 9886 9887 . 540
chrII 9911 9912 . 1000
chrII 10217 10218 . 420
chrII 10235 10236 . 420
chrII 10243 10244 . 220
chrII 10353 10354 . 1060
chrII 10396 10397 . 120
chrII 10555 10556 . 180
chrII 10555 10556 . 120
chrII 10568 10569 . 1000
chrII 10590 10591 . 400
chrII 10596 10597 . 700
chrII 10618 10619 . 1760
chrII 10619 10620 . 360
chrII 10620 10621 . 140
chrII 10645 10646 . 220
chrII 10649 10650 . 880
chrII 10652 10653 . 880
chrII 10661 10662 . 120
chrII 10671 10672 . 1080
chrII 10687 10688 . 180
chrII 10694 10695 . 200
chrII 10719 10720 . 1140
chrII 10868 10869 . 240
chrII 11208 11209 . 380
chrII 11232 11233 . 460
chrII 11364 11365 . 160
chrII 11380 11381 . 200
chrII 11390 11391 . 660
chrII 11429 11430 . 500
chrII 11697 11698 . 480
chrII 12017 12018 . 400
chrII 12414 12415 . 560
chrII 12621 12622 . 780
chrII 12889 12890 . 160
chrII 13285 13286 . 800
chrII 13326 13327 . 340
chrII 13361 13362 . 420
chrII 13650 13651 . 3600
chrII 13849 13850 . 460
chrII 13874 13875 . 1260
chrII 13987 13988 . 2180
chrII 14023 14024 . 1860
chrII 14039 14040 . 360
chrII 14052 14053 . 340
chrII 14067 14068 . 120
chrII 16453 16454 . 180
chrII 17962 17963 . 880
chrII 18007 18008 . 120
chrII 18007 18008 . 1360
chrII 18022 18023 . 160
chrII 18055 18056 . 140
chrII 18086 18087 . 900
chrII 18088 18089 . 660
chrII 18094 18095 . 1600
chrII 18097 18098 . 240
chrII 18127 18128 . 340
chrII 18496 18497 . 280
chrII 18554 18555 . 1300
chrII 18577 18578 . 540
chrII 18597 18598 . 540
chrII 18605 18606 . 1340
chrII 18638 18639 . 1440
chrII 18669 18670 . 180
chrII 18845 18846 . 1720
chrII 19358 19359 . 500
chrII 19445 19446 . 2340
chrII 19709 19710 . 2040
chrII 19908 19909 . 460
chrII 20091 20092 . 1260
chrII 20326 20327 . 600
chrII 20393 20394 . 220
chrII 20528 20529 . 260
chrII 20843 20844 . 400
chrII 20975 20976 . 300
chrII 21022 21023 . 420
chrII 21177 21178 . 320
chrII 21326 21327 . 3080
chrII 21330 21331 . 1160
chrII 21332 21333 . 220
chrII 21336 21337 . 380
chrII 21355 21356 . 400
chrII 21357 21358 . 320
chrII 21359 21360 . 2120
chrII 21364 21365 . 1160
chrII 21372 21373 . 2200
chrII 21379 21380 . 4900
chrII 21417 21418 . 520
chrII 21425 21426 . 1800
chrII 21427 21428 . 380
chrII 21436 21437 . 740
chrII 21445 21446 . 9580
chrII 21451 21452 . 120
chrII 21559 21560 . 2080
chrII 21584 21585 . 300
chrII 21611 21612 . 400
chrII 21619 21620 . 180
chrII 21656 21657 . 300
chrII 21813 21814 . 360
chrII 21957 21958 . 340
chrII 21987 21988 . 760
chrII 22114 22115 . 120
chrII 22258 22259 . 120
chrII 22348 22349 . 1100
chrII 22550 22551 . 340
chrII 23109 23110 . 220
chrII 23146 23147 . 140
chrII 23190 23191 . 280
chrII 23430 23431 . 160
chrII 23627 23628 . 220
chrII 23663 23664 . 1040
chrII 23804 23805 . 140
chrII 23872 23873 . 9420
chrII 23891 23892 . 2560
chrII 23936 23937 . 120
chrII 23958 23959 . 820
chrII 23961 23962 . 640
chrII 23968 23969 . 960
chrII 23974 23975 . 140
chrII 24045 24046 . 280
chrII 24110 24111 . 220
chrII 24130 24131 . 860
chrII 24298 24299 . 480
chrII 24466 24467 . 120
chrII 24672 24673 . 2040
chrII 24725 24726 . 240
chrII 24807 24808 . 680
chrII 24958 24959 . 2480
chrII 24976 24977 . 1380
chrII 24997 24998 . 140
chrII 25115 25116 . 120
chrII 25133 25134 . 960
chrII 25140 25141 . 440
chrII 25525 25526 . 240
chrII 25607 25608 . 360
chrII 25936 25937 . 120
chrII 25988 25989 . 380
chrII 26053 26054 . 140
chrII 26176 26177 . 1660
chrII 26359 26360 . 180
chrII 26421 26422 . 1480
chrII 26534 26535 . 120
chrII 26852 26853 . 560
chrII 26949 26950 . 1680
chrII 27423 27424 . 1280
chrII 28045 28046 . 2100
chrII 28090 28091 . 400
chrII 28095 28096 . 160
chrII 28119 28120 . 180
chrII 28135 28136 . 1480
chrII 28136 28137 . 480
chrII 28206 28207 . 280
chrII 28279 28280 . 160
chrII 28307 28308 . 180
chrII 28399 28400 . 760
chrII 28416 28417 . 900
chrII 28454 28455 . 520
chrII 28478 28479 . 480
chrII 28522 28523 . 280
chrII 28637 28638 . 280
chrII 28656 28657 . 1020
chrII 28677 28678 . 900
chrII 28692 28693 . 640
chrII 28725 28726 . 2180
chrII 28733 28734 . 140
chrII 28744 28745 . 4340
chrII 28753 28754 . 380
chrII 28783 28784 . 220
chrII 28794 28795 . 360
chrII 28814 28815 . 540
chrII 28818 28819 . 580
chrII 28826 28827 . 4120
chrII 28826 28827 . 460
chrII 28828 28829 . 160
chrII 28834 28835 . 280
chrII 28881 28882 . 280
chrII 28890 28891 . 2900
chrII 28894 28895 . 1920
chrII 28894 28895 . 260
chrII 28895 28896 . 200
chrII 28897 28898 . 5760
chrII 28900 28901 . 1560
chrII 28900 28901 . 120
chrII 28903 28904 . 960
chrII 28908 28909 . 280
chrII 28933 28934 . 920
chrII 28950 28951 . 340
chrII 28957 28958 . 300
chrII 28965 28966 . 3560
chrII 28972 28973 . 160
chrII 29003 29004 . 1120
chrII 29012 29013 . 840
chrII 29018 29019 . 200
chrII 29020 29021 . 1920
chrII 29021 29022 . 220
chrII 29022 29023 . 380
chrII 29023 29024 . 120
chrII 29036 29037 . 120
chrII 29051 29052 . 140
chrII 29059 29060 . 240
chrII 29096 29097 . 120
chrII 29152 29153 . 120
chrII 29193 29194 . 140
chrII 29230 29231 . 500
chrII 29270 29271 . 140
chrII 29341 29342 . 1040
chrII 29357 29358 . 600
chrII 29371 29372 . 140
chrII 29374 29375 . 900
chrII 29377 29378 . 520
chrII 29402 29403 . 160
chrII 29403 29404 . 820
chrII 29411 29412 . 180
chrII 29426 29427 . 4380
chrII 29435 29436 . 1120
chrII 29947 29948 . 160
chrII 29991 29992 . 740
chrII 30022 30023 . 120
chrII 31473 31474 . 120
chrII 31483 31484 . 120
chrII 32815 32816 . 780
chrII 32850 32851 . 600
chrII 32908 32909 . 120
chrII 33059 33060 . 120
chrII 33112 33113 . 180
chrII 33197 33198 . 380
chrII 33924 33925 . 460
chrII 34237 34238 . 120
chrII 34273 34274 . 120
chrII 34461 34462 . 120
chrII 34477 34478 . 120
chrII 34655 34656 . 120
chrII 35541 35542 . 140
chrII 35582 35583 . 120
chrII 36263 36264 . 260
chrII 36271 36272 . 3420
chrII 36285 36286 . 140
chrII 36300 36301 . 200
chrII 36315 36316 . 2280
chrII 36329 36330 . 120
chrII 36331 36332 . 1020
chrII 36332 36333 . 120
chrII 36332 36333 . 140
chrII 36414 36415 . 380
chrII 36448 36449 . 780
chrII 36527 36528 . 400
chrII 36538 36539 . 300
chrII 36560 36561 . 2560
chrII 36571 36572 . 860
chrII 36611 36612 . 120
chrII 36651 36652 . 140
chrII 36662 36663 . 140
chrII 36680 36681 . 160
chrII 36691 36692 . 320
chrII 36698 36699 . 160
chrII 36836 36837 . 120
chrII 36859 36860 . 960
chrII 38852 38853 . 140
chrII 38865 38866 . 140
chrII 38990 38991 . 240
chrII 38996 38997 . 160
chrII 39003 39004 . 280
chrII 39012 39013 . 340
chrII 39074 39075 . 160
chrII 39083 39084 . 1580
chrII 39091 39092 . 500
chrII 39115 39116 . 340
chrII 39230 39231 . 920
chrII 39402 39403 . 940
chrII 39611 39612 . 1240
chrII 39747 39748 . 120
chrII 39753 39754 . 2000
chrII 39829 39830 . 400
chrII 39895 39896 . 580
chrII 40039 40040 . 160
chrII 40488 40489 . 880
chrII 40590 40591 . 180
chrII 40617 40618 . 400
chrII 40629 40630 . 220
chrII 40689 40690 . 320
chrII 40695 40696 . 1980
chrII 40709 40710 . 560
chrII 40718 40719 . 680
chrII 40725 40726 . 280
chrII 40742 40743 . 640
chrII 43069 43070 . 1260
chrII 43084 43085 . 1020
chrII 43091 43092 . 120
chrII 43097 43098 . 5460
chrII 43155 43156 . 560
chrII 43164 43165 . 280
chrII 43180 43181 . 340
chrII 43184 43185 . 420
chrII 43206 43207 . 2020
chrII 43215 43216 . 120
chrII 43218 43219 . 540
chrII 43402 43403 . 340
chrII 43716 43717 . 360
chrII 43846 43847 . 300
chrII 43915 43916 . 400
chrII 44072 44073 . 120
chrII 44230 44231 . 1100
chrII 44420 44421 . 520
chrII 44467 44468 . 1180
chrII 44910 44911 . 120
chrII 45097 45098 . 800
chrII 45099 45100 . 480
chrII 45099 45100 . 120
chrII 45101 45102 . 760
chrII 45102 45103 . 1260
chrII 45105 45106 . 3840
chrII 45111 45112 . 640
chrII 45134 45135 . 2080
chrII 46477 46478 . 160
chrII 46480 46481 . 460
chrII 46506 46507 . 320
chrII 46524 46525 . 320
chrII 46627 46628 . 200
chrII 46638 46639 . 700
chrII 46673 46674 . 380
chrII 46683 46684 . 160
chrII 46684 46685 . 700
chrII 46698 46699 . 160
chrII 46699 46700 . 660
chrII 46744 46745 . 140
chrII 46929 46930 . 200
chrII 47065 47066 . 220
chrII 47068 47069 . 120
chrII 47069 47070 . 120
chrII 47208 47209 . 180
chrII 47218 47219 . 160
chrII 47226 47227 . 160
chrII 47237 47238 . 460
chrII 47238 47239 . 600
chrII 47244 47245 . 340
chrII 47249 47250 . 220
chrII 47254 47255 . 160
chrII 47258 47259 . 180
chrII 47298 47299 . 320
chrII 47316 47317 . 180
chrII 47415 47416 . 220
chrII 47464 47465 . 460
chrII 47598 47599 . 340
chrII 47605 47606 . 140
chrII 47813 47814 . 1240
chrII 48001 48002 . 660
chrII 48199 48200 . 1000
chrII 48317 48318 . 240
chrII 48548 48549 . 140
chrII 48677 48678 . 3840
chrII 48684 48685 . 1060
chrII 48727 48728 . 380
chrII 48732 48733 . 160
chrII 48737 48738 . 360
chrII 48746 48747 . 380
chrII 48750 48751 . 440
chrII 48772 48773 . 520
chrII 48774 48775 . 140
chrII 48774 48775 . 120
chrII 48776 48777 . 140
chrII 48953 48954 . 700
chrII 49079 49080 . 120
chrII 49275 49276 . 1140
chrII 49373 49374 . 1960
chrII 49433 49434 . 1060
chrII 49473 49474 . 1160
chrII 49473 49474 . 240
chrII 49475 49476 . 920
chrII 49479 49480 . 5900
chrII 49486 49487 . 1020
chrII 49492 49493 . 1860
chrII 49502 49503 . 540
chrII 49528 49529 . 440
chrII 49546 49547 . 160
chrII 49597 49598 . 260
chrII 49656 49657 . 1900
chrII 49682 49683 . 440
chrII 49717 49718 . 200
chrII 49734 49735 . 140
chrII 49745 49746 . 300
chrII 49888 49889 . 200
chrII 49911 49912 . 340
chrII 50155 50156 . 180
chrII 50200 50201 . 340
chrII 50399 50400 . 120
chrII 50616 50617 . 220
chrII 50657 50658 . 680
chrII 50749 50750 . 4140
chrII 50756 50757 . 180
chrII 50899 50900 . 120
chrII 50938 50939 . 500
chrII 50952 50953 . 160
chrII 51015 51016 . 120
chrII 51033 51034 . 160
chrII 51226 51227 . 1100
chrII 51391 51392 . 640
chrII 51399 51400 . 1100
chrII 51409 51410 . 120
chrII 51438 51439 . 840
chrII 51485 51486 . 160
chrII 51616 51617 . 3300
chrII 51635 51636 . 4460
chrII 51643 51644 . 120
chrII 51804 51805 . 300
chrII 52021 52022 . 500
chrII 52218 52219 . 200
chrII 52464 52465 . 120
chrII 52507 52508 . 240
chrII 52549 52550 . 160
chrII 52623 52624 . 120
chrII 52922 52923 . 160
chrII 53041 53042 . 400
chrII 53107 53108 . 14060
chrII 53216 53217 . 420
chrII 53353 53354 . 240
chrII 53493 53494 . 300
chrII 53863 53864 . 220
chrII 54467 54468 . 640
chrII 54695 54696 . 160
chrII 54736 54737 . 760
chrII 55127 55128 . 120
chrII 55142 55143 . 2420
chrII 55562 55563 . 220
chrII 55601 55602 . 560
chrII 55780 55781 . 900
chrII 55781 55782 . 600
chrII 55781 55782 . 120
chrII 56384 56385 . 400
chrII 56792 56793 . 140
chrII 57057 57058 . 140
chrII 57230 57231 . 580
chrII 57309 57310 . 120
chrII 58660 58661 . 2220
chrII 58948 58949 . 1900
chrII 59277 59278 . 820
chrII 59461 59462 . 700
chrII 59488 59489 . 120
chrII 59607 59608 . 640
chrII 59629 59630 . 680
chrII 59634 59635 . 920
chrII 59639 59640 . 1240
chrII 59643 59644 . 280
chrII 59657 59658 . 280
chrII 59664 59665 . 320
chrII 59688 59689 . 160
chrII 59698 59699 . 500
chrII 59848 59849 . 120
chrII 59851 59852 . 340
chrII 60009 60010 . 260
chrII 60057 60058 . 200
chrII 60092 60093 . 140
chrII 60191 60192 . 360
chrII 60260 60261 . 460
chrII 60343 60344 . 640
chrII 60343 60344 . 480
chrII 60814 60815 . 240
chrII 60828 60829 . 3960
chrII 60840 60841 . 140
chrII 60844 60845 . 1060
chrII 60848 60849 . 160
chrII 60861 60862 . 120
chrII 60862 60863 . 560
chrII 60867 60868 . 120
chrII 60874 60875 . 3520
chrII 60884 60885 . 200
chrII 60886 60887 . 1100
chrII 60889 60890 . 180
chrII 60893 60894 . 180
chrII 60955 60956 . 400
chrII 61099 61100 . 3320
chrII 61116 61117 . 4160
chrII 61125 61126 . 6640
chrII 61144 61145 . 180
chrII 61163 61164 . 920
chrII 61290 61291 . 200
chrII 61295 61296 . 140
chrII 61310 61311 . 180
chrII 61318 61319 . 420
chrII 61436 61437 . 660
chrII 61447 61448 . 1300
chrII 61457 61458 . 540
chrII 62232 62233 . 640
chrII 62479 62480 . 120
chrII 62570 62571 . 2480
chrII 62583 62584 . 120
chrII 62699 62700 . 120
chrII 62709 62710 . 360
chrII 62725 62726 . 520
chrII 62726 62727 . 960
chrII 62737 62738 . 560
chrII 62752 62753 . 240
chrII 62752 62753 . 140
chrII 62756 62757 . 3200
chrII 62816 62817 . 760
chrII 62858 62859 . 120
chrII 62982 62983 . 1120
chrII 63274 63275 . 460
chrII 63307 63308 . 6220
chrII 63333 63334 . 10240
chrII 63350 63351 . 4160
chrII 63392 63393 . 420
chrII 63393 63394 . 160
chrII 63470 63471 . 700
chrII 63486 63487 . 1080
chrII 63494 63495 . 880
chrII 63532 63533 . 1120
chrII 63537 63538 . 680
chrII 63539 63540 . 2000
chrII 63540 63541 . 580
chrII 63540 63541 . 160
chrII 63545 63546 . 420
chrII 63548 63549 . 440
chrII 63551 63552 . 3400
chrII 63567 63568 . 340
chrII 63580 63581 . 1760
chrII 63585 63586 . 880
chrII 63595 63596 . 1560
chrII 63613 63614 . 6400
chrII 63629 63630 . 360
chrII 63641 63642 . 120
chrII 63841 63842 . 300
chrII 63848 63849 . 200
chrII 63852 63853 . 120
chrII 64034 64035 . 200
chrII 64195 64196 . 200
chrII 65090 65091 . 240
chrII 65629 65630 . 120
chrII 65819 65820 . 780
chrII 65826 65827 . 6920
chrII 65907 65908 . 180
chrII 66251 66252 . 120
chrII 66454 66455 . 140
chrII 66940 66941 . 360
chrII 67210 67211 . 160
chrII 67262 67263 . 120
chrII 69581 69582 . 880
chrII 69601 69602 . 3020
chrII 69607 69608 . 340
chrII 69609 69610 . 440
chrII 69615 69616 . 6460
chrII 69620 69621 . 480
chrII 69684 69685 . 120
chrII 69688 69689 . 120
chrII 69712 69713 . 240
chrII 69791 69792 . 160
chrII 69841 69842 . 120
chrII 71046 71047 . 600
chrII 71203 71204 . 1060
chrII 71218 71219 . 3720
chrII 71242 71243 . 120
chrII 71265 71266 . 520
chrII 71428 71429 . 700
chrII 71436 71437 . 120
chrII 71441 71442 . 440
chrII 71445 71446 . 420
chrII 71474 71475 . 1260
chrII 71487 71488 . 3820
chrII 71515 71516 . 260
chrII 71554 71555 . 120
chrII 71710 71711 . 200
chrII 71870 71871 . 140
chrII 72041 72042 . 280
chrII 72505 72506 . 280
chrII 72792 72793 . 1620
chrII 72889 72890 . 340
chrII 73042 73043 . 900
chrII 73056 73057 . 1460
chrII 73070 73071 . 120
chrII 73120 73121 . 280
chrII 73132 73133 . 120
chrII 73134 73135 . 2700
chrII 73151 73152 . 1120
chrII 73343 73344 . 2420
chrII 73790 73791 . 120
chrII 73891 73892 . 580
chrII 73946 73947 . 960
chrII 74654 74655 . 260
chrII 74754 74755 . 280
chrII 74756 74757 . 140
chrII 74771 74772 . 140
chrII 74776 74777 . 120
chrII 74782 74783 . 240
chrII 74791 74792 . 140
chrII 74796 74797 . 660
chrII 74799 74800 . 120
chrII 74801 74802 . 1200
chrII 74802 74803 . 760
chrII 74803 74804 . 120
chrII 74806 74807 . 600
chrII 74808 74809 . 260
chrII 74812 74813 . 420
chrII 74950 74951 . 200
chrII 74990 74991 . 480
chrII 75027 75028 . 140
chrII 75036 75037 . 580
chrII 75039 75040 . 1340
chrII 75042 75043 . 120
chrII 75053 75054 . 160
chrII 75053 75054 . 340
chrII 75054 75055 . 5500
chrII 75116 75117 . 2100
chrII 75132 75133 . 2060
chrII 75132 75133 . 120
chrII 75133 75134 . 120
chrII 75134 75135 . 1340
chrII 75137 75138 . 540
chrII 75138 75139 . 300
chrII 75139 75140 . 120
chrII 75139 75140 . 780
chrII 75142 75143 . 280
chrII 75149 75150 . 120
chrII 75154 75155 . 2480
chrII 75177 75178 . 400
chrII 75474 75475 . 120
chrII 75479 75480 . 380
chrII 78171 78172 . 360
chrII 78461 78462 . 120
chrII 78605 78606 . 320
chrII 79091 79092 . 1040
chrII 79094 79095 . 1700
chrII 79192 79193 . 2460
chrII 79200 79201 . 460
chrII 79405 79406 . 580
chrII 79751 79752 . 400
chrII 79756 79757 . 3280
chrII 79763 79764 . 160
chrII 79777 79778 . 380
chrII 79825 79826 . 400
chrII 79841 79842 . 420
chrII 79896 79897 . 200
chrII 80289 80290 . 280
chrII 80764 80765 . 380
chrII 80795 80796 . 200
chrII 80806 80807 . 360
chrII 80811 80812 . 300
chrII 80836 80837 . 400
chrII 80845 80846 . 120
chrII 80860 80861 . 560
chrII 80878 80879 . 400
chrII 80907 80908 . 980
chrII 80916 80917 . 2520
chrII 80922 80923 . 1640
chrII 80928 80929 . 160
chrII 80937 80938 . 2240
chrII 81000 81001 . 900
chrII 81045 81046 . 320
chrII 84313 84314 . 720
chrII 84321 84322 . 620
chrII 84351 84352 . 1080
chrII 84359 84360 . 120
chrII 84371 84372 . 4940
chrII 84385 84386 . 1380
chrII 84455 84456 . 760
chrII 84495 84496 . 200
chrII 84522 84523 . 1700
chrII 84658 84659 . 120
chrII 84827 84828 . 140
chrII 84835 84836 . 580
chrII 84967 84968 . 160
chrII 85044 85045 . 740
chrII 85150 85151 . 120
chrII 85352 85353 . 4440
chrII 85520 85521 . 120
chrII 85690 85691 . 360
chrII 85731 85732 . 320
chrII 85849 85850 . 1080
chrII 85975 85976 . 1100
chrII 85978 85979 . 260
chrII 86018 86019 . 860
chrII 86299 86300 . 3260
chrII 86322 86323 . 560
chrII 86475 86476 . 2560
chrII 86505 86506 . 1660
chrII 86656 86657 . 120
chrII 86737 86738 . 200
chrII 86852 86853 . 220
chrII 86867 86868 . 260
chrII 87852 87853 . 680
chrII 87865 87866 . 500
chrII 87921 87922 . 440
chrII 87938 87939 . 10360
chrII 87948 87949 . 3980
chrII 87956 87957 . 1800
chrII 87966 87967 . 160
chrII 88021 88022 . 380
chrII 88024 88025 . 320
chrII 88102 88103 . 480
chrII 88145 88146 . 720
chrII 88152 88153 . 1600
chrII 88156 88157 . 1040
chrII 88175 88176 . 560
chrII 88355 88356 . 680
chrII 88380 88381 . 160
chrII 88396 88397 . 880
chrII 88399 88400 . 360
chrII 88421 88422 . 2360
chrII 89850 89851 . 1620
chrII 89854 89855 . 420
chrII 89864 89865 . 340
chrII 89867 89868 . 120
chrII 89876 89877 . 320
chrII 89876 89877 . 220
chrII 89880 89881 . 220
chrII 89881 89882 . 120
chrII 89882 89883 . 520
chrII 89885 89886 . 240
chrII 89925 89926 . 180
chrII 89934 89935 . 220
chrII 89939 89940 . 2220
chrII 89946 89947 . 340
chrII 89978 89979 . 1000
chrII 90511 90512 . 120
chrII 90524 90525 . 120
chrII 90565 90566 . 200
chrII 90578 90579 . 220
chrII 90595 90596 . 1360
chrII 90604 90605 . 300
chrII 90615 90616 . 780
chrII 90815 90816 . 340
chrII 90959 90960 . 120
chrII 91108 91109 . 940
chrII 91137 91138 . 500
chrII 91155 91156 . 4340
chrII 91271 91272 . 620
chrII 91333 91334 . 1260
chrII 91443 91444 . 980
chrII 91524 91525 . 140
chrII 91527 91528 . 140
chrII 91620 91621 . 220
chrII 91895 91896 . 760
chrII 92046 92047 . 120
chrII 92197 92198 . 760
chrII 92242 92243 . 360
chrII 92243 92244 . 160
chrII 92253 92254 . 120
chrII 92283 92284 . 1620
chrII 92296 92297 . 8340
chrII 92301 92302 . 200
chrII 92304 92305 . 180
chrII 92316 92317 . 160
chrII 92325 92326 . 120
chrII 92331 92332 . 320
chrII 92335 92336 . 200
chrII 92357 92358 . 280
chrII 92370 92371 . 1140
chrII 92483 92484 . 120
chrII 92947 92948 . 160
chrII 93126 93127 . 3440
chrII 93315 93316 . 120
chrII 93429 93430 . 120
chrII 93526 93527 . 840
chrII 93558 93559 . 200
chrII 93562 93563 . 120
chrII 93618 93619 . 160
chrII 93644 93645 . 160
chrII 93698 93699 . 120
chrII 93715 93716 . 140
chrII 93733 93734 . 140
chrII 93743 93744 . 980
chrII 94256 94257 . 120
chrII 94934 94935 . 260
chrII 95180 95181 . 1280
chrII 95472 95473 . 180
chrII 96004 96005 . 280
chrII 96142 96143 . 980
chrII 96148 96149 . 120
chrII 96161 96162 . 1540
chrII 96175 96176 . 340
chrII 96183 96184 . 1200
chrII 96188 96189 . 240
chrII 96191 96192 . 1040
chrII 96197 96198 . 1660
chrII 96210 96211 . 1320
chrII 96220 96221 . 300
chrII 96228 96229 . 300
chrII 96228 96229 . 120
chrII 96229 96230 . 120
chrII 96229 96230 . 1620
chrII 96249 96250 . 3000
chrII 96262 96263 . 3220
chrII 96269 96270 . 2020
chrII 96272 96273 . 1440
chrII 96273 96274 . 720
chrII 96304 96305 . 940
chrII 96312 96313 . 460
chrII 96315 96316 . 2080
chrII 96315 96316 . 320
chrII 96316 96317 . 120
chrII 96316 96317 . 120
chrII 96318 96319 . 480
chrII 96323 96324 . 340
chrII 96325 96326 . 1960
chrII 96354 96355 . 340
chrII 96495 96496 . 180
chrII 96661 96662 . 660
chrII 96846 96847 . 3420
chrII 96867 96868 . 260
chrII 97149 97150 . 2000
chrII 97457 97458 . 560
chrII 97626 97627 . 1340
chrII 97725 97726 . 900
chrII 97761 97762 . 640
chrII 98003 98004 . 300
chrII 98093 98094 . 680
chrII 98228 98229 . 160
chrII 98444 98445 . 1180
chrII 98559 98560 . 380
chrII 98580 98581 . 120
chrII 99034 99035 . 11560
chrII 99270 99271 . 180
chrII 99391 99392 . 300
chrII 99849 99850 . 1440
chrII 99890 99891 . 120
chrII 100029 100030 . 160
chrII 100033 100034 . 280
chrII 100034 100035 . 820
chrII 100041 100042 . 720
chrII 100064 100065 . 120
chrII 100186 100187 . 220
chrII 100224 100225 . 200
chrII 100235 100236 . 360
chrII 100265 100266 . 120
chrII 100306 100307 . 280
chrII 100319 100320 . 220
chrII 100341 100342 . 180
chrII 100355 100356 . 1200
chrII 100362 100363 . 500
chrII 100437 100438 . 120
chrII 100506 100507 . 180
chrII 100718 100719 . 2420
chrII 100772 100773 . 1720
chrII 100885 100886 . 120
chrII 100890 100891 . 820
chrII 100893 100894 . 120
chrII 100913 100914 . 180
chrII 100913 100914 . 720
chrII 100923 100924 . 620
chrII 100942 100943 . 220
chrII 101061 101062 . 1200
chrII 101234 101235 . 480
chrII 101250 101251 . 2140
chrII 101265 101266 . 1640
chrII 101269 101270 . 180
chrII 101379 101380 . 280
chrII 101389 101390 . 180
chrII 101405 101406 . 140
chrII 101746 101747 . 520
chrII 101754 101755 . 120
chrII 101767 101768 . 400
chrII 101775 101776 . 240
chrII 101787 101788 . 640
chrII 101793 101794 . 680
chrII 101805 101806 . 180
chrII 101811 101812 . 940
chrII 101853 101854 . 740
chrII 101869 101870 . 320
chrII 102002 102003 . 460
chrII 102015 102016 . 120
chrII 102203 102204 . 2120
chrII 102294 102295 . 1040
chrII 102696 102697 . 2980
chrII 102705 102706 . 1420
chrII 102852 102853 . 700
chrII 102862 102863 . 140
chrII 102997 102998 . 2220
chrII 103003 103004 . 240
chrII 103019 103020 . 460
chrII 103047 103048 . 3040
chrII 103158 103159 . 2140
chrII 103318 103319 . 420
chrII 103353 103354 . 1080
chrII 103409 103410 . 560
chrII 103638 103639 . 140
chrII 103653 103654 . 320
chrII 103825 103826 . 1040
chrII 103969 103970 . 300
chrII 104085 104086 . 120
chrII 104114 104115 . 160
chrII 104121 104122 . 1500
chrII 104130 104131 . 120
chrII 104137 104138 . 740
chrII 104141 104142 . 120
chrII 104161 104162 . 2640
chrII 104167 104168 . 120
chrII 104300 104301 . 4380
chrII 104353 104354 . 260
chrII 104373 104374 . 120
chrII 104550 104551 . 360
chrII 104917 104918 . 2760
chrII 105032 105033 . 580
chrII 105228 105229 . 4100
chrII 105245 105246 . 380
chrII 105382 105383 . 480
chrII 105395 105396 . 4660
chrII 105700 105701 . 500
chrII 106046 106047 . 1400
chrII 106093 106094 . 460
chrII 107032 107033 . 860
chrII 107182 107183 . 120
chrII 107495 107496 . 140
chrII 107524 107525 . 140
chrII 107540 107541 . 2580
chrII 107552 107553 . 180
chrII 107560 107561 . 120
chrII 107604 107605 . 120
chrII 107615 107616 . 380
chrII 107621 107622 . 720
chrII 107645 107646 . 120
chrII 107654 107655 . 500
chrII 107772 107773 . 360
chrII 107779 107780 . 120
chrII 107824 107825 . 1860
chrII 107831 107832 . 240
chrII 107837 107838 . 440
chrII 107840 107841 . 120
chrII 108006 108007 . 860
chrII 108052 108053 . 740
chrII 108141 108142 . 3760
chrII 108164 108165 . 680
chrII 108215 108216 . 740
chrII 108336 108337 . 4960
chrII 108478 108479 . 560
chrII 108559 108560 . 860
chrII 108851 108852 . 180
chrII 108940 108941 . 2260
chrII 108986 108987 . 700
chrII 109032 109033 . 3640
chrII 109399 109400 . 380
chrII 109721 109722 . 1820
chrII 109746 109747 . 680
chrII 109808 109809 . 2420
chrII 110127 110128 . 120
chrII 110201 110202 . 160
chrII 110267 110268 . 180
chrII 110431 110432 . 120
chrII 110610 110611 . 1380
chrII 110630 110631 . 400
chrII 110641 110642 . 380
chrII 110656 110657 . 2020
chrII 110891 110892 . 880
chrII 110931 110932 . 1440
chrII 111249 111250 . 420
chrII 111254 111255 . 760
chrII 111316 111317 . 760
chrII 111323 111324 . 820
chrII 111324 111325 . 260
chrII 111327 111328 . 580
chrII 111340 111341 . 200
chrII 111344 111345 . 260
chrII 111347 111348 . 220
chrII 111361 111362 . 1300
chrII 111712 111713 . 660
chrII 111843 111844 . 220
chrII 111851 111852 . 620
chrII 112016 112017 . 180
chrII 112433 112434 . 340
chrII 112473 112474 . 980
chrII 112644 112645 . 180
chrII 112776 112777 . 220
chrII 112782 112783 . 1620
chrII 112787 112788 . 1060
chrII 112942 112943 . 920
chrII 112975 112976 . 700
chrII 113159 113160 . 120
chrII 113177 113178 . 2960
chrII 113200 113201 . 3520
chrII 113304 113305 . 1360
chrII 113318 113319 . 500
chrII 113326 113327 . 1720
chrII 113333 113334 . 1000
chrII 113341 113342 . 3060
chrII 113347 113348 . 280
chrII 113359 113360 . 3000
chrII 113501 113502 . 600
chrII 113505 113506 . 2400
chrII 113513 113514 . 2700
chrII 113527 113528 . 400
chrII 113562 113563 . 200
chrII 113581 113582 . 980
chrII 113589 113590 . 1840
chrII 113598 113599 . 640
chrII 113599 113600 . 560
chrII 113802 113803 . 480
chrII 113919 113920 . 2400
chrII 114873 114874 . 2280
chrII 114917 114918 . 120
chrII 115038 115039 . 280
chrII 115068 115069 . 2920
chrII 115071 115072 . 2740
chrII 115266 115267 . 260
chrII 115292 115293 . 120
chrII 115416 115417 . 1660
chrII 115479 115480 . 160
chrII 115482 115483 . 280
chrII 115493 115494 . 2480
chrII 115994 115995 . 300
chrII 116256 116257 . 460
chrII 116291 116292 . 1100
chrII 116296 116297 . 120
chrII 116351 116352 . 1620
chrII 116568 116569 . 120
chrII 116593 116594 . 120
chrII 116616 116617 . 760
chrII 116727 116728 . 360
chrII 116816 116817 . 400
chrII 116909 116910 . 600
chrII 116918 116919 . 460
chrII 116924 116925 . 4800
chrII 116934 116935 . 1480
chrII 116952 116953 . 120
chrII 116959 116960 . 120
chrII 117052 117053 . 1040
chrII 117055 117056 . 300
chrII 117068 117069 . 280
chrII 117080 117081 . 220
chrII 117089 117090 . 320
chrII 117134 117135 . 640
chrII 117251 117252 . 300
chrII 117260 117261 . 300
chrII 117287 117288 . 140
chrII 117311 117312 . 220
chrII 117334 117335 . 580
chrII 117340 117341 . 380
chrII 117346 117347 . 140
chrII 117351 117352 . 720
chrII 117358 117359 . 180
chrII 117359 117360 . 620
chrII 117360 117361 . 180
chrII 117361 117362 . 120
chrII 117361 117362 . 120
chrII 117362 117363 . 340
chrII 117362 117363 . 200
chrII 117369 117370 . 160
chrII 117381 117382 . 160
chrII 117398 117399 . 140
chrII 117517 117518 . 1360
chrII 117531 117532 . 1520
chrII 117537 117538 . 780
chrII 117685 117686 . 1180
chrII 117698 117699 . 620
chrII 118021 118022 . 1360
chrII 118031 118032 . 260
chrII 118357 118358 . 2980
chrII 118704 118705 . 3200
chrII 119036 119037 . 2580
chrII 119234 119235 . 220
chrII 119246 119247 . 200
chrII 119258 119259 . 520
chrII 119270 119271 . 180
chrII 119357 119358 . 680
chrII 119395 119396 . 760
chrII 119438 119439 . 280
chrII 120349 120350 . 380
chrII 120599 120600 . 120
chrII 120716 120717 . 220
chrII 121022 121023 . 120
chrII 121278 121279 . 120
chrII 121464 121465 . 260
chrII 121590 121591 . 400
chrII 121652 121653 . 220
chrII 121691 121692 . 240
chrII 121705 121706 . 120
chrII 121883 121884 . 1400
chrII 122020 122021 . 360
chrII 122024 122025 . 440
chrII 122181 122182 . 120
chrII 122192 122193 . 340
chrII 122255 122256 . 300
chrII 122257 122258 . 2900
chrII 122264 122265 . 1040
chrII 122265 122266 . 500
chrII 122266 122267 . 4460
chrII 122267 122268 . 340
chrII 122268 122269 . 200
chrII 122269 122270 . 120
chrII 122270 122271 . 3200
chrII 122335 122336 . 180
chrII 122401 122402 . 420
chrII 122437 122438 . 820
chrII 122447 122448 . 1940
chrII 122458 122459 . 200
chrII 122472 122473 . 200
chrII 122627 122628 . 900
chrII 122635 122636 . 140
chrII 122669 122670 . 620
chrII 122682 122683 . 280
chrII 122711 122712 . 280
chrII 122826 122827 . 13740
chrII 122957 122958 . 220
chrII 122976 122977 . 120
chrII 122982 122983 . 6260
chrII 123021 123022 . 340
chrII 123091 123092 . 140
chrII 123157 123158 . 3140
chrII 123184 123185 . 260
chrII 123233 123234 . 140
chrII 123354 123355 . 400
chrII 123709 123710 . 120
chrII 123888 123889 . 3800
chrII 123911 123912 . 340
chrII 124065 124066 . 180
chrII 124066 124067 . 1040
chrII 124118 124119 . 1000
chrII 124148 124149 . 600
chrII 124417 124418 . 140
chrII 124538 124539 . 1480
chrII 124684 124685 . 260
chrII 124697 124698 . 560
chrII 124861 124862 . 220
chrII 124866 124867 . 520
chrII 124884 124885 . 180
chrII 124887 124888 . 140
chrII 124891 124892 . 120
chrII 124973 124974 . 120
chrII 124989 124990 . 1360
chrII 124995 124996 . 120
chrII 125000 125001 . 1380
chrII 125005 125006 . 1060
chrII 125008 125009 . 220
chrII 125033 125034 . 120
chrII 126116 126117 . 140
chrII 126152 126153 . 320
chrII 126159 126160 . 200
chrII 126170 126171 . 120
chrII 126182 126183 . 120
chrII 126208 126209 . 120
chrII 126213 126214 . 140
chrII 126216 126217 . 120
chrII 126228 126229 . 260
chrII 126233 126234 . 140
chrII 126246 126247 . 200
chrII 126274 126275 . 700
chrII 126292 126293 . 140
chrII 126318 126319 . 3060
chrII 126435 126436 . 140
chrII 126446 126447 . 120
chrII 126466 126467 . 500
chrII 126485 126486 . 120
chrII 126494 126495 . 320
chrII 126524 126525 . 200
chrII 126532 126533 . 120
chrII 126552 126553 . 200
chrII 126583 126584 . 1120
chrII 126593 126594 . 1060
chrII 126602 126603 . 120
chrII 126670 126671 . 380
chrII 126710 126711 . 120
chrII 126892 126893 . 140
chrII 127258 127259 . 120
chrII 127525 127526 . 820
chrII 127585 127586 . 120
chrII 127625 127626 . 340
chrII 127629 127630 . 660
chrII 127654 127655 . 360
chrII 127671 127672 . 200
chrII 127694 127695 . 980
chrII 127706 127707 . 840
chrII 127709 127710 . 220
chrII 127713 127714 . 160
chrII 127814 127815 . 280
chrII 127896 127897 . 1520
chrII 128587 128588 . 120
chrII 128600 128601 . 360
chrII 128771 128772 . 160
chrII 128936 128937 . 760
chrII 128952 128953 . 200
chrII 129067 129068 . 320
chrII 129191 129192 . 580
chrII 129420 129421 . 740
chrII 129435 129436 . 300
chrII 129506 129507 . 220
chrII 129572 129573 . 120
chrII 129611 129612 . 120
chrII 129770 129771 . 2580
chrII 130396 130397 . 140
chrII 130574 130575 . 120
chrII 130829 130830 . 140
chrII 130850 130851 . 320
chrII 131065 131066 . 120
chrII 131071 131072 . 7620
chrII 131195 131196 . 880
chrII 131489 131490 . 19380
chrII 131536 131537 . 300
chrII 131588 131589 . 400
chrII 131612 131613 . 2140
chrII 131745 131746 . 240
chrII 131747 131748 . 160
chrII 131759 131760 . 300
chrII 132029 132030 . 160
chrII 132051 132052 . 3320
chrII 132071 132072 . 2900
chrII 132201 132202 . 400
chrII 132243 132244 . 1520
chrII 132250 132251 . 140
chrII 132267 132268 . 940
chrII 132272 132273 . 160
chrII 132275 132276 . 120
chrII 132276 132277 . 740
chrII 132276 132277 . 220
chrII 132277 132278 . 3020
chrII 132279 132280 . 1700
chrII 132287 132288 . 260
chrII 132327 132328 . 1680
chrII 132347 132348 . 520
chrII 132352 132353 . 120
chrII 132358 132359 . 400
chrII 132365 132366 . 2200
chrII 132368 132369 . 660
chrII 132376 132377 . 6240
chrII 132520 132521 . 440
chrII 132676 132677 . 140
chrII 132712 132713 . 560
chrII 132998 132999 . 140
chrII 132999 133000 . 780
chrII 133265 133266 . 860
chrII 133515 133516 . 960
chrII 133603 133604 . 120
chrII 133609 133610 . 460
chrII 133748 133749 . 560
chrII 134057 134058 . 1420
chrII 134073 134074 . 140
chrII 134215 134216 . 140
chrII 134223 134224 . 1600
chrII 134521 134522 . 1160
chrII 134526 134527 . 2360
chrII 134621 134622 . 440
chrII 134653 134654 . 780
chrII 134680 134681 . 260
chrII 134689 134690 . 800
chrII 134804 134805 . 360
chrII 135406 135407 . 220
chrII 135415 135416 . 1200
chrII 135693 135694 . 400
chrII 135737 135738 . 220
chrII 135743 135744 . 960
chrII 135745 135746 . 2340
chrII 135746 135747 . 120
chrII 135747 135748 . 140
chrII 135756 135757 . 680
chrII 135763 135764 . 960
chrII 135790 135791 . 200
chrII 135799 135800 . 760
chrII 135803 135804 . 420
chrII 135804 135805 . 1040
chrII 135808 135809 . 420
chrII 135810 135811 . 200
chrII 135822 135823 . 200
chrII 135830 135831 . 260
chrII 135833 135834 . 1500
chrII 135843 135844 . 400
chrII 135862 135863 . 200
chrII 135870 135871 . 180
chrII 135955 135956 . 320
chrII 136012 136013 . 980
chrII 136034 136035 . 980
chrII 136038 136039 . 1800
chrII 136061 136062 . 240
chrII 136064 136065 . 5360
chrII 136066 136067 . 860
chrII 136072 136073 . 1520
chrII 136086 136087 . 1100
chrII 136095 136096 . 5820
chrII 136109 136110 . 120
chrII 136117 136118 . 420
chrII 136122 136123 . 1080
chrII 136124 136125 . 140
chrII 136179 136180 . 820
chrII 136185 136186 . 720
chrII 136188 136189 . 440
chrII 136276 136277 . 160
chrII 136283 136284 . 540
chrII 136296 136297 . 1600
chrII 136304 136305 . 380
chrII 136332 136333 . 1860
chrII 136339 136340 . 600
chrII 136343 136344 . 1480
chrII 136356 136357 . 5180
chrII 136360 136361 . 120
chrII 136363 136364 . 1040
chrII 136371 136372 . 140
chrII 136428 136429 . 120
chrII 136447 136448 . 180
chrII 136465 136466 . 160
chrII 136477 136478 . 340
chrII 136671 136672 . 180
chrII 136682 136683 . 220
chrII 136703 136704 . 120
chrII 137342 137343 . 200
chrII 137411 137412 . 1020
chrII 137485 137486 . 120
chrII 137533 137534 . 120
chrII 137567 137568 . 120
chrII 137603 137604 . 140
chrII 137716 137717 . 500
chrII 137736 137737 . 960
chrII 137780 137781 . 520
chrII 137803 137804 . 180
chrII 137896 137897 . 480
chrII 137992 137993 . 820
chrII 138000 138001 . 900
chrII 138007 138008 . 180
chrII 138034 138035 . 1500
chrII 138044 138045 . 540
chrII 138050 138051 . 120
chrII 138062 138063 . 200
chrII 138083 138084 . 140
chrII 138088 138089 . 360
chrII 138099 138100 . 140
chrII 138163 138164 . 1980
chrII 138218 138219 . 460
chrII 138465 138466 . 780
chrII 138807 138808 . 460
chrII 138964 138965 . 500
chrII 138968 138969 . 200
chrII 139257 139258 . 520
chrII 139318 139319 . 120
chrII 139698 139699 . 1020
chrII 139802 139803 . 520
chrII 139907 139908 . 120
chrII 139914 139915 . 560
chrII 139917 139918 . 600
chrII 139932 139933 . 1120
chrII 140036 140037 . 1760
chrII 140165 140166 . 360
chrII 140197 140198 . 300
chrII 140386 140387 . 340
chrII 140392 140393 . 180
chrII 140392 140393 . 140
chrII 140400 140401 . 160
chrII 140403 140404 . 120
chrII 140415 140416 . 440
chrII 140446 140447 . 1080
chrII 140520 140521 . 1640
chrII 140525 140526 . 3700
chrII 140525 140526 . 240
chrII 140526 140527 . 260
chrII 140532 140533 . 900
chrII 140533 140534 . 820
chrII 140541 140542 . 2100
chrII 140559 140560 . 1380
chrII 140562 140563 . 200
chrII 140572 140573 . 480
chrII 140574 140575 . 1240
chrII 140677 140678 . 500
chrII 140696 140697 . 140
chrII 140700 140701 . 5480
chrII 140707 140708 . 120
chrII 140807 140808 . 400
chrII 140826 140827 . 180
chrII 140831 140832 . 120
chrII 140832 140833 . 460
chrII 140832 140833 . 380
chrII 140840 140841 . 140
chrII 140847 140848 . 380
chrII 140855 140856 . 540
chrII 140860 140861 . 200
chrII 140897 140898 . 340
chrII 140927 140928 . 320
chrII 140930 140931 . 940
chrII 140939 140940 . 340
chrII 141002 141003 . 760
chrII 141010 141011 . 2020
chrII 141016 141017 . 300
chrII 141033 141034 . 1060
chrII 141038 141039 . 2020
chrII 141045 141046 . 1020
chrII 141079 141080 . 560
chrII 141082 141083 . 160
chrII 141152 141153 . 220
chrII 141164 141165 . 340
chrII 141222 141223 . 180
chrII 141967 141968 . 180
chrII 141972 141973 . 200
chrII 141982 141983 . 180
chrII 142052 142053 . 240
chrII 142058 142059 . 260
chrII 142104 142105 . 180
chrII 142137 142138 . 1300
chrII 142154 142155 . 120
chrII 142749 142750 . 380
chrII 142900 142901 . 200
chrII 142911 142912 . 300
chrII 142919 142920 . 1520
chrII 142934 142935 . 600
chrII 142976 142977 . 1380
chrII 142980 142981 . 180
chrII 142980 142981 . 260
chrII 142988 142989 . 660
chrII 143011 143012 . 380
chrII 143064 143065 . 320
chrII 143073 143074 . 280
chrII 143130 143131 . 180
chrII 143160 143161 . 360
chrII 143166 143167 . 120
chrII 143169 143170 . 120
chrII 143191 143192 . 1280
chrII 143204 143205 . 220
chrII 143246 143247 . 140
chrII 143277 143278 . 1380
chrII 143428 143429 . 340
chrII 143435 143436 . 120
chrII 143663 143664 . 160
chrII 143681 143682 . 280
chrII 143681 143682 . 960
chrII 143689 143690 . 260
chrII 143708 143709 . 460
chrII 143720 143721 . 180
chrII 143753 143754 . 180
chrII 143776 143777 . 740
chrII 144022 144023 . 840
chrII 144110 144111 . 1560
chrII 144133 144134 . 780
chrII 144158 144159 . 300
chrII 144182 144183 . 1600
chrII 144254 144255 . 140
chrII 144267 144268 . 160
chrII 144303 144304 . 1260
chrII 144401 144402 . 120
chrII 144562 144563 . 200
chrII 144625 144626 . 200
chrII 144738 144739 . 140
chrII 144762 144763 . 300
chrII 144874 144875 . 500
chrII 145031 145032 . 120
chrII 145326 145327 . 380
chrII 145334 145335 . 200
chrII 145358 145359 . 680
chrII 145367 145368 . 840
chrII 145677 145678 . 120
chrII 145681 145682 . 2800
chrII 145819 145820 . 720
chrII 145828 145829 . 120
chrII 145839 145840 . 160
chrII 145869 145870 . 360
chrII 145882 145883 . 140
chrII 145892 145893 . 1020
chrII 145974 145975 . 140
chrII 145978 145979 . 1000
chrII 145995 145996 . 220
chrII 145996 145997 . 120
chrII 146036 146037 . 1500
chrII 146042 146043 . 620
chrII 146046 146047 . 160
chrII 146049 146050 . 320
chrII 146059 146060 . 1000
chrII 146062 146063 . 440
chrII 146236 146237 . 220
chrII 146242 146243 . 660
chrII 146369 146370 . 1300
chrII 146386 146387 . 420
chrII 146398 146399 . 840
chrII 146420 146421 . 1360
chrII 146572 146573 . 120
chrII 146703 146704 . 740
chrII 146809 146810 . 740
chrII 146819 146820 . 160
chrII 146943 146944 . 320
chrII 146952 146953 . 120
chrII 146964 146965 . 4060
chrII 146975 146976 . 820
chrII 146979 146980 . 160
chrII 146984 146985 . 5900
chrII 146986 146987 . 140
chrII 146987 146988 . 120
chrII 146992 146993 . 160
chrII 146997 146998 . 2600
chrII 147007 147008 . 2880
chrII 147013 147014 . 580
chrII 147027 147028 . 280
chrII 147032 147033 . 380
chrII 147035 147036 . 120
chrII 147047 147048 . 1180
chrII 147073 147074 . 120
chrII 147079 147080 . 120
chrII 147080 147081 . 620
chrII 147100 147101 . 180
chrII 147230 147231 . 320
chrII 147278 147279 . 740
chrII 147411 147412 . 2040
chrII 147434 147435 . 300
chrII 147457 147458 . 620
chrII 147483 147484 . 200
chrII 147742 147743 . 13740
chrII 148165 148166 . 7140
chrII 148355 148356 . 200
chrII 148372 148373 . 120
chrII 148519 148520 . 440
chrII 148602 148603 . 580
chrII 148687 148688 . 1260
chrII 149293 149294 . 400
chrII 149382 149383 . 520
chrII 149634 149635 . 1320
chrII 149863 149864 . 180
chrII 149902 149903 . 760
chrII 150134 150135 . 160
chrII 150204 150205 . 580
chrII 150357 150358 . 240
chrII 150503 150504 . 1700
chrII 150557 150558 . 860
chrII 150608 150609 . 1160
chrII 150747 150748 . 800
chrII 150751 150752 . 2000
chrII 150958 150959 . 3260
chrII 150968 150969 . 120
chrII 151116 151117 . 3140
chrII 151261 151262 . 2420
chrII 151286 151287 . 3220
chrII 151292 151293 . 120
chrII 151300 151301 . 540
chrII 151301 151302 . 2040
chrII 151301 151302 . 140
chrII 151302 151303 . 120
chrII 151302 151303 . 220
chrII 151304 151305 . 1200
chrII 151304 151305 . 120
chrII 151312 151313 . 1100
chrII 151318 151319 . 940
chrII 151328 151329 . 140
chrII 151334 151335 . 180
chrII 151339 151340 . 600
chrII 151384 151385 . 1720
chrII 151388 151389 . 120
chrII 151391 151392 . 2700
chrII 151426 151427 . 180
chrII 151437 151438 . 120
chrII 151449 151450 . 220
chrII 151498 151499 . 220
chrII 153710 153711 . 2400
chrII 153731 153732 . 520
chrII 153743 153744 . 1640
chrII 153757 153758 . 140
chrII 153779 153780 . 760
chrII 153780 153781 . 180
chrII 153781 153782 . 120
chrII 153784 153785 . 300
chrII 153787 153788 . 4660
chrII 153795 153796 . 400
chrII 153798 153799 . 1240
chrII 153832 153833 . 740
chrII 153843 153844 . 120
chrII 153862 153863 . 120
chrII 153871 153872 . 140
chrII 154056 154057 . 4240
chrII 154767 154768 . 160
chrII 158519 158520 . 540
chrII 158536 158537 . 720
chrII 158552 158553 . 120
chrII 158595 158596 . 180
chrII 158600 158601 . 240
chrII 158612 158613 . 160
chrII 158616 158617 . 480
chrII 158623 158624 . 160
chrII 158627 158628 . 320
chrII 158634 158635 . 3240
chrII 159375 159376 . 120
chrII 159749 159750 . 180
chrII 159753 159754 . 160
chrII 159757 159758 . 140
chrII 159757 159758 . 240
chrII 159758 159759 . 220
chrII 159760 159761 . 380
chrII 159778 159779 . 160
chrII 159782 159783 . 180
chrII 159783 159784 . 120
chrII 159791 159792 . 1640
chrII 159797 159798 . 260
chrII 159800 159801 . 180
chrII 159805 159806 . 1080
chrII 159812 159813 . 180
chrII 159817 159818 . 220
chrII 159844 159845 . 1200
chrII 159857 159858 . 120
chrII 159858 159859 . 140
chrII 160001 160002 . 10560
chrII 160009 160010 . 220
chrII 160016 160017 . 1440
chrII 160025 160026 . 400
chrII 160032 160033 . 4500
chrII 160038 160039 . 2420
chrII 160047 160048 . 1100
chrII 160052 160053 . 3480
chrII 160068 160069 . 2700
chrII 160091 160092 . 12120
chrII 160105 160106 . 220
chrII 160211 160212 . 740
chrII 160216 160217 . 1300
chrII 160247 160248 . 120
chrII 160247 160248 . 500
chrII 160378 160379 . 220
chrII 160575 160576 . 160
chrII 160724 160725 . 260
chrII 161497 161498 . 180
chrII 161539 161540 . 300
chrII 161553 161554 . 280
chrII 161564 161565 . 340
chrII 161572 161573 . 680
chrII 161576 161577 . 220
chrII 161583 161584 . 160
chrII 161586 161587 . 500
chrII 161589 161590 . 1980
chrII 161593 161594 . 220
chrII 161596 161597 . 880
chrII 161608 161609 . 1580
chrII 161617 161618 . 3040
chrII 161640 161641 . 420
chrII 161642 161643 . 1780
chrII 161819 161820 . 500
chrII 161995 161996 . 120
chrII 162027 162028 . 260
chrII 162163 162164 . 1140
chrII 162328 162329 . 1200
chrII 162533 162534 . 620
chrII 162537 162538 . 720
chrII 162544 162545 . 500
chrII 162667 162668 . 2080
chrII 162677 162678 . 620
chrII 162687 162688 . 120
chrII 162701 162702 . 160
chrII 162710 162711 . 600
chrII 162734 162735 . 1460
chrII 162789 162790 . 120
chrII 162797 162798 . 820
chrII 162959 162960 . 240
chrII 164100 164101 . 500
chrII 164123 164124 . 1180
chrII 164157 164158 . 180
chrII 164192 164193 . 140
chrII 164256 164257 . 1720
chrII 164263 164264 . 1200
chrII 164288 164289 . 120
chrII 164332 164333 . 440
chrII 164393 164394 . 4480
chrII 164402 164403 . 8400
chrII 164408 164409 . 120
chrII 164409 164410 . 140
chrII 164409 164410 . 320
chrII 164416 164417 . 120
chrII 164427 164428 . 960
chrII 164433 164434 . 260
chrII 164454 164455 . 240
chrII 164572 164573 . 160
chrII 164587 164588 . 120
chrII 164593 164594 . 380
chrII 164613 164614 . 220
chrII 164623 164624 . 160
chrII 164668 164669 . 760
chrII 164674 164675 . 160
chrII 164683 164684 . 420
chrII 164750 164751 . 2340
chrII 164753 164754 . 360
chrII 164899 164900 . 2260
chrII 164916 164917 . 480
chrII 164924 164925 . 700
chrII 164933 164934 . 1540
chrII 164939 164940 . 340
chrII 164946 164947 . 120
chrII 164955 164956 . 1120
chrII 164969 164970 . 500
chrII 165083 165084 . 180
chrII 165116 165117 . 1580
chrII 165181 165182 . 300
chrII 165186 165187 . 260
chrII 165189 165190 . 380
chrII 165199 165200 . 1280
chrII 165279 165280 . 220
chrII 165315 165316 . 120
chrII 165393 165394 . 200
chrII 165420 165421 . 1240
chrII 165439 165440 . 180
chrII 165440 165441 . 360
chrII 165451 165452 . 280
chrII 165459 165460 . 180
chrII 165501 165502 . 260
chrII 165515 165516 . 140
chrII 165548 165549 . 2600
chrII 165663 165664 . 360
chrII 165671 165672 . 200
chrII 165695 165696 . 1480
chrII 165699 165700 . 820
chrII 165703 165704 . 160
chrII 165710 165711 . 140
chrII 165722 165723 . 3000
chrII 165738 165739 . 860
chrII 165738 165739 . 120
chrII 165877 165878 . 120
chrII 165995 165996 . 160
chrII 166122 166123 . 420
chrII 166446 166447 . 200
chrII 166542 166543 . 320
chrII 166608 166609 . 400
chrII 166623 166624 . 160
chrII 166810 166811 . 400
chrII 166817 166818 . 120
chrII 166886 166887 . 280
chrII 166887 166888 . 360
chrII 166959 166960 . 700
chrII 166965 166966 . 520
chrII 166968 166969 . 760
chrII 166996 166997 . 1100
chrII 167003 167004 . 260
chrII 167009 167010 . 220
chrII 167023 167024 . 540
chrII 167025 167026 . 820
chrII 167029 167030 . 1720
chrII 167068 167069 . 1160
chrII 167070 167071 . 240
chrII 167079 167080 . 260
chrII 167081 167082 . 220
chrII 167087 167088 . 260
chrII 167090 167091 . 120
chrII 167106 167107 . 180
chrII 167111 167112 . 400
chrII 167119 167120 . 460
chrII 167134 167135 . 380
chrII 167141 167142 . 480
chrII 167154 167155 . 260
chrII 167216 167217 . 120
chrII 167247 167248 . 200
chrII 167303 167304 . 140
chrII 167568 167569 . 220
chrII 167583 167584 . 120
chrII 167592 167593 . 2040
chrII 167900 167901 . 180
chrII 167908 167909 . 2180
chrII 167919 167920 . 1480
chrII 167930 167931 . 2560
chrII 167947 167948 . 160
chrII 167955 167956 . 3380
chrII 167960 167961 . 120
chrII 167962 167963 . 520
chrII 167965 167966 . 120
chrII 167967 167968 . 2360
chrII 167976 167977 . 240
chrII 167999 168000 . 220
chrII 168004 168005 . 180
chrII 168012 168013 . 340
chrII 168110 168111 . 160
chrII 168126 168127 . 240
chrII 168146 168147 . 200
chrII 168191 168192 . 120
chrII 168236 168237 . 580
chrII 168273 168274 . 1960
chrII 168288 168289 . 380
chrII 168292 168293 . 120
chrII 168296 168297 . 380
chrII 168309 168310 . 220
chrII 168320 168321 . 660
chrII 168325 168326 . 1540
chrII 168332 168333 . 520
chrII 168341 168342 . 120
chrII 168343 168344 . 140
chrII 168347 168348 . 240
chrII 169453 169454 . 160
chrII 169484 169485 . 160
chrII 169512 169513 . 420
chrII 169641 169642 . 680
chrII 169751 169752 . 580
chrII 169806 169807 . 720
chrII 169954 169955 . 680
chrII 170000 170001 . 120
chrII 170020 170021 . 200
chrII 170045 170046 . 120
chrII 170070 170071 . 140
chrII 170081 170082 . 120
chrII 170082 170083 . 1780
chrII 170087 170088 . 420
chrII 170141 170142 . 300
chrII 170153 170154 . 120
chrII 170168 170169 . 160
chrII 170180 170181 . 180
chrII 170185 170186 . 140
chrII 170241 170242 . 160
chrII 170249 170250 . 240
chrII 170270 170271 . 180
chrII 170293 170294 . 4280
chrII 170327 170328 . 680
chrII 170362 170363 . 880
chrII 170432 170433 . 200
chrII 170436 170437 . 620
chrII 170438 170439 . 220
chrII 170447 170448 . 200
chrII 170447 170448 . 1440
chrII 170450 170451 . 500
chrII 170459 170460 . 2440
chrII 170469 170470 . 260
chrII 170472 170473 . 120
chrII 170480 170481 . 480
chrII 170485 170486 . 2400
chrII 170514 170515 . 900
chrII 170517 170518 . 160
chrII 170530 170531 . 940
chrII 170544 170545 . 1200
chrII 170606 170607 . 320
chrII 171132 171133 . 220
chrII 171138 171139 . 600
chrII 171289 171290 . 120
chrII 171294 171295 . 1240
chrII 171297 171298 . 140
chrII 171315 171316 . 320
chrII 171319 171320 . 760
chrII 171325 171326 . 320
chrII 171329 171330 . 140
chrII 171330 171331 . 500
chrII 171334 171335 . 280
chrII 171349 171350 . 160
chrII 171352 171353 . 140
chrII 171364 171365 . 120
chrII 171379 171380 . 360
chrII 171408 171409 . 400
chrII 171420 171421 . 1040
chrII 171498 171499 . 120
chrII 172386 172387 . 780
chrII 172394 172395 . 640
chrII 172421 172422 . 540
chrII 172422 172423 . 160
chrII 172426 172427 . 140
chrII 172429 172430 . 380
chrII 172433 172434 . 820
chrII 172445 172446 . 160
chrII 172452 172453 . 120
chrII 172473 172474 . 960
chrII 172481 172482 . 160
chrII 172482 172483 . 920
chrII 172594 172595 . 120
chrII 172614 172615 . 2180
chrII 172618 172619 . 220
chrII 172783 172784 . 140
chrII 172797 172798 . 120
chrII 173264 173265 . 1000
chrII 173573 173574 . 220
chrII 173583 173584 . 180
chrII 173715 173716 . 120
chrII 173807 173808 . 400
chrII 174067 174068 . 1140
chrII 174333 174334 . 140
chrII 174481 174482 . 180
chrII 174711 174712 . 280
chrII 174788 174789 . 2560
chrII 174811 174812 . 340
chrII 174813 174814 . 140
chrII 174896 174897 . 540
chrII 177630 177631 . 940
chrII 177631 177632 . 160
chrII 177631 177632 . 120
chrII 177632 177633 . 120
chrII 177678 177679 . 240
chrII 177692 177693 . 140
chrII 177704 177705 . 200
chrII 177712 177713 . 200
chrII 177712 177713 . 180
chrII 177724 177725 . 120
chrII 177733 177734 . 220
chrII 177741 177742 . 140
chrII 177744 177745 . 140
chrII 177758 177759 . 140
chrII 177759 177760 . 120
chrII 177766 177767 . 200
chrII 177776 177777 . 200
chrII 177934 177935 . 1080
chrII 177960 177961 . 180
chrII 178131 178132 . 140
chrII 178144 178145 . 120
chrII 178273 178274 . 120
chrII 178319 178320 . 300
chrII 178343 178344 . 260
chrII 178347 178348 . 500
chrII 178448 178449 . 440
chrII 178492 178493 . 120
chrII 178649 178650 . 540
chrII 178655 178656 . 120
chrII 178661 178662 . 2240
chrII 178677 178678 . 220
chrII 178701 178702 . 200
chrII 178712 178713 . 2060
chrII 178730 178731 . 1620
chrII 178765 178766 . 1140
chrII 178767 178768 . 280
chrII 178775 178776 . 460
chrII 179245 179246 . 460
chrII 179282 179283 . 1160
chrII 179333 179334 . 420
chrII 179739 179740 . 720
chrII 180024 180025 . 140
chrII 180189 180190 . 120
chrII 180195 180196 . 120
chrII 180476 180477 . 520
chrII 180821 180822 . 300
chrII 180947 180948 . 220
chrII 180968 180969 . 120
chrII 180971 180972 . 120
chrII 181097 181098 . 120
chrII 181129 181130 . 500
chrII 181146 181147 . 320
chrII 181428 181429 . 360
chrII 181436 181437 . 120
chrII 181967 181968 . 880
chrII 181973 181974 . 620
chrII 182118 182119 . 160
chrII 182121 182122 . 360
chrII 182130 182131 . 180
chrII 182136 182137 . 960
chrII 182140 182141 . 1260
chrII 182147 182148 . 5860
chrII 182159 182160 . 2020
chrII 182171 182172 . 2500
chrII 182179 182180 . 5640
chrII 182188 182189 . 520
chrII 182195 182196 . 2780
chrII 182207 182208 . 2320
chrII 182217 182218 . 120
chrII 182219 182220 . 1040
chrII 182219 182220 . 1000
chrII 182222 182223 . 8940
chrII 182223 182224 . 120
chrII 182225 182226 . 3400
chrII 182226 182227 . 440
chrII 182227 182228 . 1180
chrII 182230 182231 . 320
chrII 182233 182234 . 260
chrII 182238 182239 . 760
chrII 182250 182251 . 2040
chrII 182255 182256 . 220
chrII 182263 182264 . 4320
chrII 182270 182271 . 720
chrII 182277 182278 . 120
chrII 182302 182303 . 380
chrII 184228 184229 . 1100
chrII 184247 184248 . 300
chrII 184251 184252 . 1600
chrII 184257 184258 . 160
chrII 184260 184261 . 340
chrII 184268 184269 . 600
chrII 184304 184305 . 140
chrII 184308 184309 . 220
chrII 184315 184316 . 6100
chrII 184434 184435 . 180
chrII 184439 184440 . 160
chrII 184483 184484 . 120
chrII 184627 184628 . 800
chrII 184629 184630 . 120
chrII 184660 184661 . 120
chrII 184662 184663 . 120
chrII 184803 184804 . 840
chrII 184823 184824 . 3800
chrII 184997 184998 . 1280
chrII 185037 185038 . 500
chrII 185041 185042 . 3140
chrII 185413 185414 . 120
chrII 185440 185441 . 320
chrII 185501 185502 . 160
chrII 185702 185703 . 260
chrII 185707 185708 . 120
chrII 185708 185709 . 520
chrII 185708 185709 . 2900
chrII 185709 185710 . 140
chrII 185709 185710 . 200
chrII 185833 185834 . 180
chrII 185835 185836 . 340
chrII 185866 185867 . 140
chrII 185866 185867 . 120
chrII 185877 185878 . 2320
chrII 185890 185891 . 3180
chrII 185990 185991 . 180
chrII 186550 186551 . 840
chrII 186554 186555 . 160
chrII 186559 186560 . 760
chrII 186560 186561 . 300
chrII 186562 186563 . 1020
chrII 186573 186574 . 1140
chrII 186590 186591 . 920
chrII 186609 186610 . 1440
chrII 186635 186636 . 2260
chrII 186643 186644 . 700
chrII 186646 186647 . 1100
chrII 186650 186651 . 1260
chrII 186652 186653 . 140
chrII 186662 186663 . 780
chrII 186682 186683 . 380
chrII 186694 186695 . 120
chrII 186846 186847 . 4580
chrII 186859 186860 . 3700
chrII 186864 186865 . 1660
chrII 186880 186881 . 1560
chrII 186960 186961 . 120
chrII 186974 186975 . 1140
chrII 186980 186981 . 120
chrII 187014 187015 . 1460
chrII 187048 187049 . 600
chrII 187058 187059 . 580
chrII 187188 187189 . 440
chrII 187196 187197 . 760
chrII 187333 187334 . 380
chrII 187413 187414 . 1520
chrII 187699 187700 . 120
chrII 187728 187729 . 620
chrII 187735 187736 . 480
chrII 187797 187798 . 360
chrII 187922 187923 . 180
chrII 188028 188029 . 280
chrII 188036 188037 . 180
chrII 188077 188078 . 120
chrII 188097 188098 . 500
chrII 188189 188190 . 180
chrII 188545 188546 . 280
chrII 188765 188766 . 400
chrII 188778 188779 . 380
chrII 189573 189574 . 220
chrII 189753 189754 . 120
chrII 189852 189853 . 1400
chrII 189863 189864 . 120
chrII 190204 190205 . 1780
chrII 190311 190312 . 120
chrII 190441 190442 . 480
chrII 190603 190604 . 360
chrII 191600 191601 . 1040
chrII 191619 191620 . 720
chrII 191766 191767 . 1240
chrII 191788 191789 . 160
chrII 191802 191803 . 160
chrII 191812 191813 . 180
chrII 191816 191817 . 260
chrII 191824 191825 . 380
chrII 191830 191831 . 120
chrII 191848 191849 . 140
chrII 191852 191853 . 460
chrII 191860 191861 . 420
chrII 191877 191878 . 1040
chrII 191882 191883 . 120
chrII 191885 191886 . 680
chrII 191888 191889 . 7180
chrII 191892 191893 . 120
chrII 191900 191901 . 400
chrII 191909 191910 . 200
chrII 191935 191936 . 140
chrII 191943 191944 . 140
chrII 191953 191954 . 2240
chrII 192101 192102 . 120
chrII 192126 192127 . 120
chrII 192149 192150 . 400
chrII 192249 192250 . 160
chrII 192257 192258 . 120
chrII 192265 192266 . 2220
chrII 192270 192271 . 120
chrII 192273 192274 . 620
chrII 192278 192279 . 120
chrII 192279 192280 . 500
chrII 192281 192282 . 1820
chrII 192291 192292 . 1700
chrII 192293 192294 . 1240
chrII 192300 192301 . 120
chrII 192306 192307 . 120
chrII 192309 192310 . 1340
chrII 192315 192316 . 1340
chrII 192322 192323 . 1660
chrII 192326 192327 . 440
chrII 192331 192332 . 560
chrII 192333 192334 . 160
chrII 192509 192510 . 540
chrII 192519 192520 . 680
chrII 192672 192673 . 1440
chrII 192971 192972 . 2620
chrII 193122 193123 . 920
chrII 193133 193134 . 560
chrII 193141 193142 . 200
chrII 193163 193164 . 140
chrII 193218 193219 . 6860
chrII 193244 193245 . 640
chrII 193269 193270 . 540
chrII 193394 193395 . 680
chrII 193418 193419 . 180
chrII 193424 193425 . 160
chrII 193445 193446 . 160
chrII 193459 193460 . 180
chrII 193469 193470 . 120
chrII 193498 193499 . 200
chrII 193559 193560 . 420
chrII 193571 193572 . 580
chrII 193575 193576 . 180
chrII 193601 193602 . 340
chrII 193607 193608 . 140
chrII 193633 193634 . 140
chrII 193639 193640 . 120
chrII 193643 193644 . 620
chrII 193652 193653 . 200
chrII 193656 193657 . 280
chrII 193665 193666 . 640
chrII 193742 193743 . 1060
chrII 193746 193747 . 120
chrII 193769 193770 . 880
chrII 193772 193773 . 160
chrII 193786 193787 . 400
chrII 193792 193793 . 1040
chrII 193827 193828 . 160
chrII 193830 193831 . 220
chrII 193836 193837 . 120
chrII 193838 193839 . 120
chrII 193839 193840 . 240
chrII 193847 193848 . 160
chrII 193851 193852 . 140
chrII 193863 193864 . 200
chrII 193866 193867 . 180
chrII 193885 193886 . 220
chrII 193894 193895 . 160
chrII 193900 193901 . 240
chrII 193908 193909 . 540
chrII 193987 193988 . 180
chrII 194014 194015 . 160
chrII 194024 194025 . 220
chrII 194040 194041 . 280
chrII 194045 194046 . 460
chrII 194053 194054 . 440
chrII 194056 194057 . 280
chrII 194069 194070 . 520
chrII 194116 194117 . 160
chrII 194150 194151 . 260
chrII 194239 194240 . 120
chrII 194357 194358 . 220
chrII 194492 194493 . 280
chrII 194539 194540 . 380
chrII 194570 194571 . 140
chrII 194598 194599 . 2140
chrII 194617 194618 . 820
chrII 194662 194663 . 1040
chrII 194714 194715 . 120
chrII 194759 194760 . 440
chrII 194770 194771 . 1340
chrII 194837 194838 . 240
chrII 194921 194922 . 380
chrII 195207 195208 . 800
chrII 195388 195389 . 760
chrII 195505 195506 . 120
chrII 195632 195633 . 420
chrII 195664 195665 . 280
chrII 195668 195669 . 120
chrII 195757 195758 . 3760
chrII 195767 195768 . 200
chrII 195785 195786 . 480
chrII 195801 195802 . 400
chrII 195830 195831 . 160
chrII 195841 195842 . 340
chrII 195997 195998 . 120
chrII 196037 196038 . 420
chrII 196037 196038 . 320
chrII 196162 196163 . 1820
chrII 196184 196185 . 500
chrII 196188 196189 . 380
chrII 196192 196193 . 360
chrII 196194 196195 . 400
chrII 196194 196195 . 1940
chrII 196201 196202 . 600
chrII 196219 196220 . 500
chrII 196222 196223 . 120
chrII 196230 196231 . 4060
chrII 196237 196238 . 200
chrII 196242 196243 . 120
chrII 196251 196252 . 5700
chrII 196264 196265 . 3120
chrII 196272 196273 . 240
chrII 196280 196281 . 1780
chrII 196281 196282 . 360
chrII 196284 196285 . 1440
chrII 196288 196289 . 460
chrII 196293 196294 . 2180
chrII 196298 196299 . 580
chrII 196439 196440 . 300
chrII 196620 196621 . 460
chrII 196623 196624 . 1360
chrII 196643 196644 . 920
chrII 196940 196941 . 320
chrII 196943 196944 . 920
chrII 197030 197031 . 540
chrII 197070 197071 . 760
chrII 197088 197089 . 220
chrII 197210 197211 . 480
chrII 197428 197429 . 200
chrII 197496 197497 . 300
chrII 197505 197506 . 840
chrII 197518 197519 . 1220
chrII 197578 197579 . 380
chrII 197585 197586 . 2160
chrII 197589 197590 . 160
chrII 197589 197590 . 440
chrII 197592 197593 . 120
chrII 197593 197594 . 1080
chrII 197596 197597 . 340
chrII 197601 197602 . 4780
chrII 197605 197606 . 3080
chrII 197606 197607 . 140
chrII 197612 197613 . 140
chrII 197613 197614 . 380
chrII 197618 197619 . 160
chrII 197748 197749 . 160
chrII 197750 197751 . 120
chrII 197765 197766 . 320
chrII 197772 197773 . 120
chrII 197790 197791 . 120
chrII 198041 198042 . 160
chrII 198092 198093 . 420
chrII 198142 198143 . 360
chrII 198158 198159 . 500
chrII 198204 198205 . 1920
chrII 198236 198237 . 2160
chrII 198237 198238 . 120
chrII 198237 198238 . 160
chrII 198238 198239 . 440
chrII 198338 198339 . 200
chrII 198354 198355 . 1280
chrII 198376 198377 . 900
chrII 198400 198401 . 860
chrII 198426 198427 . 180
chrII 198433 198434 . 220
chrII 198443 198444 . 180
chrII 198452 198453 . 3880
chrII 198460 198461 . 320
chrII 198472 198473 . 580
chrII 198474 198475 . 120
chrII 198573 198574 . 620
chrII 198588 198589 . 200
chrII 198635 198636 . 880
chrII 198641 198642 . 2920
chrII 198648 198649 . 120
chrII 198652 198653 . 200
chrII 198770 198771 . 300
chrII 198782 198783 . 220
chrII 198788 198789 . 220
chrII 198800 198801 . 320
chrII 198816 198817 . 2360
chrII 198819 198820 . 320
chrII 198820 198821 . 120
chrII 198830 198831 . 700
chrII 198834 198835 . 140
chrII 198846 198847 . 300
chrII 198854 198855 . 1220
chrII 198858 198859 . 540
chrII 198865 198866 . 400
chrII 198875 198876 . 180
chrII 198888 198889 . 1060
chrII 198977 198978 . 360
chrII 199074 199075 . 240
chrII 199261 199262 . 120
chrII 199269 199270 . 3100
chrII 199275 199276 . 480
chrII 199301 199302 . 440
chrII 201788 201789 . 380
chrII 201792 201793 . 300
chrII 201800 201801 . 400
chrII 201803 201804 . 1260
chrII 201808 201809 . 400
chrII 201811 201812 . 280
chrII 201815 201816 . 1440
chrII 201816 201817 . 300
chrII 201817 201818 . 120
chrII 201828 201829 . 580
chrII 201829 201830 . 280
chrII 201840 201841 . 1640
chrII 201844 201845 . 880
chrII 201848 201849 . 500
chrII 201891 201892 . 920
chrII 201898 201899 . 2020
chrII 201899 201900 . 120
chrII 201900 201901 . 160
chrII 201900 201901 . 1560
chrII 201905 201906 . 860
chrII 201908 201909 . 1560
chrII 201914 201915 . 1320
chrII 201924 201925 . 120
chrII 201932 201933 . 140
chrII 201934 201935 . 2080
chrII 201938 201939 . 3580
chrII 201940 201941 . 1880
chrII 201940 201941 . 120
chrII 201941 201942 . 260
chrII 201943 201944 . 480
chrII 201949 201950 . 220
chrII 201952 201953 . 1560
chrII 201960 201961 . 540
chrII 201963 201964 . 4800
chrII 201970 201971 . 420
chrII 201982 201983 . 7340
chrII 201984 201985 . 360
chrII 202016 202017 . 420
chrII 202018 202019 . 740
chrII 202033 202034 . 140
chrII 202103 202104 . 320
chrII 202130 202131 . 140
chrII 202133 202134 . 260
chrII 202148 202149 . 1340
chrII 202150 202151 . 520
chrII 202195 202196 . 1860
chrII 202245 202246 . 360
chrII 202275 202276 . 360
chrII 202282 202283 . 720
chrII 202298 202299 . 120
chrII 202315 202316 . 1740
chrII 202324 202325 . 5500
chrII 202329 202330 . 240
chrII 202334 202335 . 180
chrII 202337 202338 . 440
chrII 202340 202341 . 920
chrII 202344 202345 . 140
chrII 202347 202348 . 120
chrII 202353 202354 . 1240
chrII 202356 202357 . 180
chrII 202361 202362 . 240
chrII 202368 202369 . 3200
chrII 202373 202374 . 940
chrII 202376 202377 . 11400
chrII 202382 202383 . 380
chrII 202386 202387 . 260
chrII 202387 202388 . 4380
chrII 202389 202390 . 500
chrII 202389 202390 . 820
chrII 202391 202392 . 120
chrII 202396 202397 . 1240
chrII 202396 202397 . 2400
chrII 202397 202398 . 120
chrII 202397 202398 . 360
chrII 202398 202399 . 120
chrII 202404 202405 . 260
chrII 202410 202411 . 5540
chrII 202431 202432 . 280
chrII 202431 202432 . 120
chrII 202494 202495 . 120
chrII 202503 202504 . 1320
chrII 202508 202509 . 380
chrII 202514 202515 . 740
chrII 202516 202517 . 2340
chrII 202520 202521 . 1440
chrII 202520 202521 . 600
chrII 202524 202525 . 560
chrII 202528 202529 . 120
chrII 202532 202533 . 1060
chrII 202536 202537 . 200
chrII 202538 202539 . 120
chrII 202540 202541 . 360
chrII 202540 202541 . 1940
chrII 202541 202542 . 120
chrII 202553 202554 . 180
chrII 202563 202564 . 1320
chrII 202568 202569 . 900
chrII 202586 202587 . 120
chrII 202702 202703 . 660
chrII 202749 202750 . 340
chrII 202839 202840 . 220
chrII 202871 202872 . 700
chrII 202886 202887 . 120
chrII 202887 202888 . 500
chrII 202892 202893 . 500
chrII 202900 202901 . 140
chrII 202903 202904 . 220
chrII 202906 202907 . 520
chrII 202921 202922 . 420
chrII 202941 202942 . 180
chrII 202950 202951 . 2840
chrII 202952 202953 . 180
chrII 202955 202956 . 3180
chrII 202973 202974 . 640
chrII 202980 202981 . 500
chrII 202985 202986 . 180
chrII 203029 203030 . 140
chrII 203128 203129 . 380
chrII 203135 203136 . 1060
chrII 203153 203154 . 2620
chrII 203161 203162 . 980
chrII 203161 203162 . 460
chrII 203169 203170 . 200
chrII 203176 203177 . 2580
chrII 203180 203181 . 120
chrII 203183 203184 . 2080
chrII 203204 203205 . 2880
chrII 203227 203228 . 180
chrII 203227 203228 . 700
chrII 203230 203231 . 340
chrII 203231 203232 . 120
chrII 203232 203233 . 140
chrII 203232 203233 . 440
chrII 203235 203236 . 180
chrII 203247 203248 . 400
chrII 203263 203264 . 140
chrII 203286 203287 . 140
chrII 203287 203288 . 380
chrII 203294 203295 . 140
chrII 203296 203297 . 1980
chrII 203300 203301 . 440
chrII 203300 203301 . 4260
chrII 203301 203302 . 120
chrII 203305 203306 . 1320
chrII 203311 203312 . 340
chrII 203311 203312 . 1400
chrII 203313 203314 . 180
chrII 203313 203314 . 120
chrII 203315 203316 . 540
chrII 203320 203321 . 2400
chrII 203323 203324 . 220
chrII 203323 203324 . 2600
chrII 203327 203328 . 620
chrII 203329 203330 . 520
chrII 203332 203333 . 140
chrII 203332 203333 . 780
chrII 203333 203334 . 140
chrII 203336 203337 . 3700
chrII 203342 203343 . 240
chrII 203343 203344 . 140
chrII 203350 203351 . 340
chrII 203363 203364 . 180
chrII 203374 203375 . 1160
chrII 203384 203385 . 1240
chrII 203387 203388 . 180
chrII 203392 203393 . 1100
chrII 203398 203399 . 240
chrII 203402 203403 . 200
chrII 203410 203411 . 2680
chrII 203414 203415 . 200
chrII 203419 203420 . 860
chrII 203423 203424 . 600
chrII 203437 203438 . 520
chrII 203468 203469 . 180
chrII 203513 203514 . 200
chrII 203586 203587 . 480
chrII 203606 203607 . 160
chrII 203708 203709 . 160
chrII 203857 203858 . 120
chrII 203894 203895 . 1720
chrII 204075 204076 . 420
chrII 204080 204081 . 660
chrII 204081 204082 . 220
chrII 204081 204082 . 120
chrII 204242 204243 . 120
chrII 204369 204370 . 140
chrII 204373 204374 . 200
chrII 204507 204508 . 680
chrII 204617 204618 . 160
chrII 204955 204956 . 260
chrII 205135 205136 . 620
chrII 205148 205149 . 180
chrII 205150 205151 . 120
chrII 205257 205258 . 140
chrII 205287 205288 . 380
chrII 205299 205300 . 140
chrII 205482 205483 . 180
chrII 205485 205486 . 2200
chrII 205644 205645 . 540
chrII 205671 205672 . 200
chrII 205679 205680 . 120
chrII 205712 205713 . 120
chrII 205727 205728 . 200
chrII 205819 205820 . 220
chrII 205909 205910 . 140
chrII 205924 205925 . 160
chrII 205936 205937 . 220
chrII 205946 205947 . 120
chrII 206047 206048 . 300
chrII 206055 206056 . 780
chrII 206103 206104 . 1400
chrII 206117 206118 . 740
chrII 206122 206123 . 920
chrII 206163 206164 . 340
chrII 206218 206219 . 880
chrII 206299 206300 . 440
chrII 206318 206319 . 1120
chrII 206434 206435 . 2160
chrII 206449 206450 . 640
chrII 206548 206549 . 820
chrII 206643 206644 . 160
chrII 206655 206656 . 120
chrII 206789 206790 . 1940
chrII 206822 206823 . 220
chrII 206981 206982 . 200
chrII 206988 206989 . 2740
chrII 206991 206992 . 400
chrII 207004 207005 . 280
chrII 207007 207008 . 160
chrII 207008 207009 . 320
chrII 207011 207012 . 140
chrII 207011 207012 . 120
chrII 207012 207013 . 160
chrII 207012 207013 . 720
chrII 207013 207014 . 140
chrII 207046 207047 . 680
chrII 207059 207060 . 380
chrII 207066 207067 . 260
chrII 207069 207070 . 200
chrII 207070 207071 . 1180
chrII 207070 207071 . 320
chrII 207071 207072 . 260
chrII 207071 207072 . 460
chrII 207072 207073 . 620
chrII 207075 207076 . 1220
chrII 207083 207084 . 120
chrII 207092 207093 . 1660
chrII 207107 207108 . 180
chrII 207125 207126 . 1580
chrII 207141 207142 . 300
chrII 207152 207153 . 560
chrII 207155 207156 . 240
chrII 207217 207218 . 120
chrII 207273 207274 . 200
chrII 207424 207425 . 1240
chrII 207430 207431 . 1400
chrII 207581 207582 . 5400
chrII 207617 207618 . 600
chrII 207726 207727 . 280
chrII 207747 207748 . 980
chrII 207770 207771 . 120
chrII 207784 207785 . 120
chrII 207916 207917 . 140
chrII 208101 208102 . 180
chrII 208261 208262 . 260
chrII 208291 208292 . 320
chrII 208771 208772 . 2140
chrII 208886 208887 . 440
chrII 208917 208918 . 120
chrII 208932 208933 . 840
chrII 208965 208966 . 160
chrII 208983 208984 . 700
chrII 209007 209008 . 380
chrII 209023 209024 . 3460
chrII 209034 209035 . 660
chrII 209040 209041 . 4280
chrII 209069 209070 . 1520
chrII 209090 209091 . 180
chrII 209099 209100 . 720
chrII 209102 209103 . 1300
chrII 209110 209111 . 260
chrII 209113 209114 . 320
chrII 209115 209116 . 120
chrII 209124 209125 . 980
chrII 209128 209129 . 240
chrII 209175 209176 . 140
chrII 209176 209177 . 700
chrII 209226 209227 . 1200
chrII 209428 209429 . 380
chrII 209433 209434 . 400
chrII 209458 209459 . 240
chrII 209465 209466 . 120
chrII 209470 209471 . 300
chrII 209472 209473 . 660
chrII 209476 209477 . 540
chrII 209478 209479 . 140
chrII 209487 209488 . 500
chrII 209488 209489 . 380
chrII 209491 209492 . 280
chrII 209499 209500 . 200
chrII 209511 209512 . 180
chrII 209515 209516 . 380
chrII 209526 209527 . 600
chrII 209546 209547 . 1080
chrII 209550 209551 . 180
chrII 209584 209585 . 520
chrII 209685 209686 . 500
chrII 209717 209718 . 1300
chrII 209722 209723 . 180
chrII 209829 209830 . 2180
chrII 209865 209866 . 120
chrII 210585 210586 . 120
chrII 210697 210698 . 120
chrII 210874 210875 . 160
chrII 211146 211147 . 380
chrII 211272 211273 . 380
chrII 211314 211315 . 220
chrII 211476 211477 . 120
chrII 211499 211500 . 660
chrII 211537 211538 . 280
chrII 211685 211686 . 300
chrII 211708 211709 . 260
chrII 211927 211928 . 180
chrII 212131 212132 . 140
chrII 212265 212266 . 760
chrII 212287 212288 . 280
chrII 212290 212291 . 760
chrII 212464 212465 . 340
chrII 212479 212480 . 1960
chrII 212495 212496 . 140
chrII 212646 212647 . 340
chrII 212660 212661 . 400
chrII 212668 212669 . 440
chrII 212668 212669 . 120
chrII 212693 212694 . 140
chrII 212706 212707 . 140
chrII 212758 212759 . 140
chrII 212762 212763 . 120
chrII 212796 212797 . 120
chrII 213066 213067 . 260
chrII 213085 213086 . 180
chrII 213212 213213 . 2280
chrII 213259 213260 . 200
chrII 213296 213297 . 1760
chrII 213313 213314 . 140
chrII 213324 213325 . 140
chrII 214347 214348 . 220
chrII 215438 215439 . 660
chrII 215470 215471 . 880
chrII 215503 215504 . 200
chrII 215855 215856 . 560
chrII 216416 216417 . 460
chrII 216421 216422 . 180
chrII 216434 216435 . 280
chrII 216437 216438 . 280
chrII 216439 216440 . 140
chrII 216453 216454 . 300
chrII 216453 216454 . 680
chrII 216463 216464 . 860
chrII 216474 216475 . 1160
chrII 216475 216476 . 160
chrII 216487 216488 . 720
chrII 216489 216490 . 280
chrII 216489 216490 . 200
chrII 216496 216497 . 120
chrII 216504 216505 . 1440
chrII 216508 216509 . 540
chrII 216508 216509 . 120
chrII 216510 216511 . 1280
chrII 216514 216515 . 1200
chrII 216521 216522 . 340
chrII 216526 216527 . 640
chrII 216532 216533 . 1060
chrII 216582 216583 . 140
chrII 216692 216693 . 120
chrII 216698 216699 . 1860
chrII 216706 216707 . 380
chrII 216712 216713 . 160
chrII 216715 216716 . 140
chrII 216734 216735 . 3640
chrII 216741 216742 . 160
chrII 216741 216742 . 120
chrII 216743 216744 . 360
chrII 216747 216748 . 320
chrII 216759 216760 . 180
chrII 216772 216773 . 1440
chrII 216887 216888 . 120
chrII 216983 216984 . 240
chrII 216990 216991 . 1360
chrII 216995 216996 . 460
chrII 217150 217151 . 260
chrII 217161 217162 . 160
chrII 217164 217165 . 140
chrII 217171 217172 . 260
chrII 217173 217174 . 120
chrII 217177 217178 . 220
chrII 217180 217181 . 280
chrII 217183 217184 . 160
chrII 217186 217187 . 120
chrII 217189 217190 . 260
chrII 217193 217194 . 160
chrII 217194 217195 . 240
chrII 217200 217201 . 500
chrII 217201 217202 . 360
chrII 217226 217227 . 160
chrII 217227 217228 . 460
chrII 217230 217231 . 980
chrII 217233 217234 . 700
chrII 217238 217239 . 2540
chrII 217261 217262 . 640
chrII 217271 217272 . 180
chrII 217295 217296 . 1400
chrII 217301 217302 . 160
chrII 217302 217303 . 600
chrII 217304 217305 . 1440
chrII 217310 217311 . 460
chrII 217318 217319 . 520
chrII 217321 217322 . 240
chrII 217322 217323 . 300
chrII 217419 217420 . 1520
chrII 217469 217470 . 3260
chrII 217479 217480 . 120
chrII 217656 217657 . 1400
chrII 217660 217661 . 560
chrII 217670 217671 . 1760
chrII 217678 217679 . 360
chrII 217689 217690 . 680
chrII 217694 217695 . 180
chrII 217706 217707 . 580
chrII 217854 217855 . 740
chrII 217880 217881 . 260
chrII 217958 217959 . 200
chrII 217977 217978 . 500
chrII 218027 218028 . 120
chrII 218074 218075 . 140
chrII 218151 218152 . 140
chrII 218159 218160 . 260
chrII 218285 218286 . 220
chrII 218320 218321 . 340
chrII 218342 218343 . 1380
chrII 218485 218486 . 520
chrII 218686 218687 . 200
chrII 218722 218723 . 140
chrII 218758 218759 . 920
chrII 218764 218765 . 1020
chrII 218908 218909 . 3340
chrII 218955 218956 . 1380
chrII 219015 219016 . 300
chrII 219086 219087 . 180
chrII 219145 219146 . 140
chrII 219237 219238 . 1020
chrII 219286 219287 . 200
chrII 219516 219517 . 880
chrII 219836 219837 . 120
chrII 219924 219925 . 120
chrII 220012 220013 . 220
chrII 220032 220033 . 380
chrII 220093 220094 . 6680
chrII 220116 220117 . 5380
chrII 220344 220345 . 1440
chrII 220363 220364 . 2660
chrII 220370 220371 . 620
chrII 220377 220378 . 2220
chrII 220418 220419 . 460
chrII 220426 220427 . 380
chrII 220458 220459 . 260
chrII 220467 220468 . 700
chrII 220485 220486 . 860
chrII 220559 220560 . 740
chrII 220595 220596 . 240
chrII 220656 220657 . 300
chrII 220774 220775 . 300
chrII 220784 220785 . 460
chrII 220788 220789 . 940
chrII 220793 220794 . 280
chrII 220804 220805 . 140
chrII 220807 220808 . 380
chrII 220843 220844 . 540
chrII 220852 220853 . 8020
chrII 220869 220870 . 740
chrII 220879 220880 . 580
chrII 220887 220888 . 1660
chrII 220895 220896 . 1560
chrII 220901 220902 . 1100
chrII 220929 220930 . 120
chrII 220984 220985 . 120
chrII 221438 221439 . 4420
chrII 221504 221505 . 200
chrII 221529 221530 . 780
chrII 221547 221548 . 120
chrII 224831 224832 . 120
chrII 225323 225324 . 140
chrII 225362 225363 . 120
chrII 225385 225386 . 2800
chrII 225395 225396 . 120
chrII 225500 225501 . 600
chrII 225504 225505 . 1020
chrII 225554 225555 . 1440
chrII 226307 226308 . 1860
chrII 226331 226332 . 420
chrII 226890 226891 . 400
chrII 226955 226956 . 180
chrII 227001 227002 . 240
chrII 227005 227006 . 140
chrII 227092 227093 . 140
chrII 227129 227130 . 200
chrII 227173 227174 . 580
chrII 227181 227182 . 6060
chrII 227183 227184 . 320
chrII 227183 227184 . 460
chrII 227192 227193 . 320
chrII 227195 227196 . 160
chrII 227203 227204 . 360
chrII 227204 227205 . 160
chrII 227305 227306 . 500
chrII 227313 227314 . 280
chrII 227319 227320 . 400
chrII 227326 227327 . 2440
chrII 227327 227328 . 140
chrII 227329 227330 . 120
chrII 227334 227335 . 840
chrII 227342 227343 . 420
chrII 227343 227344 . 3680
chrII 227348 227349 . 280
chrII 227351 227352 . 120
chrII 227352 227353 . 780
chrII 227352 227353 . 260
chrII 227353 227354 . 1140
chrII 227354 227355 . 320
chrII 227355 227356 . 1180
chrII 227358 227359 . 240
chrII 227362 227363 . 720
chrII 227365 227366 . 180
chrII 227370 227371 . 320
chrII 227376 227377 . 120
chrII 227377 227378 . 480
chrII 227377 227378 . 600
chrII 227379 227380 . 1600
chrII 227382 227383 . 480
chrII 227384 227385 . 3800
chrII 227386 227387 . 360
chrII 227388 227389 . 3980
chrII 227388 227389 . 120
chrII 227394 227395 . 220
chrII 227443 227444 . 5560
chrII 227443 227444 . 120
chrII 227451 227452 . 680
chrII 227462 227463 . 420
chrII 227463 227464 . 180
chrII 227464 227465 . 3400
chrII 227470 227471 . 540
chrII 227472 227473 . 1360
chrII 227472 227473 . 200
chrII 227474 227475 . 280
chrII 227480 227481 . 140
chrII 227493 227494 . 120
chrII 227495 227496 . 180
chrII 227505 227506 . 1840
chrII 227518 227519 . 220
chrII 227528 227529 . 340
chrII 232050 232051 . 120
chrII 234969 234970 . 120
chrII 235110 235111 . 860
chrII 235196 235197 . 120
chrII 235201 235202 . 420
chrII 235263 235264 . 320
chrII 235278 235279 . 120
chrII 235288 235289 . 220
chrII 235293 235294 . 180
chrII 235311 235312 . 480
chrII 235325 235326 . 240
chrII 235328 235329 . 260
chrII 235331 235332 . 120
chrII 235332 235333 . 360
chrII 235346 235347 . 320
chrII 235430 235431 . 1000
chrII 235434 235435 . 320
chrII 235458 235459 . 120
chrII 235474 235475 . 120
chrII 235482 235483 . 120
chrII 235538 235539 . 380
chrII 235619 235620 . 180
chrII 235621 235622 . 10600
chrII 235621 235622 . 120
chrII 235622 235623 . 180
chrII 235638 235639 . 880
chrII 235640 235641 . 120
chrII 235646 235647 . 1640
chrII 235653 235654 . 1860
chrII 235656 235657 . 120
chrII 235667 235668 . 2040
chrII 235675 235676 . 120
chrII 235708 235709 . 380
chrII 235763 235764 . 400
chrII 235788 235789 . 120
chrII 235798 235799 . 1220
chrII 235813 235814 . 640
chrII 235818 235819 . 180
chrII 235823 235824 . 1700
chrII 235829 235830 . 800
chrII 235838 235839 . 120
chrII 235839 235840 . 1160
chrII 235844 235845 . 160
chrII 235845 235846 . 1080
chrII 235848 235849 . 200
chrII 235852 235853 . 120
chrII 235990 235991 . 160
chrII 236009 236010 . 1260
chrII 236012 236013 . 120
chrII 236015 236016 . 740
chrII 236025 236026 . 460
chrII 236028 236029 . 1100
chrII 236030 236031 . 240
chrII 236033 236034 . 10640
chrII 236037 236038 . 640
chrII 236038 236039 . 5220
chrII 236040 236041 . 280
chrII 236044 236045 . 120
chrII 236048 236049 . 2380
chrII 236049 236050 . 1960
chrII 236050 236051 . 140
chrII 236051 236052 . 240
chrII 236051 236052 . 580
chrII 236053 236054 . 960
chrII 236057 236058 . 2060
chrII 236059 236060 . 220
chrII 236059 236060 . 1080
chrII 236060 236061 . 180
chrII 236061 236062 . 820
chrII 236062 236063 . 400
chrII 236065 236066 . 120
chrII 236067 236068 . 1540
chrII 236069 236070 . 760
chrII 236069 236070 . 1260
chrII 236070 236071 . 300
chrII 236070 236071 . 400
chrII 236071 236072 . 120
chrII 236073 236074 . 1680
chrII 236079 236080 . 7680
chrII 236092 236093 . 200
chrII 236111 236112 . 220
chrII 236126 236127 . 160
chrII 236141 236142 . 500
chrII 236145 236146 . 580
chrII 236196 236197 . 340
chrII 236197 236198 . 1240
chrII 236199 236200 . 1040
chrII 236200 236201 . 140
chrII 236200 236201 . 120
chrII 236203 236204 . 5280
chrII 236216 236217 . 480
chrII 236219 236220 . 3560
chrII 236221 236222 . 2940
chrII 236227 236228 . 880
chrII 236228 236229 . 1100
chrII 236234 236235 . 1160
chrII 236239 236240 . 460
chrII 236242 236243 . 260
chrII 236246 236247 . 440
chrII 236256 236257 . 120
chrII 236257 236258 . 640
chrII 236258 236259 . 140
chrII 236259 236260 . 1000
chrII 236262 236263 . 900
chrII 236268 236269 . 980
chrII 236272 236273 . 300
chrII 236277 236278 . 560
chrII 236278 236279 . 300
chrII 236279 236280 . 260
chrII 236281 236282 . 440
chrII 236295 236296 . 780
chrII 236305 236306 . 3480
chrII 236307 236308 . 120
chrII 236317 236318 . 180
chrII 236326 236327 . 3200
chrII 236447 236448 . 760
chrII 236456 236457 . 2480
chrII 236461 236462 . 2380
chrII 236461 236462 . 180
chrII 236463 236464 . 200
chrII 236464 236465 . 1460
chrII 236467 236468 . 600
chrII 236469 236470 . 120
chrII 236470 236471 . 1880
chrII 236471 236472 . 320
chrII 236474 236475 . 120
chrII 236475 236476 . 380
chrII 236475 236476 . 420
chrII 236480 236481 . 7480
chrII 236482 236483 . 540
chrII 236483 236484 . 120
chrII 236483 236484 . 900
chrII 236486 236487 . 5140
chrII 236490 236491 . 120
chrII 236497 236498 . 7740
chrII 236584 236585 . 220
chrII 236601 236602 . 1700
chrII 236622 236623 . 480
chrII 236630 236631 . 280
chrII 236649 236650 . 980
chrII 236654 236655 . 720
chrII 236660 236661 . 400
chrII 236665 236666 . 880
chrII 236669 236670 . 1640
chrII 236675 236676 . 880
chrII 236703 236704 . 260
chrII 236837 236838 . 1400
chrII 236844 236845 . 140
chrII 236859 236860 . 360
chrII 236871 236872 . 600
chrII 236933 236934 . 140
chrII 236964 236965 . 2920
chrII 236975 236976 . 540
chrII 236979 236980 . 300
chrII 236987 236988 . 140
chrII 236993 236994 . 240
chrII 236994 236995 . 160
chrII 236995 236996 . 5140
chrII 236999 237000 . 460
chrII 236999 237000 . 520
chrII 237000 237001 . 140
chrII 237003 237004 . 400
chrII 237007 237008 . 160
chrII 237012 237013 . 160
chrII 237018 237019 . 1120
chrII 237021 237022 . 120
chrII 237022 237023 . 1440
chrII 237023 237024 . 120
chrII 237025 237026 . 1100
chrII 237028 237029 . 140
chrII 237029 237030 . 120
chrII 237030 237031 . 1640
chrII 237039 237040 . 120
chrII 237039 237040 . 200
chrII 237045 237046 . 860
chrII 237128 237129 . 1620
chrII 237139 237140 . 1140
chrII 237149 237150 . 140
chrII 237154 237155 . 340
chrII 237156 237157 . 160
chrII 237160 237161 . 120
chrII 237192 237193 . 1020
chrII 237196 237197 . 1340
chrII 237207 237208 . 2680
chrII 237207 237208 . 360
chrII 237211 237212 . 440
chrII 237214 237215 . 12280
chrII 237218 237219 . 420
chrII 237227 237228 . 360
chrII 237243 237244 . 1900
chrII 237322 237323 . 1160
chrII 237340 237341 . 1340
chrII 237348 237349 . 1180
chrII 237353 237354 . 4720
chrII 237357 237358 . 2640
chrII 237360 237361 . 4040
chrII 237363 237364 . 180
chrII 237369 237370 . 180
chrII 237372 237373 . 1600
chrII 237381 237382 . 1300
chrII 237396 237397 . 1600
chrII 237396 237397 . 120
chrII 237397 237398 . 120
chrII 237398 237399 . 2440
chrII 237408 237409 . 4380
chrII 237429 237430 . 2560
chrII 237439 237440 . 440
chrII 237468 237469 . 120
chrII 237470 237471 . 120
chrII 237500 237501 . 4020
chrII 237505 237506 . 560
chrII 237510 237511 . 140
chrII 237520 237521 . 460
chrII 237541 237542 . 720
chrII 237543 237544 . 140
chrII 237544 237545 . 120
chrII 237546 237547 . 280
chrII 237554 237555 . 180
chrII 237559 237560 . 720
chrII 237560 237561 . 280
chrII 237563 237564 . 140
chrII 237565 237566 . 240
chrII 237565 237566 . 1320
chrII 237566 237567 . 120
chrII 237568 237569 . 660
chrII 237570 237571 . 120
chrII 237572 237573 . 3300
chrII 237574 237575 . 260
chrII 237575 237576 . 1660
chrII 237580 237581 . 120
chrII 237582 237583 . 320
chrII 237583 237584 . 380
chrII 237583 237584 . 4500
chrII 237584 237585 . 120
chrII 237584 237585 . 180
chrII 237585 237586 . 200
chrII 237596 237597 . 160
chrII 237600 237601 . 260
chrII 237604 237605 . 360
chrII 237605 237606 . 140
chrII 237605 237606 . 240
chrII 237608 237609 . 140
chrII 237608 237609 . 120
chrII 237609 237610 . 460
chrII 237613 237614 . 180
chrII 237621 237622 . 4720
chrII 237626 237627 . 500
chrII 237632 237633 . 500
chrII 237637 237638 . 1020
chrII 237644 237645 . 6120
chrII 237647 237648 . 540
chrII 237647 237648 . 460
chrII 237648 237649 . 180
chrII 237648 237649 . 120
chrII 237649 237650 . 240
chrII 237649 237650 . 400
chrII 237650 237651 . 340
chrII 237650 237651 . 120
chrII 237651 237652 . 120
chrII 237654 237655 . 3620
chrII 237658 237659 . 120
chrII 237665 237666 . 120
chrII 237667 237668 . 560
chrII 237670 237671 . 160
chrII 237684 237685 . 1120
chrII 237688 237689 . 540
chrII 237694 237695 . 200
chrII 237702 237703 . 140
chrII 237724 237725 . 840
chrII 237748 237749 . 500
chrII 237761 237762 . 420
chrII 237804 237805 . 440
chrII 237813 237814 . 180
chrII 237816 237817 . 820
chrII 237819 237820 . 1160
chrII 237821 237822 . 120
chrII 237822 237823 . 140
chrII 237822 237823 . 660
chrII 237827 237828 . 900
chrII 237830 237831 . 680
chrII 237834 237835 . 280
chrII 237858 237859 . 320
chrII 237866 237867 . 1900
chrII 237888 237889 . 180
chrII 237904 237905 . 740
chrII 238006 238007 . 660
chrII 238017 238018 . 780
chrII 238018 238019 . 820
chrII 238027 238028 . 2060
chrII 238030 238031 . 860
chrII 238035 238036 . 540
chrII 238037 238038 . 1240
chrII 238042 238043 . 1440
chrII 238050 238051 . 1800
chrII 238139 238140 . 320
chrII 238149 238150 . 1780
chrII 238162 238163 . 780
chrII 238163 238164 . 440
chrII 238165 238166 . 160
chrII 238170 238171 . 380
chrII 238171 238172 . 540
chrII 238175 238176 . 120
chrII 238177 238178 . 160
chrII 238358 238359 . 3000
chrII 238369 238370 . 6120
chrII 238378 238379 . 120
chrII 238382 238383 . 600
chrII 238394 238395 . 300
chrII 238397 238398 . 2360
chrII 238400 238401 . 7180
chrII 238419 238420 . 120
chrII 238426 238427 . 300
chrII 238439 238440 . 5960
chrII 238450 238451 . 2860
chrII 238453 238454 . 240
chrII 238457 238458 . 660
chrII 238485 238486 . 2500
chrII 238507 238508 . 6100
chrII 238567 238568 . 120
chrII 238574 238575 . 640
chrII 238584 238585 . 1380
chrII 238595 238596 . 4320
chrII 238610 238611 . 1720
chrII 238614 238615 . 780
chrII 238619 238620 . 240
chrII 238625 238626 . 580
chrII 238710 238711 . 760
chrII 238726 238727 . 360
chrII 238740 238741 . 840
chrII 238740 238741 . 1240
chrII 238741 238742 . 120
chrII 238745 238746 . 480
chrII 238748 238749 . 8440
chrII 238751 238752 . 260
chrII 238751 238752 . 1780
chrII 238753 238754 . 120
chrII 238758 238759 . 320
chrII 238785 238786 . 200
chrII 238786 238787 . 180
chrII 238807 238808 . 1200
chrII 238823 238824 . 280
chrII 238851 238852 . 880
chrII 238921 238922 . 940
chrII 238925 238926 . 120
chrII 238926 238927 . 320
chrII 238939 238940 . 140
chrII 238943 238944 . 120
chrII 238954 238955 . 120
chrII 238962 238963 . 120
chrII 238971 238972 . 800
chrII 238978 238979 . 360
chrII 238983 238984 . 400
chrII 238991 238992 . 200
chrII 239005 239006 . 160
chrII 239022 239023 . 260
chrII 239068 239069 . 700
chrII 239070 239071 . 140
chrII 239078 239079 . 120
chrII 239085 239086 . 120
chrII 239109 239110 . 380
chrII 239117 239118 . 160
chrII 239129 239130 . 120
chrII 239135 239136 . 220
chrII 239144 239145 . 140
chrII 239154 239155 . 120
chrII 239156 239157 . 10280
chrII 239166 239167 . 1680
chrII 239174 239175 . 200
chrII 239184 239185 . 580
chrII 239268 239269 . 1020
chrII 239294 239295 . 1100
chrII 239304 239305 . 1160
chrII 239305 239306 . 1260
chrII 239321 239322 . 1220
chrII 239333 239334 . 3600
chrII 239346 239347 . 380
chrII 239346 239347 . 140
chrII 239352 239353 . 120
chrII 239391 239392 . 160
chrII 239397 239398 . 620
chrII 239406 239407 . 120
chrII 239477 239478 . 1220
chrII 239556 239557 . 940
chrII 239557 239558 . 200
chrII 239558 239559 . 120
chrII 239558 239559 . 3720
chrII 239596 239597 . 280
chrII 239602 239603 . 140
chrII 239607 239608 . 120
chrII 239634 239635 . 1640
chrII 239660 239661 . 160
chrII 239694 239695 . 260
chrII 239721 239722 . 640
chrII 239733 239734 . 120
chrII 239759 239760 . 120
chrII 239785 239786 . 220
chrII 239808 239809 . 1060
chrII 239812 239813 . 4380
chrII 239829 239830 . 120
chrII 239830 239831 . 1040
chrII 239831 239832 . 120
chrII 239868 239869 . 1640
chrII 239889 239890 . 460
chrII 239960 239961 . 160
chrII 239974 239975 . 180
chrII 240049 240050 . 760
chrII 240105 240106 . 420
chrII 240109 240110 . 3520
chrII 240211 240212 . 120
chrII 240215 240216 . 480
chrII 240288 240289 . 200
chrII 240331 240332 . 120
chrII 240333 240334 . 1920
chrII 240343 240344 . 480
chrII 240384 240385 . 120
chrII 240392 240393 . 140
chrII 240476 240477 . 660
chrII 240497 240498 . 1800
chrII 240505 240506 . 260
chrII 240515 240516 . 200
chrII 240526 240527 . 200
chrII 240640 240641 . 280
chrII 240657 240658 . 380
chrII 240668 240669 . 580
chrII 240672 240673 . 740
chrII 240718 240719 . 580
chrII 240756 240757 . 200
chrII 240794 240795 . 960
chrII 240815 240816 . 520
chrII 240823 240824 . 1620
chrII 240835 240836 . 220
chrII 240852 240853 . 180
chrII 240953 240954 . 680
chrII 241023 241024 . 960
chrII 241120 241121 . 540
chrII 241133 241134 . 1700
chrII 241142 241143 . 2580
chrII 241156 241157 . 120
chrII 241164 241165 . 880
chrII 241220 241221 . 180
chrII 241282 241283 . 340
chrII 241285 241286 . 480
chrII 241292 241293 . 200
chrII 241294 241295 . 440
chrII 241302 241303 . 780
chrII 241305 241306 . 2600
chrII 241311 241312 . 860
chrII 241323 241324 . 200
chrII 241325 241326 . 200
chrII 241443 241444 . 160
chrII 241449 241450 . 120
chrII 241455 241456 . 120
chrII 241459 241460 . 220
chrII 241472 241473 . 1240
chrII 241475 241476 . 180
chrII 241478 241479 . 340
chrII 241481 241482 . 1060
chrII 241483 241484 . 220
chrII 241486 241487 . 140
chrII 241486 241487 . 220
chrII 241488 241489 . 140
chrII 241490 241491 . 300
chrII 241493 241494 . 140
chrII 241493 241494 . 120
chrII 241495 241496 . 140
chrII 241504 241505 . 200
chrII 241504 241505 . 240
chrII 241508 241509 . 300
chrII 241512 241513 . 640
chrII 241512 241513 . 180
chrII 241514 241515 . 1060
chrII 241516 241517 . 120
chrII 241519 241520 . 120
chrII 241521 241522 . 900
chrII 241527 241528 . 160
chrII 241541 241542 . 620
chrII 241552 241553 . 140
chrII 241553 241554 . 180
chrII 241569 241570 . 1040
chrII 241571 241572 . 120
chrII 241572 241573 . 600
chrII 241575 241576 . 540
chrII 241580 241581 . 120
chrII 241583 241584 . 220
chrII 241589 241590 . 200
chrII 241602 241603 . 1100
chrII 241606 241607 . 580
chrII 241612 241613 . 160
chrII 241613 241614 . 940
chrII 241618 241619 . 580
chrII 241739 241740 . 3560
chrII 241747 241748 . 1160
chrII 241750 241751 . 640
chrII 241757 241758 . 2400
chrII 241767 241768 . 1020
chrII 241769 241770 . 120
chrII 241770 241771 . 1880
chrII 241780 241781 . 160
chrII 241784 241785 . 1880
chrII 242612 242613 . 700
chrII 242622 242623 . 280
chrII 242624 242625 . 120
chrII 242626 242627 . 120
chrII 242627 242628 . 120
chrII 242630 242631 . 120
chrII 242634 242635 . 4180
chrII 242654 242655 . 200
chrII 242667 242668 . 3380
chrII 242679 242680 . 740
chrII 242699 242700 . 140
chrII 242703 242704 . 140
chrII 242709 242710 . 820
chrII 242724 242725 . 1480
chrII 242726 242727 . 140
chrII 242726 242727 . 120
chrII 242728 242729 . 160
chrII 242730 242731 . 660
chrII 242733 242734 . 120
chrII 242734 242735 . 900
chrII 242735 242736 . 160
chrII 242738 242739 . 600
chrII 242745 242746 . 420
chrII 242747 242748 . 200
chrII 242751 242752 . 620
chrII 242755 242756 . 140
chrII 242758 242759 . 140
chrII 242763 242764 . 200
chrII 242776 242777 . 300
chrII 242877 242878 . 120
chrII 242900 242901 . 140
chrII 242905 242906 . 200
chrII 242934 242935 . 340
chrII 243072 243073 . 2260
chrII 243081 243082 . 660
chrII 243084 243085 . 3340
chrII 243093 243094 . 720
chrII 243112 243113 . 120
chrII 243210 243211 . 1580
chrII 243222 243223 . 520
chrII 243246 243247 . 160
chrII 243262 243263 . 720
chrII 243267 243268 . 2480
chrII 243276 243277 . 240
chrII 243300 243301 . 280
chrII 243349 243350 . 800
chrII 243398 243399 . 760
chrII 243454 243455 . 400
chrII 243479 243480 . 320
chrII 243544 243545 . 320
chrII 243598 243599 . 640
chrII 243623 243624 . 420
chrII 243630 243631 . 440
chrII 243675 243676 . 2300
chrII 243709 243710 . 340
chrII 243781 243782 . 2080
chrII 243845 243846 . 120
chrII 243885 243886 . 3580
chrII 243968 243969 . 240
chrII 243998 243999 . 340
chrII 244014 244015 . 120
chrII 244048 244049 . 760
chrII 244059 244060 . 1520
chrII 244083 244084 . 120
chrII 244138 244139 . 2820
chrII 244173 244174 . 560
chrII 244181 244182 . 180
chrII 244182 244183 . 1260
chrII 244183 244184 . 120
chrII 244183 244184 . 120
chrII 244193 244194 . 4400
chrII 244213 244214 . 400
chrII 244221 244222 . 340
chrII 244262 244263 . 320
chrII 244280 244281 . 120
chrII 244285 244286 . 320
chrII 244286 244287 . 140
chrII 244286 244287 . 120
chrII 244295 244296 . 220
chrII 244337 244338 . 120
chrII 244341 244342 . 120
chrII 244353 244354 . 140
chrII 244365 244366 . 220
chrII 245687 245688 . 320
chrII 245689 245690 . 180
chrII 245704 245705 . 240
chrII 245705 245706 . 340
chrII 245714 245715 . 500
chrII 245717 245718 . 1380
chrII 245728 245729 . 280
chrII 245732 245733 . 1420
chrII 245732 245733 . 500
chrII 245734 245735 . 180
chrII 245786 245787 . 360
chrII 245788 245789 . 1660
chrII 245816 245817 . 180
chrII 245822 245823 . 120
chrII 245842 245843 . 680
chrII 245863 245864 . 320
chrII 245978 245979 . 960
chrII 245983 245984 . 140
chrII 245986 245987 . 440
chrII 245988 245989 . 140
chrII 245993 245994 . 2900
chrII 246013 246014 . 520
chrII 246021 246022 . 120
chrII 246066 246067 . 680
chrII 246121 246122 . 440
chrII 246122 246123 . 1060
chrII 246122 246123 . 640
chrII 246123 246124 . 120
chrII 246123 246124 . 120
chrII 246128 246129 . 720
chrII 246142 246143 . 1680
chrII 246161 246162 . 1680
chrII 246169 246170 . 840
chrII 246180 246181 . 400
chrII 246185 246186 . 1560
chrII 246201 246202 . 200
chrII 246302 246303 . 460
chrII 246334 246335 . 1140
chrII 246337 246338 . 280
chrII 246387 246388 . 540
chrII 246408 246409 . 140
chrII 246491 246492 . 140
chrII 246496 246497 . 240
chrII 246506 246507 . 360
chrII 246511 246512 . 920
chrII 246515 246516 . 1360
chrII 246523 246524 . 140
chrII 246526 246527 . 480
chrII 246537 246538 . 1020
chrII 246624 246625 . 400
chrII 246693 246694 . 480
chrII 246696 246697 . 440
chrII 246704 246705 . 380
chrII 246707 246708 . 240
chrII 246721 246722 . 420
chrII 246724 246725 . 320
chrII 246728 246729 . 4000
chrII 246744 246745 . 120
chrII 246745 246746 . 540
chrII 246747 246748 . 200
chrII 246750 246751 . 540
chrII 246750 246751 . 280
chrII 246752 246753 . 3520
chrII 246753 246754 . 160
chrII 246755 246756 . 140
chrII 246755 246756 . 220
chrII 246756 246757 . 3800
chrII 246758 246759 . 200
chrII 246759 246760 . 360
chrII 246762 246763 . 240
chrII 246765 246766 . 1280
chrII 246767 246768 . 340
chrII 246771 246772 . 780
chrII 246771 246772 . 220
chrII 246772 246773 . 3980
chrII 246775 246776 . 180
chrII 246779 246780 . 120
chrII 246780 246781 . 360
chrII 246783 246784 . 3960
chrII 246788 246789 . 260
chrII 246795 246796 . 7800
chrII 246795 246796 . 300
chrII 246796 246797 . 120
chrII 246796 246797 . 180
chrII 246797 246798 . 1640
chrII 246802 246803 . 200
chrII 246808 246809 . 1600
chrII 246808 246809 . 140
chrII 246813 246814 . 2440
chrII 246813 246814 . 180
chrII 246816 246817 . 1180
chrII 246821 246822 . 140
chrII 246827 246828 . 2240
chrII 246830 246831 . 140
chrII 246833 246834 . 240
chrII 246835 246836 . 4140
chrII 246835 246836 . 220
chrII 246836 246837 . 1460
chrII 246837 246838 . 120
chrII 246842 246843 . 140
chrII 246861 246862 . 160
chrII 246893 246894 . 120
chrII 246947 246948 . 260
chrII 246976 246977 . 280
chrII 246988 246989 . 120
chrII 247065 247066 . 120
chrII 247069 247070 . 140
chrII 247112 247113 . 1300
chrII 247131 247132 . 200
chrII 247156 247157 . 380
chrII 247170 247171 . 140
chrII 247177 247178 . 740
chrII 247181 247182 . 2100
chrII 247302 247303 . 980
chrII 247363 247364 . 380
chrII 247391 247392 . 320
chrII 247437 247438 . 1120
chrII 247448 247449 . 2280
chrII 247449 247450 . 400
chrII 247470 247471 . 1540
chrII 247472 247473 . 880
chrII 247477 247478 . 680
chrII 247478 247479 . 1260
chrII 247480 247481 . 140
chrII 247481 247482 . 1360
chrII 247484 247485 . 120
chrII 247485 247486 . 620
chrII 247489 247490 . 700
chrII 247493 247494 . 1080
chrII 247499 247500 . 120
chrII 247513 247514 . 720
chrII 247521 247522 . 540
chrII 247529 247530 . 200
chrII 247535 247536 . 840
chrII 247540 247541 . 480
chrII 247546 247547 . 440
chrII 247551 247552 . 1320
chrII 247552 247553 . 460
chrII 247553 247554 . 120
chrII 247556 247557 . 1240
chrII 247556 247557 . 260
chrII 247557 247558 . 140
chrII 247559 247560 . 320
chrII 247572 247573 . 860
chrII 247576 247577 . 600
chrII 247589 247590 . 440
chrII 247595 247596 . 160
chrII 247601 247602 . 320
chrII 247669 247670 . 2260
chrII 247685 247686 . 380
chrII 247740 247741 . 500
chrII 247772 247773 . 2160
chrII 247787 247788 . 500
chrII 247843 247844 . 120
chrII 247872 247873 . 1300
chrII 247901 247902 . 140
chrII 247930 247931 . 2360
chrII 247932 247933 . 6820
chrII 247938 247939 . 280
chrII 247943 247944 . 440
chrII 247961 247962 . 1060
chrII 247970 247971 . 1220
chrII 247998 247999 . 2980
chrII 247999 248000 . 140
chrII 248040 248041 . 660
chrII 248108 248109 . 320
chrII 248158 248159 . 260
chrII 248167 248168 . 720
chrII 248174 248175 . 120
chrII 248177 248178 . 320
chrII 248246 248247 . 1520
chrII 248317 248318 . 340
chrII 248325 248326 . 620
chrII 248330 248331 . 260
chrII 248400 248401 . 280
chrII 248446 248447 . 580
chrII 248458 248459 . 2180
chrII 248519 248520 . 1540
chrII 248558 248559 . 260
chrII 248594 248595 . 320
chrII 248637 248638 . 140
chrII 248640 248641 . 960
chrII 248649 248650 . 1200
chrII 248669 248670 . 400
chrII 248672 248673 . 440
chrII 248678 248679 . 3840
chrII 248679 248680 . 140
chrII 248680 248681 . 120
chrII 248680 248681 . 680
chrII 248682 248683 . 1780
chrII 248689 248690 . 560
chrII 248691 248692 . 200
chrII 248697 248698 . 3960
chrII 248705 248706 . 180
chrII 248710 248711 . 140
chrII 248714 248715 . 480
chrII 248723 248724 . 740
chrII 248733 248734 . 360
chrII 248765 248766 . 120
chrII 248802 248803 . 500
chrII 248809 248810 . 1740
chrII 248825 248826 . 120
chrII 248857 248858 . 180
chrII 248882 248883 . 160
chrII 248893 248894 . 120
chrII 248896 248897 . 240
chrII 248897 248898 . 640
chrII 248897 248898 . 6340
chrII 248916 248917 . 1740
chrII 248958 248959 . 660
chrII 248963 248964 . 280
chrII 248987 248988 . 640
chrII 249022 249023 . 1780
chrII 249034 249035 . 3820
chrII 249038 249039 . 220
chrII 249041 249042 . 180
chrII 249073 249074 . 1380
chrII 249078 249079 . 500
chrII 249101 249102 . 360
chrII 249114 249115 . 6200
chrII 249124 249125 . 600
chrII 249148 249149 . 180
chrII 249188 249189 . 960
chrII 249191 249192 . 120
chrII 249242 249243 . 800
chrII 249246 249247 . 200
chrII 249255 249256 . 1220
chrII 249258 249259 . 120
chrII 249265 249266 . 340
chrII 249269 249270 . 1680
chrII 249275 249276 . 300
chrII 249280 249281 . 1100
chrII 249294 249295 . 4300
chrII 249300 249301 . 8820
chrII 249307 249308 . 160
chrII 249308 249309 . 460
chrII 249308 249309 . 4800
chrII 249309 249310 . 120
chrII 249309 249310 . 180
chrII 249314 249315 . 3260
chrII 249323 249324 . 1060
chrII 249337 249338 . 540
chrII 249369 249370 . 180
chrII 249545 249546 . 1060
chrII 249551 249552 . 520
chrII 249814 249815 . 340
chrII 249875 249876 . 420
chrII 250050 250051 . 180
chrII 250055 250056 . 300
chrII 250155 250156 . 140
chrII 250177 250178 . 220
chrII 250194 250195 . 180
chrII 250313 250314 . 680
chrII 250319 250320 . 420
chrII 250337 250338 . 140
chrII 250350 250351 . 6500
chrII 250372 250373 . 180
chrII 250516 250517 . 320
chrII 250529 250530 . 340
chrII 250535 250536 . 280
chrII 250556 250557 . 2400
chrII 250649 250650 . 1300
chrII 250653 250654 . 520
chrII 250662 250663 . 460
chrII 250700 250701 . 800
chrII 250866 250867 . 220
chrII 250881 250882 . 1740
chrII 250903 250904 . 820
chrII 251010 251011 . 980
chrII 251026 251027 . 1800
chrII 251031 251032 . 220
chrII 251032 251033 . 280
chrII 251039 251040 . 2520
chrII 251054 251055 . 1460
chrII 251077 251078 . 360
chrII 251078 251079 . 140
chrII 251079 251080 . 500
chrII 251083 251084 . 440
chrII 251085 251086 . 1060
chrII 251086 251087 . 260
chrII 251087 251088 . 3540
chrII 251088 251089 . 120
chrII 251088 251089 . 180
chrII 251094 251095 . 2660
chrII 251096 251097 . 120
chrII 251096 251097 . 140
chrII 251100 251101 . 140
chrII 251104 251105 . 1100
chrII 251108 251109 . 240
chrII 251109 251110 . 160
chrII 251110 251111 . 380
chrII 251110 251111 . 5420
chrII 251112 251113 . 200
chrII 251112 251113 . 140
chrII 251114 251115 . 220
chrII 251121 251122 . 3980
chrII 251126 251127 . 360
chrII 251132 251133 . 2260
chrII 251147 251148 . 780
chrII 251195 251196 . 380
chrII 251195 251196 . 920
chrII 251200 251201 . 200
chrII 251204 251205 . 500
chrII 251208 251209 . 800
chrII 251225 251226 . 320
chrII 251230 251231 . 280
chrII 251269 251270 . 180
chrII 251299 251300 . 180
chrII 251302 251303 . 200
chrII 251344 251345 . 1100
chrII 251355 251356 . 160
chrII 251388 251389 . 120
chrII 251403 251404 . 160
chrII 251409 251410 . 6980
chrII 251421 251422 . 5080
chrII 251426 251427 . 960
chrII 251428 251429 . 360
chrII 251429 251430 . 1200
chrII 251433 251434 . 2760
chrII 251436 251437 . 240
chrII 251442 251443 . 280
chrII 251444 251445 . 2380
chrII 251451 251452 . 580
chrII 251452 251453 . 140
chrII 251454 251455 . 3560
chrII 251461 251462 . 2260
chrII 251462 251463 . 1280
chrII 251469 251470 . 1520
chrII 251476 251477 . 600
chrII 251478 251479 . 900
chrII 251481 251482 . 580
chrII 251484 251485 . 120
chrII 251492 251493 . 200
chrII 251493 251494 . 1640
chrII 251495 251496 . 8540
chrII 251495 251496 . 500
chrII 251496 251497 . 140
chrII 251500 251501 . 1640
chrII 251502 251503 . 780
chrII 251503 251504 . 120
chrII 251503 251504 . 2500
chrII 251505 251506 . 4980
chrII 251511 251512 . 1920
chrII 251513 251514 . 1580
chrII 251524 251525 . 940
chrII 251528 251529 . 160
chrII 251535 251536 . 200
chrII 251559 251560 . 760
chrII 251571 251572 . 2380
chrII 251576 251577 . 180
chrII 251639 251640 . 160
chrII 251651 251652 . 140
chrII 251652 251653 . 720
chrII 251659 251660 . 300
chrII 251674 251675 . 3260
chrII 251679 251680 . 420
chrII 251680 251681 . 120
chrII 251684 251685 . 180
chrII 251687 251688 . 140
chrII 251688 251689 . 140
chrII 251688 251689 . 2200
chrII 251696 251697 . 300
chrII 251705 251706 . 960
chrII 251715 251716 . 360
chrII 251717 251718 . 200
chrII 251717 251718 . 260
chrII 251721 251722 . 120
chrII 251722 251723 . 580
chrII 251722 251723 . 380
chrII 251733 251734 . 2240
chrII 251742 251743 . 400
chrII 251744 251745 . 4100
chrII 251767 251768 . 240
chrII 251803 251804 . 400
chrII 251915 251916 . 160
chrII 252024 252025 . 1480
chrII 252168 252169 . 260
chrII 252237 252238 . 220
chrII 252242 252243 . 540
chrII 252348 252349 . 900
chrII 252381 252382 . 1400
chrII 252394 252395 . 300
chrII 252455 252456 . 1920
chrII 252458 252459 . 4360
chrII 252475 252476 . 760
chrII 252505 252506 . 1620
chrII 252512 252513 . 920
chrII 252513 252514 . 160
chrII 252528 252529 . 760
chrII 252556 252557 . 220
chrII 252562 252563 . 620
chrII 252566 252567 . 1520
chrII 252580 252581 . 140
chrII 252629 252630 . 900
chrII 252674 252675 . 1480
chrII 252698 252699 . 5020
chrII 252708 252709 . 820
chrII 252709 252710 . 140
chrII 252715 252716 . 1980
chrII 252716 252717 . 1300
chrII 252718 252719 . 1160
chrII 252719 252720 . 1220
chrII 252742 252743 . 380
chrII 252752 252753 . 3220
chrII 252758 252759 . 3100
chrII 252784 252785 . 480
chrII 252788 252789 . 940
chrII 252795 252796 . 660
chrII 252798 252799 . 200
chrII 252809 252810 . 120
chrII 252817 252818 . 1260
chrII 252843 252844 . 1040
chrII 252846 252847 . 680
chrII 252885 252886 . 140
chrII 252932 252933 . 1200
chrII 252941 252942 . 1720
chrII 252956 252957 . 1000
chrII 252983 252984 . 1900
chrII 253080 253081 . 180
chrII 253096 253097 . 140
chrII 253231 253232 . 120
chrII 253282 253283 . 360
chrII 253291 253292 . 1500
chrII 253407 253408 . 1300
chrII 253459 253460 . 200
chrII 253481 253482 . 400
chrII 253491 253492 . 120
chrII 253517 253518 . 960
chrII 253525 253526 . 320
chrII 253746 253747 . 1840
chrII 253773 253774 . 980
chrII 253891 253892 . 300
chrII 253920 253921 . 160
chrII 253942 253943 . 660
chrII 253946 253947 . 280
chrII 254109 254110 . 260
chrII 254138 254139 . 440
chrII 254139 254140 . 240
chrII 254140 254141 . 120
chrII 254145 254146 . 540
chrII 254150 254151 . 3240
chrII 254157 254158 . 2400
chrII 254188 254189 . 460
chrII 254284 254285 . 360
chrII 254308 254309 . 3820
chrII 254315 254316 . 700
chrII 254420 254421 . 120
chrII 254447 254448 . 980
chrII 254453 254454 . 200
chrII 254459 254460 . 1360
chrII 254475 254476 . 240
chrII 254479 254480 . 340
chrII 254482 254483 . 140
chrII 254488 254489 . 2780
chrII 254500 254501 . 220
chrII 254508 254509 . 120
chrII 254513 254514 . 800
chrII 254516 254517 . 2100
chrII 254523 254524 . 280
chrII 254530 254531 . 3300
chrII 254538 254539 . 200
chrII 254556 254557 . 1100
chrII 254561 254562 . 420
chrII 254565 254566 . 120
chrII 254571 254572 . 480
chrII 254573 254574 . 260
chrII 254582 254583 . 560
chrII 254589 254590 . 1240
chrII 254600 254601 . 260
chrII 254608 254609 . 300
chrII 254613 254614 . 140
chrII 254614 254615 . 320
chrII 254614 254615 . 200
chrII 254616 254617 . 120
chrII 254733 254734 . 2080
chrII 254762 254763 . 120
chrII 254766 254767 . 580
chrII 254770 254771 . 260
chrII 254789 254790 . 420
chrII 254793 254794 . 220
chrII 254805 254806 . 240
chrII 254809 254810 . 140
chrII 254809 254810 . 2160
chrII 254812 254813 . 660
chrII 254815 254816 . 740
chrII 254817 254818 . 200
chrII 254819 254820 . 1060
chrII 254820 254821 . 320
chrII 254820 254821 . 780
chrII 254822 254823 . 360
chrII 254823 254824 . 440
chrII 254824 254825 . 220
chrII 254825 254826 . 180
chrII 254827 254828 . 140
chrII 254828 254829 . 220
chrII 254829 254830 . 180
chrII 254830 254831 . 960
chrII 254831 254832 . 140
chrII 254832 254833 . 1740
chrII 254835 254836 . 220
chrII 254835 254836 . 1280
chrII 254836 254837 . 120
chrII 254837 254838 . 180
chrII 254840 254841 . 120
chrII 254842 254843 . 640
chrII 254843 254844 . 160
chrII 254844 254845 . 480
chrII 254848 254849 . 160
chrII 254850 254851 . 120
chrII 254854 254855 . 3640
chrII 254857 254858 . 160
chrII 254861 254862 . 120
chrII 254863 254864 . 1140
chrII 254864 254865 . 160
chrII 254864 254865 . 120
chrII 254866 254867 . 160
chrII 254870 254871 . 620
chrII 254880 254881 . 220
chrII 254889 254890 . 500
chrII 254894 254895 . 120
chrII 254909 254910 . 300
chrII 254909 254910 . 120
chrII 254911 254912 . 120
chrII 254911 254912 . 140
chrII 254914 254915 . 160
chrII 254914 254915 . 300
chrII 254916 254917 . 220
chrII 254918 254919 . 260
chrII 254919 254920 . 480
chrII 254919 254920 . 300
chrII 254924 254925 . 120
chrII 254924 254925 . 120
chrII 254925 254926 . 200
chrII 254927 254928 . 3460
chrII 254928 254929 . 140
chrII 254932 254933 . 980
chrII 254936 254937 . 140
chrII 254941 254942 . 980
chrII 254947 254948 . 180
chrII 254947 254948 . 460
chrII 254949 254950 . 300
chrII 254949 254950 . 700
chrII 254950 254951 . 200
chrII 254950 254951 . 140
chrII 254952 254953 . 440
chrII 254953 254954 . 160
chrII 254954 254955 . 340
chrII 254954 254955 . 140
chrII 254956 254957 . 300
chrII 254963 254964 . 2240
chrII 254964 254965 . 140
chrII 254966 254967 . 3500
chrII 254968 254969 . 240
chrII 254970 254971 . 840
chrII 254974 254975 . 120
chrII 254975 254976 . 1640
chrII 254976 254977 . 180
chrII 254977 254978 . 800
chrII 254977 254978 . 120
chrII 254978 254979 . 1900
chrII 254978 254979 . 140
chrII 254979 254980 . 120
chrII 254983 254984 . 860
chrII 254985 254986 . 140
chrII 254986 254987 . 260
chrII 254987 254988 . 540
chrII 254988 254989 . 140
chrII 254989 254990 . 120
chrII 254998 254999 . 1140
chrII 255012 255013 . 380
chrII 255027 255028 . 7400
chrII 255036 255037 . 1920
chrII 255037 255038 . 140
chrII 255039 255040 . 3740
chrII 255045 255046 . 260
chrII 255045 255046 . 160
chrII 255046 255047 . 120
chrII 255051 255052 . 900
chrII 255057 255058 . 180
chrII 255075 255076 . 380
chrII 255079 255080 . 200
chrII 255083 255084 . 1540
chrII 255086 255087 . 300
chrII 255087 255088 . 120
chrII 255091 255092 . 4200
chrII 255093 255094 . 120
chrII 255096 255097 . 11740
chrII 255099 255100 . 140
chrII 255102 255103 . 7560
chrII 255103 255104 . 300
chrII 255105 255106 . 5640
chrII 255105 255106 . 120
chrII 255108 255109 . 13580
chrII 255110 255111 . 140
chrII 255112 255113 . 5500
chrII 255112 255113 . 240
chrII 255113 255114 . 480
chrII 255113 255114 . 120
chrII 255114 255115 . 780
chrII 255114 255115 . 240
chrII 255115 255116 . 380
chrII 255115 255116 . 140
chrII 255116 255117 . 120
chrII 255116 255117 . 140
chrII 255117 255118 . 5960
chrII 255117 255118 . 320
chrII 255118 255119 . 220
chrII 255118 255119 . 160
chrII 255120 255121 . 120
chrII 255120 255121 . 120
chrII 255126 255127 . 300
chrII 255128 255129 . 6500
chrII 255128 255129 . 280
chrII 255129 255130 . 620
chrII 255129 255130 . 140
chrII 255132 255133 . 6960
chrII 255132 255133 . 120
chrII 255134 255135 . 7540
chrII 255135 255136 . 400
chrII 255136 255137 . 380
chrII 255136 255137 . 160
chrII 255138 255139 . 9020
chrII 255138 255139 . 140
chrII 255139 255140 . 140
chrII 255141 255142 . 280
chrII 255151 255152 . 340
chrII 255157 255158 . 120
chrII 255161 255162 . 140
chrII 255174 255175 . 120
chrII 255184 255185 . 120
chrII 255192 255193 . 2960
chrII 255199 255200 . 160
chrII 255213 255214 . 520
chrII 255274 255275 . 160
chrII 255284 255285 . 300
chrII 255338 255339 . 460
chrII 255813 255814 . 180
chrII 255848 255849 . 140
chrII 255858 255859 . 160
chrII 255863 255864 . 120
chrII 255869 255870 . 120
chrII 255879 255880 . 180
chrII 255905 255906 . 120
chrII 255908 255909 . 680
chrII 255923 255924 . 160
chrII 255929 255930 . 120
chrII 255930 255931 . 420
chrII 255968 255969 . 260
chrII 256014 256015 . 4140
chrII 256024 256025 . 5940
chrII 256114 256115 . 160
chrII 256132 256133 . 180
chrII 256139 256140 . 280
chrII 256160 256161 . 780
chrII 256163 256164 . 1360
chrII 256172 256173 . 180
chrII 256204 256205 . 5500
chrII 256242 256243 . 160
chrII 256249 256250 . 380
chrII 256255 256256 . 160
chrII 256261 256262 . 300
chrII 256282 256283 . 520
chrII 256379 256380 . 140
chrII 256412 256413 . 220
chrII 256464 256465 . 140
chrII 256475 256476 . 140
chrII 256571 256572 . 560
chrII 256623 256624 . 120
chrII 256625 256626 . 240
chrII 256625 256626 . 960
chrII 256653 256654 . 280
chrII 256679 256680 . 140
chrII 256711 256712 . 260
chrII 256807 256808 . 120
chrII 256821 256822 . 160
chrII 256824 256825 . 320
chrII 256828 256829 . 120
chrII 256846 256847 . 180
chrII 256854 256855 . 160
chrII 256856 256857 . 1140
chrII 256864 256865 . 120
chrII 256868 256869 . 180
chrII 256876 256877 . 140
chrII 256881 256882 . 280
chrII 256892 256893 . 620
chrII 256900 256901 . 660
chrII 256906 256907 . 200
chrII 256917 256918 . 420
chrII 256926 256927 . 380
chrII 256937 256938 . 2660
chrII 256951 256952 . 180
chrII 256954 256955 . 620
chrII 256956 256957 . 120
chrII 256960 256961 . 120
chrII 256973 256974 . 120
chrII 256985 256986 . 600
chrII 257018 257019 . 4420
chrII 258044 258045 . 120
chrII 258047 258048 . 120
chrII 258048 258049 . 420
chrII 258048 258049 . 620
chrII 258052 258053 . 440
chrII 258060 258061 . 1180
chrII 258063 258064 . 380
chrII 258064 258065 . 1060
chrII 258068 258069 . 340
chrII 258071 258072 . 2220
chrII 258075 258076 . 340
chrII 258078 258079 . 1940
chrII 258081 258082 . 460
chrII 258082 258083 . 1740
chrII 258084 258085 . 820
chrII 258089 258090 . 860
chrII 258096 258097 . 680
chrII 258101 258102 . 180
chrII 258104 258105 . 2700
chrII 258112 258113 . 440
chrII 258141 258142 . 320
chrII 258177 258178 . 1580
chrII 258182 258183 . 3360
chrII 258186 258187 . 3440
chrII 258193 258194 . 6940
chrII 258199 258200 . 220
chrII 258206 258207 . 1000
chrII 258352 258353 . 1300
chrII 258364 258365 . 460
chrII 258373 258374 . 120
chrII 258378 258379 . 280
chrII 258532 258533 . 140
chrII 258558 258559 . 480
chrII 258670 258671 . 260
chrII 258681 258682 . 160
chrII 258703 258704 . 320
chrII 258709 258710 . 2100
chrII 258730 258731 . 120
chrII 258744 258745 . 420
chrII 260521 260522 . 120
chrII 260542 260543 . 120
chrII 260558 260559 . 120
chrII 260580 260581 . 140
chrII 260597 260598 . 120
chrII 260601 260602 . 120
chrII 260610 260611 . 180
chrII 265454 265455 . 120
chrII 266292 266293 . 300
chrII 266482 266483 . 120
chrII 266489 266490 . 540
chrII 266492 266493 . 140
chrII 266499 266500 . 140
chrII 266503 266504 . 1300
chrII 266513 266514 . 2480
chrII 266523 266524 . 180
chrII 266657 266658 . 1340
chrII 266680 266681 . 120
chrII 266681 266682 . 600
chrII 266792 266793 . 400
chrII 266883 266884 . 880
chrII 266969 266970 . 760
chrII 267074 267075 . 120
chrII 267075 267076 . 720
chrII 267130 267131 . 460
chrII 267225 267226 . 780
chrII 267249 267250 . 440
chrII 267255 267256 . 360
chrII 267270 267271 . 120
chrII 267328 267329 . 800
chrII 267389 267390 . 220
chrII 267406 267407 . 380
chrII 267434 267435 . 160
chrII 267438 267439 . 380
chrII 267438 267439 . 140
chrII 267440 267441 . 260
chrII 267443 267444 . 180
chrII 267448 267449 . 260
chrII 267453 267454 . 520
chrII 267455 267456 . 340
chrII 267456 267457 . 200
chrII 267458 267459 . 400
chrII 267464 267465 . 540
chrII 267466 267467 . 140
chrII 267473 267474 . 1240
chrII 267499 267500 . 140
chrII 267502 267503 . 420
chrII 267507 267508 . 400
chrII 267510 267511 . 580
chrII 267513 267514 . 840
chrII 267513 267514 . 180
chrII 267515 267516 . 140
chrII 267518 267519 . 120
chrII 267519 267520 . 180
chrII 267519 267520 . 280
chrII 267522 267523 . 480
chrII 267524 267525 . 480
chrII 267529 267530 . 320
chrII 267535 267536 . 180
chrII 267549 267550 . 260
chrII 267551 267552 . 160
chrII 267555 267556 . 420
chrII 267568 267569 . 540
chrII 267574 267575 . 120
chrII 267580 267581 . 1340
chrII 267770 267771 . 180
chrII 267831 267832 . 740
chrII 268271 268272 . 140
chrII 268320 268321 . 1260
chrII 268325 268326 . 120
chrII 268357 268358 . 820
chrII 268481 268482 . 820
chrII 268510 268511 . 1020
chrII 268626 268627 . 180
chrII 268668 268669 . 280
chrII 268679 268680 . 440
chrII 268828 268829 . 2280
chrII 268834 268835 . 1160
chrII 268994 268995 . 1260
chrII 269008 269009 . 980
chrII 269021 269022 . 200
chrII 269099 269100 . 360
chrII 269109 269110 . 640
chrII 269155 269156 . 380
chrII 269285 269286 . 2180
chrII 269291 269292 . 1480
chrII 269293 269294 . 2000
chrII 269307 269308 . 5060
chrII 269331 269332 . 320
chrII 269348 269349 . 6540
chrII 269445 269446 . 320
chrII 269456 269457 . 260
chrII 269467 269468 . 260
chrII 269475 269476 . 3340
chrII 269486 269487 . 260
chrII 269529 269530 . 120
chrII 269598 269599 . 1060
chrII 269617 269618 . 240
chrII 269627 269628 . 160
chrII 269634 269635 . 500
chrII 269649 269650 . 860
chrII 269657 269658 . 640
chrII 269678 269679 . 280
chrII 269681 269682 . 1080
chrII 269685 269686 . 360
chrII 269692 269693 . 120
chrII 269693 269694 . 1060
chrII 269693 269694 . 160
chrII 269694 269695 . 120
chrII 269694 269695 . 380
chrII 269698 269699 . 940
chrII 269701 269702 . 800
chrII 269703 269704 . 620
chrII 269703 269704 . 120
chrII 269732 269733 . 120
chrII 269737 269738 . 500
chrII 269746 269747 . 700
chrII 269756 269757 . 1440
chrII 269764 269765 . 1860
chrII 269768 269769 . 1680
chrII 269771 269772 . 2560
chrII 269776 269777 . 460
chrII 269784 269785 . 500
chrII 269800 269801 . 340
chrII 269817 269818 . 720
chrII 269852 269853 . 120
chrII 269862 269863 . 120
chrII 269879 269880 . 160
chrII 269880 269881 . 2160
chrII 269897 269898 . 1940
chrII 269903 269904 . 180
chrII 269911 269912 . 120
chrII 269922 269923 . 240
chrII 269928 269929 . 200
chrII 269987 269988 . 120
chrII 270002 270003 . 1040
chrII 270009 270010 . 260
chrII 270023 270024 . 300
chrII 270026 270027 . 1220
chrII 270033 270034 . 180
chrII 270035 270036 . 640
chrII 270035 270036 . 120
chrII 270036 270037 . 140
chrII 270036 270037 . 340
chrII 270044 270045 . 1380
chrII 270051 270052 . 180
chrII 270055 270056 . 120
chrII 270058 270059 . 300
chrII 270060 270061 . 1580
chrII 270087 270088 . 760
chrII 270091 270092 . 440
chrII 270095 270096 . 500
chrII 270102 270103 . 860
chrII 270104 270105 . 120
chrII 270108 270109 . 180
chrII 270112 270113 . 120
chrII 270115 270116 . 1740
chrII 270122 270123 . 900
chrII 270124 270125 . 1200
chrII 270130 270131 . 160
chrII 270132 270133 . 540
chrII 270138 270139 . 140
chrII 270141 270142 . 120
chrII 270145 270146 . 3480
chrII 270151 270152 . 660
chrII 270167 270168 . 3060
chrII 270171 270172 . 160
chrII 270175 270176 . 220
chrII 270208 270209 . 400
chrII 270251 270252 . 140
chrII 270269 270270 . 360
chrII 270284 270285 . 120
chrII 270312 270313 . 420
chrII 270313 270314 . 120
chrII 270322 270323 . 640
chrII 270327 270328 . 300
chrII 270362 270363 . 440
chrII 270388 270389 . 340
chrII 270405 270406 . 220
chrII 270481 270482 . 120
chrII 270485 270486 . 200
chrII 270498 270499 . 200
chrII 270501 270502 . 1120
chrII 270512 270513 . 380
chrII 270516 270517 . 180
chrII 270520 270521 . 200
chrII 270521 270522 . 1220
chrII 270542 270543 . 140
chrII 270558 270559 . 140
chrII 270560 270561 . 120
chrII 270574 270575 . 420
chrII 270584 270585 . 120
chrII 270630 270631 . 120
chrII 270682 270683 . 560
chrII 270694 270695 . 360
chrII 270699 270700 . 480
chrII 270728 270729 . 1040
chrII 270731 270732 . 1520
chrII 270738 270739 . 2000
chrII 270883 270884 . 2240
chrII 270886 270887 . 500
chrII 270887 270888 . 160
chrII 270887 270888 . 120
chrII 270889 270890 . 120
chrII 270893 270894 . 140
chrII 270894 270895 . 1840
chrII 270894 270895 . 460
chrII 270895 270896 . 140
chrII 270895 270896 . 120
chrII 270896 270897 . 120
chrII 270911 270912 . 2140
chrII 270925 270926 . 140
chrII 270928 270929 . 120
chrII 270972 270973 . 140
chrII 270994 270995 . 500
chrII 273769 273770 . 360
chrII 273784 273785 . 400
chrII 273786 273787 . 140
chrII 273792 273793 . 380
chrII 273802 273803 . 1540
chrII 273819 273820 . 220
chrII 273827 273828 . 200
chrII 273827 273828 . 220
chrII 273828 273829 . 320
chrII 273833 273834 . 1580
chrII 273835 273836 . 600
chrII 273842 273843 . 800
chrII 273874 273875 . 120
chrII 273902 273903 . 120
chrII 273910 273911 . 420
chrII 273912 273913 . 140
chrII 273924 273925 . 2040
chrII 273933 273934 . 5720
chrII 273942 273943 . 140
chrII 273946 273947 . 120
chrII 273947 273948 . 1900
chrII 273969 273970 . 540
chrII 273974 273975 . 5800
chrII 273977 273978 . 120
chrII 274006 274007 . 260
chrII 274033 274034 . 500
chrII 274073 274074 . 640
chrII 274132 274133 . 680
chrII 274140 274141 . 820
chrII 274166 274167 . 160
chrII 274169 274170 . 140
chrII 274197 274198 . 120
chrII 274248 274249 . 120
chrII 274275 274276 . 120
chrII 274322 274323 . 160
chrII 274332 274333 . 120
chrII 274369 274370 . 1520
chrII 274373 274374 . 1000
chrII 274400 274401 . 220
chrII 274412 274413 . 2620
chrII 274416 274417 . 3560
chrII 274442 274443 . 160
chrII 274449 274450 . 3360
chrII 274456 274457 . 120
chrII 274505 274506 . 2000
chrII 274558 274559 . 980
chrII 274602 274603 . 220
chrII 274640 274641 . 840
chrII 274680 274681 . 120
chrII 274704 274705 . 2300
chrII 274710 274711 . 240
chrII 274713 274714 . 220
chrII 274717 274718 . 240
chrII 274722 274723 . 400
chrII 274723 274724 . 120
chrII 274726 274727 . 680
chrII 274744 274745 . 160
chrII 274749 274750 . 220
chrII 274770 274771 . 420
chrII 274779 274780 . 180
chrII 274784 274785 . 600
chrII 274792 274793 . 160
chrII 274858 274859 . 680
chrII 274887 274888 . 480
chrII 274910 274911 . 140
chrII 274964 274965 . 3120
chrII 274998 274999 . 120
chrII 275011 275012 . 140
chrII 275536 275537 . 640
chrII 275650 275651 . 120
chrII 275701 275702 . 540
chrII 275733 275734 . 200
chrII 275745 275746 . 380
chrII 275763 275764 . 440
chrII 275800 275801 . 500
chrII 275832 275833 . 2380
chrII 275836 275837 . 500
chrII 275842 275843 . 1500
chrII 275885 275886 . 880
chrII 275890 275891 . 2060
chrII 275893 275894 . 1760
chrII 275895 275896 . 160
chrII 275899 275900 . 600
chrII 275902 275903 . 600
chrII 275912 275913 . 1920
chrII 275929 275930 . 160
chrII 275953 275954 . 120
chrII 275954 275955 . 520
chrII 275954 275955 . 940
chrII 275958 275959 . 320
chrII 275962 275963 . 2620
chrII 275968 275969 . 340
chrII 275972 275973 . 2220
chrII 275973 275974 . 220
chrII 275974 275975 . 120
chrII 275974 275975 . 120
chrII 275992 275993 . 660
chrII 275999 276000 . 2020
chrII 276007 276008 . 1620
chrII 276007 276008 . 120
chrII 276010 276011 . 4920
chrII 276010 276011 . 140
chrII 276011 276012 . 160
chrII 276013 276014 . 420
chrII 276016 276017 . 120
chrII 276019 276020 . 1520
chrII 276021 276022 . 280
chrII 276022 276023 . 5980
chrII 276024 276025 . 220
chrII 276025 276026 . 140
chrII 276027 276028 . 240
chrII 276031 276032 . 1120
chrII 276031 276032 . 440
chrII 276032 276033 . 1460
chrII 276045 276046 . 220
chrII 276064 276065 . 120
chrII 276067 276068 . 320
chrII 276070 276071 . 1880
chrII 276072 276073 . 120
chrII 276073 276074 . 120
chrII 276093 276094 . 2000
chrII 276097 276098 . 180
chrII 276118 276119 . 240
chrII 276126 276127 . 120
chrII 276175 276176 . 140
chrII 276179 276180 . 240
chrII 276185 276186 . 600
chrII 276212 276213 . 520
chrII 276242 276243 . 140
chrII 276245 276246 . 120
chrII 276281 276282 . 440
chrII 276286 276287 . 420
chrII 276310 276311 . 280
chrII 276335 276336 . 120
chrII 276343 276344 . 840
chrII 276349 276350 . 160
chrII 276349 276350 . 220
chrII 276353 276354 . 160
chrII 276364 276365 . 280
chrII 276421 276422 . 280
chrII 276429 276430 . 240
chrII 276437 276438 . 680
chrII 276445 276446 . 420
chrII 276449 276450 . 320
chrII 276468 276469 . 180
chrII 276479 276480 . 160
chrII 276486 276487 . 220
chrII 276507 276508 . 160
chrII 276524 276525 . 3080
chrII 276524 276525 . 120
chrII 276556 276557 . 320
chrII 276569 276570 . 1740
chrII 276590 276591 . 380
chrII 276596 276597 . 1500
chrII 276598 276599 . 140
chrII 276605 276606 . 440
chrII 276643 276644 . 120
chrII 276650 276651 . 700
chrII 276680 276681 . 1160
chrII 276688 276689 . 260
chrII 276695 276696 . 340
chrII 276701 276702 . 1140
chrII 276702 276703 . 120
chrII 276703 276704 . 1060
chrII 276703 276704 . 840
chrII 276704 276705 . 460
chrII 276708 276709 . 260
chrII 276708 276709 . 180
chrII 276713 276714 . 620
chrII 276717 276718 . 160
chrII 276732 276733 . 1960
chrII 276733 276734 . 1240
chrII 276733 276734 . 120
chrII 276736 276737 . 240
chrII 276763 276764 . 5720
chrII 276777 276778 . 520
chrII 276782 276783 . 200
chrII 276786 276787 . 3220
chrII 276795 276796 . 2640
chrII 276832 276833 . 620
chrII 276895 276896 . 760
chrII 276912 276913 . 660
chrII 276925 276926 . 220
chrII 276970 276971 . 2880
chrII 277011 277012 . 1240
chrII 277019 277020 . 680
chrII 277032 277033 . 120
chrII 277082 277083 . 160
chrII 277087 277088 . 200
chrII 277096 277097 . 120
chrII 277099 277100 . 260
chrII 277125 277126 . 120
chrII 277138 277139 . 120
chrII 277139 277140 . 740
chrII 277143 277144 . 320
chrII 277146 277147 . 180
chrII 277157 277158 . 920
chrII 277168 277169 . 900
chrII 277174 277175 . 200
chrII 277174 277175 . 120
chrII 277176 277177 . 700
chrII 277188 277189 . 480
chrII 277200 277201 . 1000
chrII 277206 277207 . 140
chrII 277220 277221 . 120
chrII 277243 277244 . 340
chrII 277286 277287 . 260
chrII 277293 277294 . 140
chrII 277300 277301 . 560
chrII 277337 277338 . 200
chrII 277354 277355 . 260
chrII 277358 277359 . 360
chrII 277361 277362 . 200
chrII 277410 277411 . 1420
chrII 277437 277438 . 120
chrII 277471 277472 . 120
chrII 277492 277493 . 240
chrII 277512 277513 . 620
chrII 277520 277521 . 140
chrII 277524 277525 . 820
chrII 277526 277527 . 120
chrII 277536 277537 . 220
chrII 277697 277698 . 680
chrII 277706 277707 . 220
chrII 277755 277756 . 120
chrII 277760 277761 . 120
chrII 277933 277934 . 120
chrII 278429 278430 . 140
chrII 278500 278501 . 1940
chrII 278540 278541 . 1460
chrII 278548 278549 . 180
chrII 278562 278563 . 200
chrII 278593 278594 . 460
chrII 278599 278600 . 860
chrII 278602 278603 . 240
chrII 278606 278607 . 540
chrII 278615 278616 . 2300
chrII 278623 278624 . 580
chrII 278630 278631 . 600
chrII 278632 278633 . 420
chrII 278634 278635 . 480
chrII 278636 278637 . 260
chrII 278638 278639 . 420
chrII 278649 278650 . 2700
chrII 278656 278657 . 400
chrII 278657 278658 . 120
chrII 278660 278661 . 680
chrII 278664 278665 . 240
chrII 278664 278665 . 120
chrII 278665 278666 . 160
chrII 278666 278667 . 120
chrII 278667 278668 . 300
chrII 278668 278669 . 3560
chrII 278669 278670 . 160
chrII 278669 278670 . 200
chrII 278671 278672 . 1400
chrII 278671 278672 . 120
chrII 278672 278673 . 160
chrII 278673 278674 . 1400
chrII 278674 278675 . 140
chrII 278675 278676 . 120
chrII 278677 278678 . 520
chrII 278679 278680 . 260
chrII 278681 278682 . 1920
chrII 278682 278683 . 140
chrII 278683 278684 . 120
chrII 278683 278684 . 200
chrII 278684 278685 . 580
chrII 278685 278686 . 220
chrII 278688 278689 . 300
chrII 278691 278692 . 140
chrII 278692 278693 . 600
chrII 278692 278693 . 420
chrII 278695 278696 . 3900
chrII 278695 278696 . 180
chrII 278697 278698 . 580
chrII 278698 278699 . 980
chrII 278699 278700 . 680
chrII 278699 278700 . 160
chrII 278700 278701 . 3040
chrII 278700 278701 . 280
chrII 278701 278702 . 580
chrII 278701 278702 . 520
chrII 278703 278704 . 860
chrII 278704 278705 . 1580
chrII 278706 278707 . 260
chrII 278706 278707 . 420
chrII 278707 278708 . 380
chrII 278708 278709 . 3760
chrII 278710 278711 . 560
chrII 278710 278711 . 120
chrII 278711 278712 . 820
chrII 278711 278712 . 180
chrII 278712 278713 . 800
chrII 278715 278716 . 1460
chrII 278716 278717 . 220
chrII 278718 278719 . 720
chrII 278719 278720 . 4360
chrII 278719 278720 . 1840
chrII 278720 278721 . 720
chrII 278720 278721 . 240
chrII 278721 278722 . 180
chrII 278721 278722 . 720
chrII 278722 278723 . 1120
chrII 278722 278723 . 120
chrII 278724 278725 . 140
chrII 278727 278728 . 1840
chrII 278728 278729 . 180
chrII 278728 278729 . 120
chrII 278729 278730 . 320
chrII 278729 278730 . 140
chrII 278730 278731 . 160
chrII 278730 278731 . 1880
chrII 278734 278735 . 160
chrII 278735 278736 . 1860
chrII 278735 278736 . 580
chrII 278736 278737 . 2260
chrII 278737 278738 . 280
chrII 278740 278741 . 1700
chrII 278741 278742 . 260
chrII 278742 278743 . 5280
chrII 278742 278743 . 140
chrII 278743 278744 . 120
chrII 278743 278744 . 1300
chrII 278744 278745 . 4900
chrII 278744 278745 . 1080
chrII 278745 278746 . 3440
chrII 278745 278746 . 240
chrII 278746 278747 . 3560
chrII 278747 278748 . 1540
chrII 278749 278750 . 1720
chrII 278749 278750 . 120
chrII 278750 278751 . 5520
chrII 278750 278751 . 2360
chrII 278751 278752 . 160
chrII 278751 278752 . 260
chrII 278752 278753 . 1640
chrII 278752 278753 . 1540
chrII 278753 278754 . 3800
chrII 278753 278754 . 600
chrII 278754 278755 . 880
chrII 278757 278758 . 2260
chrII 278759 278760 . 120
chrII 278759 278760 . 160
chrII 278760 278761 . 1560
chrII 278760 278761 . 460
chrII 278761 278762 . 700
chrII 278761 278762 . 780
chrII 278762 278763 . 1880
chrII 278762 278763 . 520
chrII 278765 278766 . 1520
chrII 278765 278766 . 120
chrII 278766 278767 . 120
chrII 278769 278770 . 260
chrII 278770 278771 . 400
chrII 278770 278771 . 440
chrII 278773 278774 . 120
chrII 278773 278774 . 880
chrII 278774 278775 . 320
chrII 278774 278775 . 240
chrII 278775 278776 . 3120
chrII 278775 278776 . 120
chrII 278776 278777 . 160
chrII 278776 278777 . 160
chrII 278778 278779 . 2360
chrII 278778 278779 . 220
chrII 278781 278782 . 400
chrII 278782 278783 . 120
chrII 278783 278784 . 740
chrII 278783 278784 . 180
chrII 278785 278786 . 4440
chrII 278785 278786 . 120
chrII 278786 278787 . 700
chrII 278786 278787 . 1100
chrII 278787 278788 . 1440
chrII 278787 278788 . 160
chrII 278789 278790 . 1780
chrII 278789 278790 . 420
chrII 278790 278791 . 160
chrII 278790 278791 . 140
chrII 278791 278792 . 540
chrII 278791 278792 . 1020
chrII 278792 278793 . 1500
chrII 278792 278793 . 160
chrII 278793 278794 . 960
chrII 278793 278794 . 620
chrII 278794 278795 . 720
chrII 278794 278795 . 120
chrII 278795 278796 . 920
chrII 278796 278797 . 200
chrII 278797 278798 . 120
chrII 278797 278798 . 600
chrII 278798 278799 . 2420
chrII 278799 278800 . 140
chrII 278800 278801 . 2020
chrII 278800 278801 . 2240
chrII 278801 278802 . 740
chrII 278801 278802 . 420
chrII 278802 278803 . 140
chrII 278803 278804 . 680
chrII 278804 278805 . 280
chrII 278805 278806 . 260
chrII 278806 278807 . 1880
chrII 278808 278809 . 940
chrII 278810 278811 . 1300
chrII 278811 278812 . 440
chrII 278812 278813 . 200
chrII 278812 278813 . 460
chrII 278814 278815 . 740
chrII 278814 278815 . 120
chrII 278817 278818 . 320
chrII 278818 278819 . 1580
chrII 278820 278821 . 5580
chrII 278820 278821 . 360
chrII 278824 278825 . 3160
chrII 278826 278827 . 160
chrII 278827 278828 . 1060
chrII 278828 278829 . 1260
chrII 278829 278830 . 2620
chrII 278829 278830 . 280
chrII 278830 278831 . 120
chrII 278830 278831 . 140
chrII 278831 278832 . 140
chrII 278831 278832 . 1020
chrII 278832 278833 . 1220
chrII 278833 278834 . 440
chrII 278834 278835 . 440
chrII 278834 278835 . 320
chrII 278835 278836 . 140
chrII 278836 278837 . 120
chrII 278837 278838 . 440
chrII 278837 278838 . 560
chrII 278840 278841 . 1740
chrII 278840 278841 . 880
chrII 278841 278842 . 320
chrII 278841 278842 . 140
chrII 278842 278843 . 1960
chrII 278842 278843 . 140
chrII 278843 278844 . 1380
chrII 278848 278849 . 720
chrII 278856 278857 . 500
chrII 278861 278862 . 580
chrII 278867 278868 . 120
chrII 278874 278875 . 440
chrII 278874 278875 . 140
chrII 278876 278877 . 720
chrII 278882 278883 . 140
chrII 278886 278887 . 180
chrII 278894 278895 . 3140
chrII 278901 278902 . 2040
chrII 278905 278906 . 120
chrII 278907 278908 . 820
chrII 278915 278916 . 120
chrII 278918 278919 . 120
chrII 278922 278923 . 1860
chrII 278936 278937 . 3100
chrII 278939 278940 . 120
chrII 278947 278948 . 140
chrII 278953 278954 . 520
chrII 278961 278962 . 960
chrII 278971 278972 . 120
chrII 278980 278981 . 120
chrII 278982 278983 . 360
chrII 278988 278989 . 500
chrII 278995 278996 . 1100
chrII 279008 279009 . 2040
chrII 279017 279018 . 120
chrII 279018 279019 . 360
chrII 279018 279019 . 200
chrII 279024 279025 . 120
chrII 279084 279085 . 580
chrII 279373 279374 . 160
chrII 279479 279480 . 380
chrII 279504 279505 . 160
chrII 279633 279634 . 420
chrII 279701 279702 . 320
chrII 279742 279743 . 900
chrII 279875 279876 . 400
chrII 279892 279893 . 420
chrII 279937 279938 . 120
chrII 280035 280036 . 1320
chrII 280123 280124 . 200
chrII 280137 280138 . 2620
chrII 280160 280161 . 140
chrII 280195 280196 . 160
chrII 280200 280201 . 180
chrII 280205 280206 . 120
chrII 280242 280243 . 140
chrII 280257 280258 . 440
chrII 280305 280306 . 760
chrII 280348 280349 . 340
chrII 280357 280358 . 160
chrII 280396 280397 . 220
chrII 280414 280415 . 500
chrII 280438 280439 . 1500
chrII 280440 280441 . 400
chrII 280453 280454 . 420
chrII 280460 280461 . 140
chrII 280465 280466 . 500
chrII 280472 280473 . 220
chrII 280477 280478 . 200
chrII 280486 280487 . 160
chrII 280505 280506 . 200
chrII 280535 280536 . 180
chrII 280543 280544 . 440
chrII 280606 280607 . 600
chrII 280702 280703 . 120
chrII 280717 280718 . 120
chrII 280749 280750 . 4160
chrII 280751 280752 . 900
chrII 280753 280754 . 160
chrII 280767 280768 . 540
chrII 280774 280775 . 3280
chrII 280818 280819 . 200
chrII 280844 280845 . 400
chrII 280850 280851 . 680
chrII 280872 280873 . 120
chrII 280882 280883 . 280
chrII 280882 280883 . 1060
chrII 280883 280884 . 160
chrII 280888 280889 . 160
chrII 280890 280891 . 960
chrII 280900 280901 . 1860
chrII 280905 280906 . 660
chrII 280908 280909 . 180
chrII 280910 280911 . 140
chrII 280913 280914 . 1160
chrII 280922 280923 . 1460
chrII 280925 280926 . 240
chrII 280944 280945 . 2420
chrII 280953 280954 . 140
chrII 280953 280954 . 320
chrII 280960 280961 . 600
chrII 280973 280974 . 1260
chrII 280975 280976 . 160
chrII 280975 280976 . 120
chrII 280978 280979 . 200
chrII 281011 281012 . 140
chrII 281020 281021 . 120
chrII 281030 281031 . 300
chrII 281085 281086 . 320
chrII 281095 281096 . 180
chrII 281135 281136 . 420
chrII 281155 281156 . 320
chrII 281188 281189 . 940
chrII 281213 281214 . 660
chrII 281229 281230 . 420
chrII 281333 281334 . 420
chrII 281529 281530 . 1580
chrII 281887 281888 . 620
chrII 281887 281888 . 240
chrII 282062 282063 . 5060
chrII 282078 282079 . 200
chrII 282600 282601 . 400
chrII 282620 282621 . 1920
chrII 282645 282646 . 200
chrII 282690 282691 . 260
chrII 282989 282990 . 120
chrII 283064 283065 . 480
chrII 283069 283070 . 140
chrII 283091 283092 . 260
chrII 283111 283112 . 280
chrII 283158 283159 . 200
chrII 283174 283175 . 380
chrII 283180 283181 . 200
chrII 283198 283199 . 140
chrII 283235 283236 . 280
chrII 283422 283423 . 460
chrII 283448 283449 . 120
chrII 283462 283463 . 120
chrII 283489 283490 . 4200
chrII 283513 283514 . 160
chrII 283557 283558 . 1040
chrII 283566 283567 . 120
chrII 283570 283571 . 500
chrII 283574 283575 . 720
chrII 283590 283591 . 840
chrII 283610 283611 . 120
chrII 283611 283612 . 300
chrII 283611 283612 . 180
chrII 283612 283613 . 120
chrII 283645 283646 . 280
chrII 283736 283737 . 1680
chrII 283785 283786 . 120
chrII 283793 283794 . 120
chrII 283816 283817 . 280
chrII 283831 283832 . 1140
chrII 283834 283835 . 120
chrII 283960 283961 . 120
chrII 283989 283990 . 3820
chrII 284127 284128 . 580
chrII 284142 284143 . 620
chrII 284189 284190 . 2440
chrII 284345 284346 . 340
chrII 284375 284376 . 920
chrII 284403 284404 . 420
chrII 284522 284523 . 120
chrII 284580 284581 . 2080
chrII 284665 284666 . 400
chrII 284669 284670 . 360
chrII 284816 284817 . 600
chrII 285717 285718 . 280
chrII 285744 285745 . 280
chrII 285896 285897 . 440
chrII 286042 286043 . 1180
chrII 286290 286291 . 160
chrII 286732 286733 . 220
chrII 287244 287245 . 240
chrII 288085 288086 . 360
chrII 288168 288169 . 280
chrII 288179 288180 . 760
chrII 288189 288190 . 500
chrII 288191 288192 . 140
chrII 288217 288218 . 120
chrII 288230 288231 . 460
chrII 288231 288232 . 160
chrII 288234 288235 . 160
chrII 288241 288242 . 400
chrII 288243 288244 . 120
chrII 288250 288251 . 340
chrII 288254 288255 . 140
chrII 288263 288264 . 140
chrII 288265 288266 . 120
chrII 288465 288466 . 120
chrII 288521 288522 . 220
chrII 288540 288541 . 260
chrII 288548 288549 . 120
chrII 288550 288551 . 300
chrII 288550 288551 . 1400
chrII 288551 288552 . 120
chrII 288572 288573 . 1040
chrII 288583 288584 . 180
chrII 288606 288607 . 700
chrII 288612 288613 . 300
chrII 288645 288646 . 980
chrII 288788 288789 . 220
chrII 288880 288881 . 980
chrII 288885 288886 . 1280
chrII 288985 288986 . 480
chrII 288988 288989 . 700
chrII 289017 289018 . 120
chrII 289037 289038 . 160
chrII 289057 289058 . 420
chrII 289070 289071 . 620
chrII 289101 289102 . 1440
chrII 289214 289215 . 280
chrII 289227 289228 . 160
chrII 289234 289235 . 1060
chrII 289242 289243 . 160
chrII 289254 289255 . 200
chrII 289274 289275 . 200
chrII 289295 289296 . 140
chrII 289307 289308 . 940
chrII 289312 289313 . 160
chrII 289323 289324 . 500
chrII 289327 289328 . 2560
chrII 289461 289462 . 120
chrII 289481 289482 . 2280
chrII 289483 289484 . 120
chrII 289483 289484 . 120
chrII 289499 289500 . 140
chrII 289502 289503 . 2900
chrII 289515 289516 . 120
chrII 289632 289633 . 360
chrII 289660 289661 . 380
chrII 289666 289667 . 480
chrII 289807 289808 . 120
chrII 289813 289814 . 140
chrII 290126 290127 . 140
chrII 290149 290150 . 460
chrII 290171 290172 . 140
chrII 290246 290247 . 260
chrII 290286 290287 . 260
chrII 290310 290311 . 220
chrII 290315 290316 . 2260
chrII 290376 290377 . 1580
chrII 290532 290533 . 120
chrII 290555 290556 . 120
chrII 290646 290647 . 2020
chrII 290690 290691 . 1180
chrII 290752 290753 . 820
chrII 290763 290764 . 200
chrII 290774 290775 . 480
chrII 290963 290964 . 120
chrII 291369 291370 . 120
chrII 291493 291494 . 1060
chrII 291638 291639 . 300
chrII 291799 291800 . 120
chrII 291822 291823 . 120
chrII 292006 292007 . 180
chrII 292010 292011 . 180
chrII 292017 292018 . 500
chrII 292028 292029 . 360
chrII 292044 292045 . 880
chrII 292048 292049 . 160
chrII 292057 292058 . 140
chrII 292064 292065 . 1020
chrII 292073 292074 . 780
chrII 292077 292078 . 400
chrII 292176 292177 . 1100
chrII 292184 292185 . 760
chrII 292187 292188 . 240
chrII 292192 292193 . 280
chrII 292194 292195 . 200
chrII 292195 292196 . 140
chrII 292196 292197 . 120
chrII 292201 292202 . 1060
chrII 292225 292226 . 140
chrII 292303 292304 . 360
chrII 292463 292464 . 120
chrII 292567 292568 . 580
chrII 292591 292592 . 1320
chrII 292599 292600 . 980
chrII 292607 292608 . 1560
chrII 292623 292624 . 1060
chrII 292755 292756 . 300
chrII 292797 292798 . 1400
chrII 292800 292801 . 140
chrII 293616 293617 . 240
chrII 294115 294116 . 180
chrII 294120 294121 . 160
chrII 294126 294127 . 120
chrII 294130 294131 . 260
chrII 294134 294135 . 2400
chrII 294148 294149 . 180
chrII 294150 294151 . 1000
chrII 294162 294163 . 700
chrII 294184 294185 . 120
chrII 294185 294186 . 260
chrII 294197 294198 . 140
chrII 294213 294214 . 1680
chrII 294238 294239 . 120
chrII 294250 294251 . 120
chrII 294390 294391 . 740
chrII 294556 294557 . 120
chrII 294924 294925 . 1640
chrII 294964 294965 . 320
chrII 295272 295273 . 380
chrII 295279 295280 . 180
chrII 295562 295563 . 120
chrII 295632 295633 . 620
chrII 296100 296101 . 700
chrII 296157 296158 . 500
chrII 296168 296169 . 240
chrII 296175 296176 . 520
chrII 296177 296178 . 160
chrII 296181 296182 . 120
chrII 296191 296192 . 200
chrII 296200 296201 . 180
chrII 296209 296210 . 160
chrII 296218 296219 . 620
chrII 296353 296354 . 180
chrII 296356 296357 . 120
chrII 296381 296382 . 140
chrII 296389 296390 . 300
chrII 296421 296422 . 120
chrII 297857 297858 . 180
chrII 297861 297862 . 140
chrII 297865 297866 . 120
chrII 297871 297872 . 3280
chrII 297889 297890 . 4800
chrII 297907 297908 . 840
chrII 297951 297952 . 2480
chrII 297955 297956 . 2660
chrII 297962 297963 . 600
chrII 297969 297970 . 120
chrII 297978 297979 . 480
chrII 297979 297980 . 740
chrII 297979 297980 . 120
chrII 297980 297981 . 120
chrII 297986 297987 . 500
chrII 298142 298143 . 120
chrII 298218 298219 . 1640
chrII 298220 298221 . 240
chrII 298220 298221 . 120
chrII 298344 298345 . 380
chrII 298352 298353 . 320
chrII 298501 298502 . 120
chrII 298672 298673 . 160
chrII 298997 298998 . 160
chrII 299011 299012 . 300
chrII 299045 299046 . 1160
chrII 299261 299262 . 340
chrII 299354 299355 . 120
chrII 299489 299490 . 740
chrII 299501 299502 . 200
chrII 299735 299736 . 340
chrII 299737 299738 . 340
chrII 299796 299797 . 500
chrII 299941 299942 . 1960
chrII 299960 299961 . 460
chrII 299967 299968 . 120
chrII 299976 299977 . 120
chrII 300068 300069 . 1640
chrII 300075 300076 . 240
chrII 300087 300088 . 200
chrII 300093 300094 . 320
chrII 300231 300232 . 660
chrII 300244 300245 . 1220
chrII 300256 300257 . 700
chrII 301369 301370 . 140
chrII 301391 301392 . 620
chrII 301397 301398 . 140
chrII 301428 301429 . 160
chrII 301431 301432 . 380
chrII 301471 301472 . 320
chrII 301479 301480 . 220
chrII 301496 301497 . 920
chrII 301499 301500 . 300
chrII 301529 301530 . 880
chrII 301558 301559 . 140
chrII 301588 301589 . 1480
chrII 301590 301591 . 260
chrII 301598 301599 . 480
chrII 301608 301609 . 1740
chrII 301612 301613 . 4620
chrII 301620 301621 . 580
chrII 301634 301635 . 260
chrII 301699 301700 . 240
chrII 301721 301722 . 1820
chrII 301726 301727 . 1580
chrII 301755 301756 . 120
chrII 301768 301769 . 240
chrII 301797 301798 . 400
chrII 301808 301809 . 720
chrII 301975 301976 . 180
chrII 302076 302077 . 840
chrII 302314 302315 . 280
chrII 302318 302319 . 440
chrII 302587 302588 . 1040
chrII 303255 303256 . 120
chrII 303541 303542 . 860
chrII 303672 303673 . 220
chrII 303694 303695 . 120
chrII 303738 303739 . 120
chrII 303753 303754 . 400
chrII 303759 303760 . 2520
chrII 303767 303768 . 120
chrII 303776 303777 . 2580
chrII 303801 303802 . 1040
chrII 304147 304148 . 840
chrII 304166 304167 . 1620
chrII 304305 304306 . 1220
chrII 304352 304353 . 1320
chrII 304358 304359 . 1340
chrII 304366 304367 . 280
chrII 304366 304367 . 160
chrII 304385 304386 . 500
chrII 304391 304392 . 220
chrII 304395 304396 . 400
chrII 304415 304416 . 1480
chrII 304426 304427 . 940
chrII 304482 304483 . 140
chrII 304540 304541 . 160
chrII 304563 304564 . 640
chrII 304581 304582 . 120
chrII 304754 304755 . 220
chrII 304796 304797 . 1660
chrII 304873 304874 . 440
chrII 305017 305018 . 160
chrII 305079 305080 . 700
chrII 305169 305170 . 620
chrII 305232 305233 . 360
chrII 305719 305720 . 120
chrII 306032 306033 . 400
chrII 306034 306035 . 6300
chrII 306043 306044 . 320
chrII 306044 306045 . 260
chrII 306044 306045 . 2720
chrII 306055 306056 . 3000
chrII 306070 306071 . 380
chrII 306078 306079 . 520
chrII 306097 306098 . 380
chrII 306141 306142 . 400
chrII 306145 306146 . 1340
chrII 306188 306189 . 1000
chrII 306189 306190 . 240
chrII 306191 306192 . 240
chrII 306193 306194 . 160
chrII 306225 306226 . 140
chrII 307040 307041 . 120
chrII 307050 307051 . 1260
chrII 307056 307057 . 200
chrII 307060 307061 . 240
chrII 307065 307066 . 1260
chrII 307102 307103 . 120
chrII 307123 307124 . 200
chrII 307161 307162 . 2780
chrII 307380 307381 . 1980
chrII 307385 307386 . 320
chrII 307393 307394 . 260
chrII 307395 307396 . 600
chrII 307401 307402 . 4020
chrII 307410 307411 . 2480
chrII 307413 307414 . 260
chrII 307419 307420 . 120
chrII 307423 307424 . 160
chrII 307477 307478 . 440
chrII 307493 307494 . 160
chrII 307515 307516 . 160
chrII 307521 307522 . 220
chrII 307524 307525 . 260
chrII 307525 307526 . 140
chrII 307532 307533 . 440
chrII 307638 307639 . 780
chrII 307685 307686 . 260
chrII 307687 307688 . 720
chrII 307687 307688 . 120
chrII 307737 307738 . 120
chrII 307833 307834 . 580
chrII 307908 307909 . 220
chrII 307924 307925 . 3780
chrII 308108 308109 . 1180
chrII 308114 308115 . 240
chrII 308141 308142 . 620
chrII 308148 308149 . 420
chrII 308161 308162 . 120
chrII 308164 308165 . 1220
chrII 308172 308173 . 920
chrII 308181 308182 . 420
chrII 308245 308246 . 680
chrII 308359 308360 . 180
chrII 308409 308410 . 960
chrII 308718 308719 . 120
chrII 308729 308730 . 180
chrII 308782 308783 . 320
chrII 308804 308805 . 420
chrII 308810 308811 . 420
chrII 308833 308834 . 180
chrII 309659 309660 . 120
chrII 310385 310386 . 940
chrII 310410 310411 . 240
chrII 310421 310422 . 400
chrII 310426 310427 . 380
chrII 310428 310429 . 740
chrII 310429 310430 . 2280
chrII 310432 310433 . 920
chrII 310433 310434 . 1520
chrII 310436 310437 . 360
chrII 310441 310442 . 760
chrII 310447 310448 . 560
chrII 310477 310478 . 480
chrII 310496 310497 . 160
chrII 310507 310508 . 3420
chrII 310511 310512 . 140
chrII 310512 310513 . 320
chrII 310523 310524 . 1340
chrII 310535 310536 . 320
chrII 310539 310540 . 500
chrII 310689 310690 . 2200
chrII 310713 310714 . 2260
chrII 310842 310843 . 120
chrII 310847 310848 . 120
chrII 310868 310869 . 120
chrII 311028 311029 . 920
chrII 311050 311051 . 140
chrII 311164 311165 . 240
chrII 311331 311332 . 320
chrII 311335 311336 . 360
chrII 311357 311358 . 300
chrII 311360 311361 . 1020
chrII 311395 311396 . 1860
chrII 311489 311490 . 800
chrII 311508 311509 . 1520
chrII 311518 311519 . 160
chrII 311520 311521 . 280
chrII 311533 311534 . 380
chrII 311537 311538 . 340
chrII 311543 311544 . 360
chrII 311551 311552 . 480
chrII 311710 311711 . 1320
chrII 311726 311727 . 460
chrII 311766 311767 . 120
chrII 311785 311786 . 320
chrII 311854 311855 . 360
chrII 314834 314835 . 200
chrII 314994 314995 . 1600
chrII 315015 315016 . 120
chrII 315064 315065 . 220
chrII 315216 315217 . 120
chrII 315337 315338 . 280
chrII 315428 315429 . 2060
chrII 315437 315438 . 2160
chrII 315444 315445 . 3140
chrII 315447 315448 . 140
chrII 315465 315466 . 800
chrII 315474 315475 . 160
chrII 315496 315497 . 280
chrII 316419 316420 . 120
chrII 316489 316490 . 660
chrII 316498 316499 . 1440
chrII 316586 316587 . 880
chrII 316624 316625 . 340
chrII 316653 316654 . 1040
chrII 316712 316713 . 740
chrII 316730 316731 . 3040
chrII 316745 316746 . 140
chrII 316753 316754 . 460
chrII 316762 316763 . 120
chrII 317230 317231 . 400
chrII 317247 317248 . 360
chrII 318076 318077 . 580
chrII 318078 318079 . 200
chrII 318083 318084 . 160
chrII 318092 318093 . 300
chrII 318101 318102 . 120
chrII 318117 318118 . 140
chrII 318117 318118 . 120
chrII 318121 318122 . 220
chrII 318129 318130 . 140
chrII 318132 318133 . 140
chrII 318160 318161 . 160
chrII 318220 318221 . 180
chrII 318967 318968 . 860
chrII 320306 320307 . 300
chrII 320523 320524 . 700
chrII 320539 320540 . 820
chrII 320544 320545 . 380
chrII 320638 320639 . 1840
chrII 320774 320775 . 460
chrII 321152 321153 . 620
chrII 321319 321320 . 160
chrII 321367 321368 . 140
chrII 321500 321501 . 200
chrII 321510 321511 . 640
chrII 321521 321522 . 340
chrII 321646 321647 . 220
chrII 321686 321687 . 240
chrII 321698 321699 . 260
chrII 321703 321704 . 720
chrII 321709 321710 . 180
chrII 321713 321714 . 120
chrII 321734 321735 . 220
chrII 321740 321741 . 140
chrII 321745 321746 . 120
chrII 321747 321748 . 120
chrII 321749 321750 . 260
chrII 321753 321754 . 640
chrII 321762 321763 . 2900
chrII 321954 321955 . 120
chrII 321973 321974 . 200
chrII 322105 322106 . 280
chrII 322141 322142 . 1080
chrII 322150 322151 . 460
chrII 322255 322256 . 120
chrII 322290 322291 . 440
chrII 322465 322466 . 300
chrII 322522 322523 . 120
chrII 322661 322662 . 260
chrII 323004 323005 . 440
chrII 323021 323022 . 1060
chrII 323177 323178 . 600
chrII 323286 323287 . 440
chrII 323427 323428 . 1760
chrII 323648 323649 . 3900
chrII 323721 323722 . 700
chrII 323786 323787 . 3300
chrII 323817 323818 . 940
chrII 323820 323821 . 280
chrII 323826 323827 . 1980
chrII 323967 323968 . 220
chrII 324133 324134 . 160
chrII 324146 324147 . 340
chrII 324147 324148 . 340
chrII 324150 324151 . 120
chrII 324158 324159 . 140
chrII 324162 324163 . 180
chrII 324170 324171 . 180
chrII 324172 324173 . 440
chrII 324175 324176 . 840
chrII 324176 324177 . 140
chrII 324180 324181 . 200
chrII 324186 324187 . 560
chrII 324196 324197 . 300
chrII 324227 324228 . 180
chrII 324233 324234 . 240
chrII 324242 324243 . 460
chrII 324246 324247 . 580
chrII 324264 324265 . 280
chrII 324299 324300 . 140
chrII 324399 324400 . 3680
chrII 324417 324418 . 280
chrII 324420 324421 . 1460
chrII 324431 324432 . 920
chrII 324564 324565 . 140
chrII 324609 324610 . 1260
chrII 324709 324710 . 960
chrII 324712 324713 . 760
chrII 325103 325104 . 120
chrII 325118 325119 . 160
chrII 325289 325290 . 560
chrII 325659 325660 . 1280
chrII 325820 325821 . 340
chrII 325848 325849 . 240
chrII 325984 325985 . 1020
chrII 325993 325994 . 240
chrII 326176 326177 . 3560
chrII 326190 326191 . 460
chrII 326212 326213 . 160
chrII 326214 326215 . 140
chrII 326220 326221 . 160
chrII 326240 326241 . 460
chrII 326248 326249 . 120
chrII 326254 326255 . 260
chrII 326266 326267 . 200
chrII 326285 326286 . 1140
chrII 326293 326294 . 260
chrII 326296 326297 . 300
chrII 326308 326309 . 220
chrII 326515 326516 . 680
chrII 326728 326729 . 620
chrII 326732 326733 . 1400
chrII 326738 326739 . 1800
chrII 326744 326745 . 10040
chrII 326753 326754 . 3840
chrII 326756 326757 . 320
chrII 326758 326759 . 2680
chrII 326760 326761 . 1160
chrII 326770 326771 . 600
chrII 326840 326841 . 200
chrII 326936 326937 . 2260
chrII 326942 326943 . 220
chrII 327007 327008 . 720
chrII 327068 327069 . 300
chrII 327269 327270 . 180
chrII 327300 327301 . 140
chrII 327416 327417 . 700
chrII 327425 327426 . 160
chrII 327438 327439 . 220
chrII 327474 327475 . 120
chrII 327862 327863 . 120
chrII 327871 327872 . 260
chrII 328198 328199 . 560
chrII 328205 328206 . 200
chrII 328560 328561 . 180
chrII 329095 329096 . 1200
chrII 329115 329116 . 240
chrII 329759 329760 . 140
chrII 329767 329768 . 380
chrII 329961 329962 . 200
chrII 329962 329963 . 2220
chrII 329962 329963 . 120
chrII 329963 329964 . 120
chrII 330111 330112 . 880
chrII 330330 330331 . 540
chrII 330335 330336 . 160
chrII 330341 330342 . 120
chrII 330369 330370 . 500
chrII 330374 330375 . 440
chrII 330376 330377 . 420
chrII 330406 330407 . 240
chrII 330417 330418 . 140
chrII 330427 330428 . 180
chrII 330432 330433 . 120
chrII 330443 330444 . 600
chrII 330451 330452 . 160
chrII 330578 330579 . 800
chrII 330578 330579 . 120
chrII 330580 330581 . 140
chrII 330741 330742 . 380
chrII 330867 330868 . 2360
chrII 331422 331423 . 300
chrII 331615 331616 . 140
chrII 331618 331619 . 420
chrII 331623 331624 . 640
chrII 331624 331625 . 920
chrII 331652 331653 . 120
chrII 331653 331654 . 140
chrII 331663 331664 . 180
chrII 331672 331673 . 260
chrII 331688 331689 . 2540
chrII 331705 331706 . 780
chrII 331712 331713 . 15880
chrII 331718 331719 . 120
chrII 331720 331721 . 480
chrII 331727 331728 . 1440
chrII 331787 331788 . 240
chrII 331840 331841 . 2760
chrII 331875 331876 . 320
chrII 331882 331883 . 1400
chrII 331893 331894 . 500
chrII 331906 331907 . 1000
chrII 332103 332104 . 780
chrII 332262 332263 . 280
chrII 332276 332277 . 220
chrII 332297 332298 . 1320
chrII 332465 332466 . 180
chrII 332469 332470 . 460
chrII 332474 332475 . 240
chrII 332476 332477 . 480
chrII 332480 332481 . 2900
chrII 332485 332486 . 260
chrII 332488 332489 . 640
chrII 332489 332490 . 520
chrII 332551 332552 . 120
chrII 332699 332700 . 400
chrII 333986 333987 . 160
chrII 334050 334051 . 140
chrII 334059 334060 . 120
chrII 334094 334095 . 200
chrII 334096 334097 . 220
chrII 334101 334102 . 140
chrII 334112 334113 . 120
chrII 334118 334119 . 120
chrII 334123 334124 . 120
chrII 334127 334128 . 120
chrII 334354 334355 . 1100
chrII 336901 336902 . 760
chrII 336916 336917 . 2380
chrII 336968 336969 . 180
chrII 336981 336982 . 7500
chrII 336983 336984 . 540
chrII 336983 336984 . 120
chrII 336986 336987 . 1860
chrII 336989 336990 . 180
chrII 336994 336995 . 140
chrII 336995 336996 . 1000
chrII 337003 337004 . 600
chrII 337009 337010 . 1520
chrII 337014 337015 . 2200
chrII 337016 337017 . 660
chrII 337019 337020 . 180
chrII 337020 337021 . 420
chrII 337020 337021 . 2640
chrII 337025 337026 . 1920
chrII 337027 337028 . 680
chrII 337029 337030 . 520
chrII 337032 337033 . 120
chrII 337036 337037 . 840
chrII 337040 337041 . 500
chrII 337054 337055 . 140
chrII 337138 337139 . 1400
chrII 337207 337208 . 160
chrII 337324 337325 . 180
chrII 337367 337368 . 3360
chrII 337378 337379 . 280
chrII 337387 337388 . 1140
chrII 337478 337479 . 1600
chrII 337534 337535 . 400
chrII 337572 337573 . 460
chrII 337790 337791 . 1760
chrII 338058 338059 . 360
chrII 338060 338061 . 140
chrII 338080 338081 . 300
chrII 338249 338250 . 1020
chrII 338258 338259 . 440
chrII 338362 338363 . 1420
chrII 338384 338385 . 140
chrII 338416 338417 . 2440
chrII 338434 338435 . 2160
chrII 338442 338443 . 660
chrII 338460 338461 . 560
chrII 338475 338476 . 2520
chrII 338487 338488 . 400
chrII 338501 338502 . 140
chrII 338548 338549 . 260
chrII 338573 338574 . 560
chrII 338587 338588 . 760
chrII 338596 338597 . 140
chrII 338601 338602 . 780
chrII 338606 338607 . 280
chrII 338626 338627 . 840
chrII 338664 338665 . 300
chrII 338668 338669 . 720
chrII 338800 338801 . 200
chrII 338804 338805 . 140
chrII 338842 338843 . 300
chrII 338917 338918 . 900
chrII 338990 338991 . 660
chrII 339111 339112 . 520
chrII 339224 339225 . 140
chrII 339232 339233 . 120
chrII 339261 339262 . 200
chrII 339265 339266 . 120
chrII 339269 339270 . 200
chrII 339414 339415 . 120
chrII 339477 339478 . 260
chrII 339497 339498 . 1700
chrII 339505 339506 . 140
chrII 339507 339508 . 140
chrII 339508 339509 . 6820
chrII 339516 339517 . 240
chrII 339531 339532 . 180
chrII 339549 339550 . 120
chrII 339551 339552 . 300
chrII 339565 339566 . 2420
chrII 339567 339568 . 140
chrII 339571 339572 . 1100
chrII 339738 339739 . 120
chrII 339744 339745 . 1420
chrII 339756 339757 . 6380
chrII 339942 339943 . 380
chrII 339959 339960 . 540
chrII 340000 340001 . 1220
chrII 340478 340479 . 820
chrII 340628 340629 . 880
chrII 340658 340659 . 540
chrII 340683 340684 . 1860
chrII 340808 340809 . 5580
chrII 340828 340829 . 160
chrII 340835 340836 . 1380
chrII 340841 340842 . 2580
chrII 340893 340894 . 140
chrII 340897 340898 . 3080
chrII 340904 340905 . 120
chrII 340955 340956 . 740
chrII 340970 340971 . 840
chrII 341159 341160 . 180
chrII 341272 341273 . 800
chrII 341290 341291 . 120
chrII 341298 341299 . 240
chrII 341313 341314 . 180
chrII 341336 341337 . 1220
chrII 341349 341350 . 1140
chrII 341378 341379 . 300
chrII 341400 341401 . 460
chrII 341416 341417 . 300
chrII 341434 341435 . 220
chrII 341514 341515 . 1740
chrII 341575 341576 . 160
chrII 341577 341578 . 200
chrII 341589 341590 . 900
chrII 341593 341594 . 320
chrII 341617 341618 . 440
chrII 341649 341650 . 260
chrII 341663 341664 . 980
chrII 341673 341674 . 880
chrII 341694 341695 . 240
chrII 341709 341710 . 120
chrII 341716 341717 . 280
chrII 341722 341723 . 1980
chrII 341736 341737 . 180
chrII 341740 341741 . 6540
chrII 341741 341742 . 120
chrII 341742 341743 . 120
chrII 341742 341743 . 260
chrII 341749 341750 . 3680
chrII 341755 341756 . 660
chrII 341761 341762 . 200
chrII 341763 341764 . 640
chrII 341775 341776 . 720
chrII 341779 341780 . 640
chrII 341788 341789 . 3000
chrII 341794 341795 . 540
chrII 341797 341798 . 960
chrII 341798 341799 . 120
chrII 341809 341810 . 1000
chrII 341844 341845 . 160
chrII 341886 341887 . 120
chrII 341899 341900 . 960
chrII 341941 341942 . 460
chrII 341949 341950 . 1060
chrII 341953 341954 . 340
chrII 341964 341965 . 120
chrII 341973 341974 . 660
chrII 342171 342172 . 200
chrII 342187 342188 . 180
chrII 342192 342193 . 220
chrII 342196 342197 . 800
chrII 342205 342206 . 200
chrII 342205 342206 . 260
chrII 342217 342218 . 180
chrII 342218 342219 . 1020
chrII 342229 342230 . 240
chrII 342232 342233 . 1100
chrII 342234 342235 . 520
chrII 342247 342248 . 940
chrII 342287 342288 . 200
chrII 342291 342292 . 440
chrII 342296 342297 . 120
chrII 342305 342306 . 400
chrII 342323 342324 . 220
chrII 342331 342332 . 140
chrII 342341 342342 . 280
chrII 342361 342362 . 120
chrII 342382 342383 . 500
chrII 342392 342393 . 320
chrII 342464 342465 . 200
chrII 342466 342467 . 1480
chrII 342475 342476 . 440
chrII 342484 342485 . 140
chrII 342490 342491 . 620
chrII 342539 342540 . 160
chrII 342559 342560 . 1320
chrII 342599 342600 . 180
chrII 342607 342608 . 480
chrII 342623 342624 . 640
chrII 342801 342802 . 1760
chrII 342860 342861 . 120
chrII 342872 342873 . 120
chrII 343262 343263 . 3120
chrII 343277 343278 . 140
chrII 343348 343349 . 1800
chrII 343391 343392 . 420
chrII 343620 343621 . 200
chrII 343628 343629 . 160
chrII 343664 343665 . 320
chrII 343675 343676 . 1180
chrII 344127 344128 . 480
chrII 344134 344135 . 1600
chrII 344195 344196 . 420
chrII 344196 344197 . 300
chrII 344244 344245 . 1220
chrII 344267 344268 . 240
chrII 344270 344271 . 160
chrII 344442 344443 . 140
chrII 344451 344452 . 1180
chrII 344488 344489 . 180
chrII 344532 344533 . 120
chrII 344903 344904 . 980
chrII 345847 345848 . 120
chrII 347335 347336 . 280
chrII 347343 347344 . 620
chrII 347346 347347 . 120
chrII 347350 347351 . 280
chrII 347351 347352 . 800
chrII 347392 347393 . 120
chrII 347393 347394 . 200
chrII 347403 347404 . 220
chrII 347413 347414 . 700
chrII 347424 347425 . 480
chrII 347513 347514 . 160
chrII 347546 347547 . 800
chrII 347632 347633 . 120
chrII 347704 347705 . 320
chrII 347717 347718 . 120
chrII 347737 347738 . 140
chrII 347764 347765 . 480
chrII 347778 347779 . 180
chrII 347954 347955 . 360
chrII 348256 348257 . 300
chrII 348395 348396 . 120
chrII 348440 348441 . 960
chrII 349016 349017 . 260
chrII 349205 349206 . 640
chrII 349368 349369 . 140
chrII 349571 349572 . 200
chrII 349729 349730 . 200
chrII 349923 349924 . 200
chrII 349956 349957 . 120
chrII 349976 349977 . 140
chrII 350062 350063 . 360
chrII 350108 350109 . 200
chrII 350125 350126 . 120
chrII 350135 350136 . 160
chrII 350174 350175 . 780
chrII 350249 350250 . 940
chrII 350410 350411 . 120
chrII 350421 350422 . 200
chrII 350635 350636 . 120
chrII 350756 350757 . 120
chrII 350922 350923 . 4040
chrII 350926 350927 . 2900
chrII 350931 350932 . 320
chrII 350940 350941 . 120
chrII 350943 350944 . 500
chrII 350950 350951 . 1680
chrII 350957 350958 . 880
chrII 350962 350963 . 1020
chrII 350969 350970 . 1760
chrII 350972 350973 . 1580
chrII 350979 350980 . 2020
chrII 350990 350991 . 120
chrII 350995 350996 . 1100
chrII 351003 351004 . 2540
chrII 351017 351018 . 860
chrII 351054 351055 . 1380
chrII 351144 351145 . 3580
chrII 351192 351193 . 2140
chrII 351206 351207 . 120
chrII 351218 351219 . 1780
chrII 351545 351546 . 460
chrII 351557 351558 . 620
chrII 351564 351565 . 140
chrII 351568 351569 . 1100
chrII 351641 351642 . 900
chrII 351722 351723 . 1180
chrII 351767 351768 . 1280
chrII 351773 351774 . 3800
chrII 351786 351787 . 140
chrII 351824 351825 . 120
chrII 352040 352041 . 160
chrII 352046 352047 . 220
chrII 352377 352378 . 1300
chrII 352422 352423 . 580
chrII 352746 352747 . 1340
chrII 353069 353070 . 240
chrII 353256 353257 . 620
chrII 353428 353429 . 440
chrII 353429 353430 . 2520
chrII 353442 353443 . 700
chrII 353444 353445 . 2140
chrII 353477 353478 . 2220
chrII 353486 353487 . 340
chrII 353498 353499 . 160
chrII 353511 353512 . 1360
chrII 353551 353552 . 520
chrII 354166 354167 . 280
chrII 354233 354234 . 780
chrII 354608 354609 . 180
chrII 354931 354932 . 940
chrII 355016 355017 . 480
chrII 355140 355141 . 960
chrII 355892 355893 . 240
chrII 355911 355912 . 120
chrII 356074 356075 . 2080
chrII 356078 356079 . 200
chrII 356079 356080 . 440
chrII 356093 356094 . 180
chrII 356094 356095 . 180
chrII 356108 356109 . 140
chrII 356136 356137 . 420
chrII 356188 356189 . 680
chrII 356191 356192 . 280
chrII 356651 356652 . 180
chrII 356665 356666 . 160
chrII 356677 356678 . 560
chrII 356684 356685 . 640
chrII 356701 356702 . 260
chrII 356753 356754 . 160
chrII 356761 356762 . 140
chrII 356773 356774 . 440
chrII 356788 356789 . 840
chrII 356802 356803 . 240
chrII 356805 356806 . 220
chrII 356895 356896 . 460
chrII 356904 356905 . 1300
chrII 356908 356909 . 120
chrII 356931 356932 . 380
chrII 356941 356942 . 1540
chrII 357009 357010 . 1100
chrII 357013 357014 . 260
chrII 357143 357144 . 1000
chrII 357174 357175 . 120
chrII 357195 357196 . 200
chrII 357496 357497 . 180
chrII 357622 357623 . 340
chrII 357823 357824 . 140
chrII 359831 359832 . 120
chrII 360219 360220 . 1780
chrII 360371 360372 . 1140
chrII 360376 360377 . 120
chrII 360384 360385 . 560
chrII 360390 360391 . 140
chrII 360497 360498 . 140
chrII 360507 360508 . 120
chrII 360524 360525 . 1440
chrII 360558 360559 . 120
chrII 360559 360560 . 180
chrII 360570 360571 . 120
chrII 360601 360602 . 120
chrII 360626 360627 . 240
chrII 360626 360627 . 340
chrII 362175 362176 . 360
chrII 362541 362542 . 760
chrII 362648 362649 . 880
chrII 362664 362665 . 2920
chrII 362684 362685 . 620
chrII 362695 362696 . 2880
chrII 362697 362698 . 3520
chrII 362701 362702 . 120
chrII 362714 362715 . 500
chrII 362751 362752 . 700
chrII 362762 362763 . 120
chrII 362795 362796 . 580
chrII 362917 362918 . 1040
chrII 362947 362948 . 1360
chrII 362957 362958 . 680
chrII 362961 362962 . 260
chrII 362992 362993 . 540
chrII 363147 363148 . 660
chrII 363603 363604 . 260
chrII 363641 363642 . 1040
chrII 364294 364295 . 480
chrII 364328 364329 . 340
chrII 364657 364658 . 240
chrII 365767 365768 . 520
chrII 365774 365775 . 1100
chrII 365782 365783 . 920
chrII 365789 365790 . 460
chrII 365823 365824 . 700
chrII 365825 365826 . 1820
chrII 365827 365828 . 120
chrII 365838 365839 . 120
chrII 366152 366153 . 280
chrII 366343 366344 . 140
chrII 366519 366520 . 180
chrII 366642 366643 . 280
chrII 366652 366653 . 380
chrII 366673 366674 . 280
chrII 366674 366675 . 560
chrII 366678 366679 . 140
chrII 366681 366682 . 2180
chrII 366687 366688 . 160
chrII 366689 366690 . 1100
chrII 366690 366691 . 240
chrII 366690 366691 . 120
chrII 366692 366693 . 120
chrII 366693 366694 . 360
chrII 366695 366696 . 1140
chrII 366701 366702 . 360
chrII 366716 366717 . 200
chrII 366718 366719 . 1740
chrII 366864 366865 . 620
chrII 366867 366868 . 220
chrII 367057 367058 . 160
chrII 367241 367242 . 600
chrII 367398 367399 . 300
chrII 367408 367409 . 1940
chrII 367436 367437 . 280
chrII 367491 367492 . 120
chrII 367821 367822 . 660
chrII 368160 368161 . 580
chrII 368295 368296 . 460
chrII 368301 368302 . 300
chrII 368312 368313 . 180
chrII 368338 368339 . 6920
chrII 368342 368343 . 260
chrII 368345 368346 . 600
chrII 368348 368349 . 860
chrII 368354 368355 . 200
chrII 368357 368358 . 5900
chrII 368359 368360 . 120
chrII 368364 368365 . 1120
chrII 368368 368369 . 400
chrII 368372 368373 . 560
chrII 368376 368377 . 1120
chrII 368379 368380 . 160
chrII 368403 368404 . 980
chrII 368409 368410 . 960
chrII 368430 368431 . 440
chrII 368448 368449 . 220
chrII 368680 368681 . 4200
chrII 369135 369136 . 640
chrII 369296 369297 . 160
chrII 369617 369618 . 140
chrII 369642 369643 . 820
chrII 369756 369757 . 260
chrII 369778 369779 . 300
chrII 369778 369779 . 120
chrII 369779 369780 . 240
chrII 369784 369785 . 220
chrII 369804 369805 . 280
chrII 369814 369815 . 140
chrII 369861 369862 . 340
chrII 369871 369872 . 1480
chrII 369896 369897 . 300
chrII 369901 369902 . 140
chrII 369923 369924 . 140
chrII 370116 370117 . 140
chrII 370263 370264 . 1520
chrII 370438 370439 . 360
chrII 370518 370519 . 160
chrII 370538 370539 . 480
chrII 370618 370619 . 180
chrII 370673 370674 . 140
chrII 370914 370915 . 15100
chrII 370974 370975 . 7500
chrII 370984 370985 . 580
chrII 371024 371025 . 600
chrII 371060 371061 . 780
chrII 371071 371072 . 200
chrII 371076 371077 . 1000
chrII 371106 371107 . 660
chrII 371135 371136 . 1280
chrII 371146 371147 . 1320
chrII 371158 371159 . 4340
chrII 371159 371160 . 320
chrII 371163 371164 . 2200
chrII 371195 371196 . 800
chrII 371200 371201 . 4260
chrII 371207 371208 . 460
chrII 371213 371214 . 180
chrII 371214 371215 . 140
chrII 371215 371216 . 2860
chrII 371216 371217 . 180
chrII 371220 371221 . 1720
chrII 371227 371228 . 1840
chrII 371234 371235 . 340
chrII 371243 371244 . 580
chrII 371244 371245 . 520
chrII 371249 371250 . 460
chrII 371258 371259 . 680
chrII 371261 371262 . 4360
chrII 371276 371277 . 460
chrII 371280 371281 . 2180
chrII 371300 371301 . 960
chrII 371303 371304 . 340
chrII 371325 371326 . 1800
chrII 371332 371333 . 120
chrII 371333 371334 . 560
chrII 371344 371345 . 800
chrII 371357 371358 . 120
chrII 371371 371372 . 380
chrII 371374 371375 . 460
chrII 371379 371380 . 380
chrII 371384 371385 . 220
chrII 371386 371387 . 940
chrII 371423 371424 . 300
chrII 371451 371452 . 680
chrII 371471 371472 . 240
chrII 371506 371507 . 160
chrII 371510 371511 . 3040
chrII 371542 371543 . 1760
chrII 371588 371589 . 2040
chrII 371645 371646 . 720
chrII 371704 371705 . 440
chrII 371706 371707 . 360
chrII 371713 371714 . 2440
chrII 371761 371762 . 2520
chrII 371780 371781 . 340
chrII 371788 371789 . 13280
chrII 371824 371825 . 780
chrII 371840 371841 . 400
chrII 371866 371867 . 360
chrII 371877 371878 . 480
chrII 371891 371892 . 180
chrII 372127 372128 . 200
chrII 372136 372137 . 280
chrII 372257 372258 . 320
chrII 372275 372276 . 360
chrII 372454 372455 . 140
chrII 372729 372730 . 580
chrII 372749 372750 . 340
chrII 372800 372801 . 640
chrII 372818 372819 . 160
chrII 372858 372859 . 120
chrII 372862 372863 . 320
chrII 372899 372900 . 220
chrII 372927 372928 . 320
chrII 372933 372934 . 160
chrII 372963 372964 . 160
chrII 373034 373035 . 180
chrII 373046 373047 . 420
chrII 373056 373057 . 400
chrII 373171 373172 . 120
chrII 373176 373177 . 300
chrII 373260 373261 . 180
chrII 373312 373313 . 180
chrII 373387 373388 . 120
chrII 373399 373400 . 640
chrII 373438 373439 . 1320
chrII 373450 373451 . 560
chrII 373483 373484 . 140
chrII 373502 373503 . 160
chrII 373656 373657 . 160
chrII 373676 373677 . 340
chrII 373752 373753 . 360
chrII 373768 373769 . 460
chrII 373791 373792 . 160
chrII 373800 373801 . 620
chrII 373805 373806 . 900
chrII 373835 373836 . 1120
chrII 373901 373902 . 4640
chrII 373924 373925 . 120
chrII 373951 373952 . 180
chrII 374046 374047 . 220
chrII 374051 374052 . 7160
chrII 374100 374101 . 240
chrII 374182 374183 . 280
chrII 374211 374212 . 4060
chrII 374262 374263 . 1760
chrII 374410 374411 . 440
chrII 374457 374458 . 1360
chrII 374486 374487 . 2760
chrII 374638 374639 . 360
chrII 374729 374730 . 320
chrII 374781 374782 . 300
chrII 374855 374856 . 520
chrII 374898 374899 . 220
chrII 374968 374969 . 780
chrII 375014 375015 . 160
chrII 375122 375123 . 560
chrII 375191 375192 . 1520
chrII 375512 375513 . 380
chrII 375761 375762 . 2480
chrII 375831 375832 . 2700
chrII 375854 375855 . 1020
chrII 375861 375862 . 520
chrII 375909 375910 . 120
chrII 375914 375915 . 160
chrII 375917 375918 . 160
chrII 375925 375926 . 1120
chrII 375932 375933 . 140
chrII 375941 375942 . 700
chrII 375944 375945 . 660
chrII 375952 375953 . 500
chrII 375986 375987 . 820
chrII 375992 375993 . 120
chrII 376001 376002 . 740
chrII 376011 376012 . 1120
chrII 376013 376014 . 1140
chrII 376017 376018 . 2240
chrII 376024 376025 . 400
chrII 376034 376035 . 2760
chrII 376048 376049 . 280
chrII 376065 376066 . 320
chrII 376120 376121 . 1200
chrII 376126 376127 . 320
chrII 376145 376146 . 220
chrII 376155 376156 . 460
chrII 376195 376196 . 240
chrII 376205 376206 . 380
chrII 376246 376247 . 3100
chrII 376258 376259 . 640
chrII 376276 376277 . 260
chrII 376293 376294 . 120
chrII 376295 376296 . 1520
chrII 376307 376308 . 3020
chrII 376319 376320 . 140
chrII 376323 376324 . 9480
chrII 376325 376326 . 240
chrII 376326 376327 . 120
chrII 376329 376330 . 1740
chrII 376333 376334 . 2080
chrII 376341 376342 . 320
chrII 376443 376444 . 640
chrII 376512 376513 . 500
chrII 376523 376524 . 220
chrII 376561 376562 . 120
chrII 376716 376717 . 140
chrII 376726 376727 . 180
chrII 376734 376735 . 180
chrII 376872 376873 . 120
chrII 377102 377103 . 140
chrII 377130 377131 . 460
chrII 377340 377341 . 1060
chrII 377477 377478 . 2180
chrII 377514 377515 . 620
chrII 377538 377539 . 300
chrII 377589 377590 . 140
chrII 377591 377592 . 1600
chrII 377712 377713 . 560
chrII 377972 377973 . 140
chrII 378294 378295 . 640
chrII 378306 378307 . 140
chrII 378522 378523 . 340
chrII 378532 378533 . 260
chrII 378551 378552 . 160
chrII 378574 378575 . 560
chrII 378583 378584 . 460
chrII 378588 378589 . 200
chrII 378592 378593 . 120
chrII 378663 378664 . 260
chrII 378669 378670 . 260
chrII 378682 378683 . 180
chrII 378692 378693 . 820
chrII 378699 378700 . 300
chrII 378708 378709 . 580
chrII 378716 378717 . 120
chrII 378773 378774 . 1320
chrII 378781 378782 . 300
chrII 378793 378794 . 400
chrII 378807 378808 . 320
chrII 378810 378811 . 120
chrII 378830 378831 . 260
chrII 378844 378845 . 160
chrII 378856 378857 . 240
chrII 378873 378874 . 580
chrII 378909 378910 . 1960
chrII 378941 378942 . 1120
chrII 378976 378977 . 2740
chrII 378986 378987 . 2000
chrII 379012 379013 . 980
chrII 379016 379017 . 640
chrII 379034 379035 . 680
chrII 379052 379053 . 500
chrII 379068 379069 . 1300
chrII 379078 379079 . 260
chrII 379095 379096 . 1420
chrII 379105 379106 . 120
chrII 379203 379204 . 220
chrII 379959 379960 . 660
chrII 380009 380010 . 3300
chrII 380012 380013 . 540
chrII 380026 380027 . 140
chrII 380034 380035 . 8560
chrII 380049 380050 . 140
chrII 380150 380151 . 900
chrII 380156 380157 . 600
chrII 380184 380185 . 380
chrII 380316 380317 . 200
chrII 380326 380327 . 140
chrII 380333 380334 . 460
chrII 380343 380344 . 560
chrII 380350 380351 . 2020
chrII 380356 380357 . 120
chrII 380567 380568 . 660
chrII 380623 380624 . 340
chrII 380754 380755 . 600
chrII 381078 381079 . 320
chrII 381251 381252 . 520
chrII 381263 381264 . 200
chrII 381339 381340 . 2620
chrII 381343 381344 . 140
chrII 381351 381352 . 1600
chrII 381468 381469 . 140
chrII 381471 381472 . 120
chrII 381482 381483 . 940
chrII 381503 381504 . 2360
chrII 381533 381534 . 200
chrII 381553 381554 . 2360
chrII 381570 381571 . 220
chrII 381581 381582 . 580
chrII 381732 381733 . 120
chrII 381742 381743 . 380
chrII 381811 381812 . 240
chrII 381922 381923 . 280
chrII 382111 382112 . 1880
chrII 382395 382396 . 1440
chrII 382573 382574 . 200
chrII 382615 382616 . 220
chrII 382641 382642 . 260
chrII 382784 382785 . 120
chrII 382806 382807 . 220
chrII 382921 382922 . 780
chrII 382962 382963 . 240
chrII 382990 382991 . 120
chrII 383001 383002 . 120
chrII 383014 383015 . 960
chrII 383052 383053 . 300
chrII 383073 383074 . 320
chrII 383083 383084 . 140
chrII 383084 383085 . 1120
chrII 383084 383085 . 140
chrII 383085 383086 . 140
chrII 383085 383086 . 120
chrII 383086 383087 . 120
chrII 383086 383087 . 120
chrII 383107 383108 . 860
chrII 383735 383736 . 1540
chrII 383765 383766 . 2960
chrII 383844 383845 . 120
chrII 384158 384159 . 580
chrII 384514 384515 . 600
chrII 385385 385386 . 160
chrII 385476 385477 . 560
chrII 385765 385766 . 120
chrII 385979 385980 . 4060
chrII 386113 386114 . 140
chrII 386167 386168 . 400
chrII 386170 386171 . 400
chrII 386186 386187 . 320
chrII 386196 386197 . 400
chrII 386206 386207 . 180
chrII 386384 386385 . 6380
chrII 386419 386420 . 140
chrII 386763 386764 . 600
chrII 387663 387664 . 260
chrII 387862 387863 . 260
chrII 388075 388076 . 420
chrII 388187 388188 . 3000
chrII 388275 388276 . 580
chrII 388564 388565 . 3120
chrII 388895 388896 . 2520
chrII 389103 389104 . 140
chrII 389219 389220 . 380
chrII 389261 389262 . 480
chrII 389275 389276 . 180
chrII 389284 389285 . 180
chrII 389288 389289 . 240
chrII 389305 389306 . 200
chrII 389593 389594 . 680
chrII 389982 389983 . 140
chrII 389989 389990 . 320
chrII 389993 389994 . 1220
chrII 389995 389996 . 180
chrII 390027 390028 . 320
chrII 390031 390032 . 120
chrII 390034 390035 . 160
chrII 390065 390066 . 120
chrII 390069 390070 . 520
chrII 390073 390074 . 140
chrII 390091 390092 . 420
chrII 390544 390545 . 2360
chrII 390574 390575 . 2480
chrII 390776 390777 . 760
chrII 390998 390999 . 380
chrII 391044 391045 . 320
chrII 391292 391293 . 960
chrII 391476 391477 . 2540
chrII 391508 391509 . 180
chrII 391514 391515 . 140
chrII 391593 391594 . 140
chrII 391602 391603 . 2800
chrII 391607 391608 . 480
chrII 391615 391616 . 1180
chrII 391617 391618 . 520
chrII 391625 391626 . 620
chrII 391642 391643 . 720
chrII 391652 391653 . 700
chrII 391655 391656 . 1080
chrII 391679 391680 . 340
chrII 391684 391685 . 6700
chrII 391692 391693 . 560
chrII 391727 391728 . 5160
chrII 391747 391748 . 580
chrII 391785 391786 . 2760
chrII 391791 391792 . 1720
chrII 392380 392381 . 540
chrII 392398 392399 . 280
chrII 392406 392407 . 140
chrII 392431 392432 . 280
chrII 392467 392468 . 140
chrII 392501 392502 . 260
chrII 392524 392525 . 180
chrII 392534 392535 . 760
chrII 392657 392658 . 200
chrII 392818 392819 . 1160
chrII 393040 393041 . 400
chrII 394949 394950 . 240
chrII 394995 394996 . 200
chrII 395006 395007 . 500
chrII 395161 395162 . 180
chrII 395198 395199 . 1140
chrII 395254 395255 . 180
chrII 395386 395387 . 200
chrII 395390 395391 . 720
chrII 395499 395500 . 300
chrII 395620 395621 . 460
chrII 398327 398328 . 120
chrII 398336 398337 . 140
chrII 398354 398355 . 700
chrII 398357 398358 . 140
chrII 398389 398390 . 380
chrII 398396 398397 . 160
chrII 398441 398442 . 460
chrII 398448 398449 . 240
chrII 398455 398456 . 140
chrII 398459 398460 . 220
chrII 398483 398484 . 300
chrII 398616 398617 . 320
chrII 400958 400959 . 780
chrII 400966 400967 . 3700
chrII 400977 400978 . 1560
chrII 400988 400989 . 120
chrII 401001 401002 . 320
chrII 401039 401040 . 120
chrII 401061 401062 . 500
chrII 401069 401070 . 840
chrII 401094 401095 . 120
chrII 401105 401106 . 360
chrII 401249 401250 . 440
chrII 401274 401275 . 320
chrII 401295 401296 . 160
chrII 401480 401481 . 5380
chrII 403398 403399 . 140
chrII 405424 405425 . 120
chrII 405435 405436 . 480
chrII 405442 405443 . 140
chrII 405471 405472 . 120
chrII 405520 405521 . 580
chrII 405536 405537 . 180
chrII 405539 405540 . 520
chrII 406079 406080 . 120
chrII 406080 406081 . 1480
chrII 406081 406082 . 3740
chrII 406103 406104 . 760
chrII 406116 406117 . 1680
chrII 406147 406148 . 1020
chrII 406247 406248 . 1960
chrII 406282 406283 . 120
chrII 406287 406288 . 260
chrII 406309 406310 . 180
chrII 406330 406331 . 440
chrII 407195 407196 . 240
chrII 407272 407273 . 660
chrII 407281 407282 . 7220
chrII 407302 407303 . 500
chrII 407306 407307 . 200
chrII 407340 407341 . 260
chrII 407357 407358 . 960
chrII 407365 407366 . 440
chrII 407369 407370 . 120
chrII 407377 407378 . 2200
chrII 407388 407389 . 500
chrII 407423 407424 . 160
chrII 407451 407452 . 260
chrII 407460 407461 . 120
chrII 407464 407465 . 160
chrII 407465 407466 . 1320
chrII 407465 407466 . 1680
chrII 407493 407494 . 1360
chrII 407516 407517 . 160
chrII 407528 407529 . 1120
chrII 407543 407544 . 200
chrII 407686 407687 . 420
chrII 407760 407761 . 6120
chrII 407773 407774 . 700
chrII 407998 407999 . 160
chrII 408002 408003 . 180
chrII 408004 408005 . 120
chrII 408008 408009 . 120
chrII 408062 408063 . 360
chrII 408102 408103 . 280
chrII 408166 408167 . 720
chrII 408174 408175 . 1340
chrII 408180 408181 . 440
chrII 408189 408190 . 320
chrII 408220 408221 . 120
chrII 408221 408222 . 120
chrII 408248 408249 . 1420
chrII 408269 408270 . 3120
chrII 408305 408306 . 1000
chrII 408335 408336 . 460
chrII 408386 408387 . 140
chrII 408467 408468 . 320
chrII 408515 408516 . 140
chrII 408557 408558 . 180
chrII 408579 408580 . 820
chrII 408585 408586 . 3240
chrII 408603 408604 . 120
chrII 408628 408629 . 380
chrII 408628 408629 . 120
chrII 408632 408633 . 420
chrII 408638 408639 . 680
chrII 408641 408642 . 3980
chrII 408643 408644 . 520
chrII 408648 408649 . 720
chrII 408664 408665 . 140
chrII 408684 408685 . 140
chrII 408716 408717 . 500
chrII 408725 408726 . 1120
chrII 408808 408809 . 300
chrII 408824 408825 . 340
chrII 408833 408834 . 260
chrII 408845 408846 . 880
chrII 408868 408869 . 120
chrII 408908 408909 . 1380
chrII 408934 408935 . 340
chrII 408945 408946 . 120
chrII 408995 408996 . 560
chrII 409116 409117 . 240
chrII 409280 409281 . 260
chrII 409286 409287 . 300
chrII 409307 409308 . 120
chrII 409322 409323 . 160
chrII 409346 409347 . 160
chrII 409357 409358 . 140
chrII 409360 409361 . 460
chrII 409537 409538 . 480
chrII 409554 409555 . 120
chrII 409590 409591 . 120
chrII 409926 409927 . 140
chrII 410039 410040 . 360
chrII 410044 410045 . 1720
chrII 410079 410080 . 340
chrII 410093 410094 . 340
chrII 410146 410147 . 200
chrII 410411 410412 . 180
chrII 410417 410418 . 120
chrII 410431 410432 . 460
chrII 410789 410790 . 600
chrII 410826 410827 . 120
chrII 410833 410834 . 160
chrII 410845 410846 . 8280
chrII 410886 410887 . 840
chrII 410891 410892 . 220
chrII 410896 410897 . 120
chrII 410924 410925 . 1080
chrII 410931 410932 . 360
chrII 410945 410946 . 2180
chrII 410957 410958 . 1160
chrII 410969 410970 . 140
chrII 410987 410988 . 900
chrII 411336 411337 . 1180
chrII 411579 411580 . 520
chrII 412063 412064 . 140
chrII 412277 412278 . 240
chrII 412809 412810 . 1400
chrII 413383 413384 . 5560
chrII 413417 413418 . 120
chrII 413520 413521 . 360
chrII 413544 413545 . 1640
chrII 413656 413657 . 140
chrII 413702 413703 . 540
chrII 413835 413836 . 120
chrII 413837 413838 . 1440
chrII 413847 413848 . 680
chrII 414003 414004 . 820
chrII 414007 414008 . 120
chrII 414014 414015 . 720
chrII 414042 414043 . 1760
chrII 414048 414049 . 300
chrII 414049 414050 . 940
chrII 414062 414063 . 660
chrII 414065 414066 . 120
chrII 414067 414068 . 580
chrII 414081 414082 . 240
chrII 414104 414105 . 760
chrII 414197 414198 . 160
chrII 414719 414720 . 120
chrII 415317 415318 . 200
chrII 415368 415369 . 600
chrII 415400 415401 . 120
chrII 415458 415459 . 140
chrII 415475 415476 . 440
chrII 415498 415499 . 1220
chrII 415518 415519 . 180
chrII 415521 415522 . 180
chrII 415552 415553 . 140
chrII 415558 415559 . 260
chrII 415615 415616 . 1020
chrII 415723 415724 . 180
chrII 415724 415725 . 2860
chrII 415731 415732 . 140
chrII 415735 415736 . 120
chrII 415739 415740 . 120
chrII 415746 415747 . 160
chrII 415802 415803 . 400
chrII 415810 415811 . 120
chrII 415817 415818 . 180
chrII 415930 415931 . 180
chrII 416008 416009 . 200
chrII 416040 416041 . 280
chrII 416112 416113 . 120
chrII 416284 416285 . 460
chrII 416505 416506 . 160
chrII 417101 417102 . 260
chrII 417303 417304 . 200
chrII 417983 417984 . 120
chrII 418035 418036 . 140
chrII 418144 418145 . 120
chrII 418192 418193 . 4600
chrII 418228 418229 . 360
chrII 418232 418233 . 2080
chrII 418238 418239 . 920
chrII 418241 418242 . 480
chrII 418249 418250 . 3360
chrII 418260 418261 . 620
chrII 418348 418349 . 120
chrII 418355 418356 . 660
chrII 418367 418368 . 200
chrII 418395 418396 . 260
chrII 418586 418587 . 440
chrII 418592 418593 . 140
chrII 419117 419118 . 2500
chrII 419312 419313 . 120
chrII 419337 419338 . 2700
chrII 419355 419356 . 220
chrII 419366 419367 . 220
chrII 419394 419395 . 280
chrII 419405 419406 . 1720
chrII 419418 419419 . 520
chrII 419436 419437 . 340
chrII 419442 419443 . 1020
chrII 419497 419498 . 1460
chrII 419563 419564 . 720
chrII 419572 419573 . 800
chrII 419579 419580 . 740
chrII 419623 419624 . 1520
chrII 419659 419660 . 180
chrII 419665 419666 . 780
chrII 419674 419675 . 240
chrII 419688 419689 . 300
chrII 419757 419758 . 780
chrII 419761 419762 . 520
chrII 419773 419774 . 120
chrII 419781 419782 . 460
chrII 419795 419796 . 3900
chrII 419810 419811 . 460
chrII 419818 419819 . 720
chrII 419821 419822 . 800
chrII 419828 419829 . 400
chrII 419829 419830 . 860
chrII 419840 419841 . 1300
chrII 419879 419880 . 140
chrII 419889 419890 . 480
chrII 419905 419906 . 480
chrII 419911 419912 . 720
chrII 419922 419923 . 180
chrII 419927 419928 . 120
chrII 419930 419931 . 1120
chrII 419942 419943 . 1340
chrII 419944 419945 . 120
chrII 419957 419958 . 1260
chrII 419969 419970 . 140
chrII 420165 420166 . 520
chrII 420317 420318 . 320
chrII 420327 420328 . 120
chrII 420582 420583 . 120
chrII 420591 420592 . 500
chrII 420599 420600 . 3760
chrII 420955 420956 . 200
chrII 421586 421587 . 640
chrII 421756 421757 . 380
chrII 421756 421757 . 140
chrII 421757 421758 . 120
chrII 421758 421759 . 120
chrII 421759 421760 . 360
chrII 422095 422096 . 520
chrII 422524 422525 . 120
chrII 422901 422902 . 140
chrII 423348 423349 . 140
chrII 423350 423351 . 120
chrII 423433 423434 . 120
chrII 423643 423644 . 1140
chrII 423654 423655 . 280
chrII 423673 423674 . 1480
chrII 423692 423693 . 860
chrII 423727 423728 . 2920
chrII 425927 425928 . 120
chrII 425988 425989 . 120
chrII 426311 426312 . 140
chrII 426329 426330 . 3240
chrII 426358 426359 . 340
chrII 426497 426498 . 160
chrII 426504 426505 . 1020
chrII 426534 426535 . 440
chrII 426564 426565 . 120
chrII 426576 426577 . 1780
chrII 426582 426583 . 220
chrII 426594 426595 . 200
chrII 426863 426864 . 420
chrII 426901 426902 . 120
chrII 426906 426907 . 180
chrII 426914 426915 . 360
chrII 426916 426917 . 180
chrII 426918 426919 . 260
chrII 426921 426922 . 180
chrII 426942 426943 . 320
chrII 426955 426956 . 120
chrII 426966 426967 . 340
chrII 426969 426970 . 260
chrII 426971 426972 . 140
chrII 426983 426984 . 280
chrII 427004 427005 . 140
chrII 427009 427010 . 120
chrII 427051 427052 . 260
chrII 427070 427071 . 380
chrII 427079 427080 . 460
chrII 427088 427089 . 600
chrII 427093 427094 . 340
chrII 427097 427098 . 400
chrII 427538 427539 . 460
chrII 427548 427549 . 200
chrII 427562 427563 . 1000
chrII 427569 427570 . 3180
chrII 427583 427584 . 380
chrII 427594 427595 . 360
chrII 427602 427603 . 260
chrII 427644 427645 . 460
chrII 427652 427653 . 200
chrII 427666 427667 . 240
chrII 428244 428245 . 120
chrII 428329 428330 . 320
chrII 428405 428406 . 680
chrII 428458 428459 . 3960
chrII 428550 428551 . 200
chrII 428571 428572 . 940
chrII 428616 428617 . 2260
chrII 429051 429052 . 120
chrII 429125 429126 . 220
chrII 429249 429250 . 180
chrII 429253 429254 . 260
chrII 429303 429304 . 140
chrII 429305 429306 . 120
chrII 429311 429312 . 140
chrII 429316 429317 . 140
chrII 429316 429317 . 140
chrII 429346 429347 . 240
chrII 429354 429355 . 260
chrII 429375 429376 . 200
chrII 429427 429428 . 140
chrII 429430 429431 . 520
chrII 429437 429438 . 180
chrII 429450 429451 . 240
chrII 429485 429486 . 140
chrII 429502 429503 . 120
chrII 429669 429670 . 400
chrII 430047 430048 . 460
chrII 430589 430590 . 260
chrII 430825 430826 . 2080
chrII 431117 431118 . 1300
chrII 431197 431198 . 1440
chrII 431296 431297 . 280
chrII 431323 431324 . 140
chrII 431360 431361 . 120
chrII 431465 431466 . 4200
chrII 431538 431539 . 640
chrII 431591 431592 . 240
chrII 431606 431607 . 340
chrII 431615 431616 . 760
chrII 431630 431631 . 440
chrII 431819 431820 . 940
chrII 431827 431828 . 120
chrII 431837 431838 . 760
chrII 431858 431859 . 240
chrII 431892 431893 . 160
chrII 431898 431899 . 140
chrII 431915 431916 . 840
chrII 431931 431932 . 120
chrII 431934 431935 . 760
chrII 431938 431939 . 340
chrII 431946 431947 . 120
chrII 431980 431981 . 120
chrII 431981 431982 . 120
chrII 432092 432093 . 360
chrII 432103 432104 . 820
chrII 433200 433201 . 300
chrII 433201 433202 . 1080
chrII 433814 433815 . 640
chrII 433878 433879 . 120
chrII 434177 434178 . 140
chrII 434185 434186 . 540
chrII 434193 434194 . 600
chrII 434202 434203 . 120
chrII 434219 434220 . 160
chrII 434223 434224 . 380
chrII 434234 434235 . 160
chrII 434238 434239 . 120
chrII 434247 434248 . 240
chrII 434250 434251 . 360
chrII 434255 434256 . 560
chrII 434282 434283 . 140
chrII 434461 434462 . 120
chrII 434619 434620 . 320
chrII 434758 434759 . 860
chrII 435240 435241 . 140
chrII 435618 435619 . 280
chrII 435625 435626 . 140
chrII 435733 435734 . 240
chrII 435799 435800 . 480
chrII 435866 435867 . 120
chrII 435869 435870 . 120
chrII 435882 435883 . 340
chrII 435895 435896 . 860
chrII 436084 436085 . 340
chrII 436215 436216 . 1940
chrII 436277 436278 . 160
chrII 436440 436441 . 520
chrII 436600 436601 . 120
chrII 436607 436608 . 580
chrII 436658 436659 . 120
chrII 436673 436674 . 1320
chrII 436786 436787 . 140
chrII 436797 436798 . 120
chrII 436802 436803 . 560
chrII 436865 436866 . 200
chrII 439510 439511 . 980
chrII 439679 439680 . 280
chrII 440027 440028 . 1420
chrII 440101 440102 . 2360
chrII 440254 440255 . 220
chrII 440398 440399 . 400
chrII 440761 440762 . 400
chrII 440992 440993 . 320
chrII 441202 441203 . 340
chrII 441341 441342 . 2200
chrII 441354 441355 . 380
chrII 441360 441361 . 2480
chrII 441378 441379 . 140
chrII 441387 441388 . 800
chrII 441390 441391 . 140
chrII 441393 441394 . 1680
chrII 441398 441399 . 360
chrII 441401 441402 . 140
chrII 441409 441410 . 1440
chrII 441411 441412 . 760
chrII 441419 441420 . 900
chrII 441422 441423 . 200
chrII 441448 441449 . 180
chrII 441453 441454 . 320
chrII 441473 441474 . 320
chrII 441491 441492 . 1080
chrII 441630 441631 . 2460
chrII 442432 442433 . 220
chrII 442607 442608 . 420
chrII 442978 442979 . 120
chrII 443629 443630 . 120
chrII 443638 443639 . 5840
chrII 444010 444011 . 280
chrII 444020 444021 . 540
chrII 444779 444780 . 2740
chrII 444796 444797 . 140
chrII 444799 444800 . 120
chrII 444814 444815 . 1080
chrII 444821 444822 . 2960
chrII 444825 444826 . 160
chrII 444852 444853 . 480
chrII 444856 444857 . 120
chrII 444861 444862 . 380
chrII 444910 444911 . 1040
chrII 444914 444915 . 380
chrII 444917 444918 . 1160
chrII 444938 444939 . 340
chrII 444989 444990 . 180
chrII 446946 446947 . 700
chrII 447068 447069 . 140
chrII 447249 447250 . 280
chrII 447419 447420 . 800
chrII 447425 447426 . 2380
chrII 447433 447434 . 120
chrII 447436 447437 . 260
chrII 447439 447440 . 120
chrII 447446 447447 . 2000
chrII 447450 447451 . 160
chrII 447456 447457 . 500
chrII 447466 447467 . 440
chrII 447471 447472 . 120
chrII 447482 447483 . 160
chrII 447484 447485 . 420
chrII 447500 447501 . 440
chrII 447503 447504 . 120
chrII 447714 447715 . 300
chrII 449023 449024 . 600
chrII 449227 449228 . 320
chrII 449331 449332 . 140
chrII 449362 449363 . 120
chrII 449371 449372 . 4580
chrII 449387 449388 . 2180
chrII 449406 449407 . 120
chrII 449420 449421 . 2160
chrII 449426 449427 . 120
chrII 449427 449428 . 860
chrII 449438 449439 . 480
chrII 449451 449452 . 1460
chrII 449453 449454 . 140
chrII 449454 449455 . 760
chrII 449454 449455 . 3200
chrII 449459 449460 . 180
chrII 449461 449462 . 2580
chrII 449467 449468 . 1760
chrII 449473 449474 . 800
chrII 449480 449481 . 460
chrII 449487 449488 . 1960
chrII 449490 449491 . 580
chrII 449502 449503 . 120
chrII 449606 449607 . 2120
chrII 449644 449645 . 200
chrII 449868 449869 . 1660
chrII 449880 449881 . 180
chrII 450357 450358 . 200
chrII 450551 450552 . 160
chrII 450573 450574 . 120
chrII 450583 450584 . 340
chrII 450595 450596 . 320
chrII 450619 450620 . 140
chrII 450738 450739 . 420
chrII 450750 450751 . 140
chrII 451289 451290 . 180
chrII 451326 451327 . 280
chrII 451890 451891 . 2760
chrII 451897 451898 . 200
chrII 451998 451999 . 900
chrII 452011 452012 . 240
chrII 452019 452020 . 620
chrII 452108 452109 . 1020
chrII 452161 452162 . 640
chrII 452183 452184 . 280
chrII 452195 452196 . 320
chrII 452217 452218 . 160
chrII 452227 452228 . 180
chrII 452312 452313 . 580
chrII 452314 452315 . 280
chrII 452327 452328 . 120
chrII 452328 452329 . 420
chrII 452328 452329 . 140
chrII 452329 452330 . 140
chrII 452354 452355 . 280
chrII 452457 452458 . 500
chrII 452465 452466 . 240
chrII 452471 452472 . 1340
chrII 452477 452478 . 540
chrII 452499 452500 . 460
chrII 452509 452510 . 400
chrII 452511 452512 . 160
chrII 452519 452520 . 1240
chrII 452542 452543 . 5900
chrII 452548 452549 . 680
chrII 452557 452558 . 160
chrII 452565 452566 . 1640
chrII 452570 452571 . 140
chrII 453482 453483 . 1020
chrII 453484 453485 . 140
chrII 453494 453495 . 420
chrII 453515 453516 . 120
chrII 453520 453521 . 780
chrII 453543 453544 . 120
chrII 453560 453561 . 140
chrII 453590 453591 . 440
chrII 454611 454612 . 420
chrII 454624 454625 . 1840
chrII 454656 454657 . 120
chrII 454658 454659 . 1140
chrII 454665 454666 . 120
chrII 454666 454667 . 660
chrII 454674 454675 . 120
chrII 454685 454686 . 260
chrII 454700 454701 . 220
chrII 454712 454713 . 800
chrII 454720 454721 . 260
chrII 454736 454737 . 1220
chrII 454739 454740 . 720
chrII 454740 454741 . 120
chrII 454916 454917 . 220
chrII 454917 454918 . 600
chrII 455266 455267 . 120
chrII 455279 455280 . 120
chrII 455742 455743 . 480
chrII 455861 455862 . 260
chrII 455954 455955 . 2360
chrII 456401 456402 . 620
chrII 456455 456456 . 280
chrII 456462 456463 . 1380
chrII 456565 456566 . 300
chrII 456777 456778 . 300
chrII 456952 456953 . 260
chrII 457201 457202 . 2040
chrII 457209 457210 . 600
chrII 457437 457438 . 140
chrII 457554 457555 . 440
chrII 457581 457582 . 460
chrII 457929 457930 . 120
chrII 458460 458461 . 120
chrII 458462 458463 . 120
chrII 458469 458470 . 320
chrII 458474 458475 . 1100
chrII 458565 458566 . 120
chrII 458713 458714 . 10000
chrII 458715 458716 . 120
chrII 458716 458717 . 120
chrII 458724 458725 . 4640
chrII 458758 458759 . 140
chrII 458765 458766 . 480
chrII 458808 458809 . 1120
chrII 458809 458810 . 180
chrII 460727 460728 . 600
chrII 460784 460785 . 1220
chrII 460798 460799 . 180
chrII 460802 460803 . 260
chrII 461097 461098 . 560
chrII 461115 461116 . 440
chrII 461129 461130 . 1940
chrII 461154 461155 . 700
chrII 461470 461471 . 1040
chrII 461516 461517 . 3380
chrII 461605 461606 . 480
chrII 461808 461809 . 340
chrII 461909 461910 . 400
chrII 461963 461964 . 980
chrII 461965 461966 . 220
chrII 461966 461967 . 120
chrII 461974 461975 . 780
chrII 461993 461994 . 140
chrII 462008 462009 . 780
chrII 462014 462015 . 320
chrII 462026 462027 . 280
chrII 462030 462031 . 120
chrII 462037 462038 . 120
chrII 462083 462084 . 1000
chrII 462095 462096 . 180
chrII 462556 462557 . 220
chrII 462623 462624 . 200
chrII 462673 462674 . 260
chrII 462728 462729 . 120
chrII 462768 462769 . 360
chrII 462819 462820 . 120
chrII 462901 462902 . 380
chrII 463116 463117 . 140
chrII 463270 463271 . 140
chrII 463634 463635 . 1520
chrII 463657 463658 . 160
chrII 464107 464108 . 120
chrII 464266 464267 . 1500
chrII 464272 464273 . 140
chrII 464557 464558 . 4040
chrII 465806 465807 . 240
chrII 465825 465826 . 120
chrII 465934 465935 . 400
chrII 466033 466034 . 120
chrII 466061 466062 . 480
chrII 466110 466111 . 440
chrII 466170 466171 . 220
chrII 466179 466180 . 120
chrII 466189 466190 . 140
chrII 466285 466286 . 320
chrII 466289 466290 . 200
chrII 466297 466298 . 3460
chrII 466298 466299 . 120
chrII 466304 466305 . 460
chrII 466308 466309 . 640
chrII 466321 466322 . 120
chrII 466332 466333 . 860
chrII 466387 466388 . 960
chrII 466406 466407 . 160
chrII 466504 466505 . 340
chrII 466594 466595 . 7660
chrII 466606 466607 . 240
chrII 466793 466794 . 2140
chrII 466987 466988 . 400
chrII 466992 466993 . 180
chrII 466997 466998 . 180
chrII 467010 467011 . 600
chrII 467017 467018 . 1200
chrII 467098 467099 . 120
chrII 467119 467120 . 1800
chrII 467133 467134 . 120
chrII 467156 467157 . 880
chrII 467337 467338 . 1480
chrII 467469 467470 . 280
chrII 467499 467500 . 400
chrII 467503 467504 . 400
chrII 467830 467831 . 500
chrII 469078 469079 . 120
chrII 469078 469079 . 1060
chrII 469079 469080 . 120
chrII 469080 469081 . 120
chrII 469101 469102 . 2320
chrII 469246 469247 . 140
chrII 469356 469357 . 1940
chrII 469481 469482 . 640
chrII 469507 469508 . 360
chrII 469763 469764 . 420
chrII 469874 469875 . 580
chrII 469983 469984 . 440
chrII 470042 470043 . 120
chrII 470273 470274 . 120
chrII 470410 470411 . 120
chrII 470542 470543 . 1060
chrII 472050 472051 . 220
chrII 472631 472632 . 580
chrII 472774 472775 . 120
chrII 472936 472937 . 3660
chrII 473367 473368 . 720
chrII 473747 473748 . 920
chrII 473779 473780 . 180
chrII 474075 474076 . 380
chrII 474094 474095 . 120
chrII 474109 474110 . 14080
chrII 474120 474121 . 7520
chrII 474158 474159 . 480
chrII 474193 474194 . 160
chrII 474211 474212 . 820
chrII 474218 474219 . 1080
chrII 474223 474224 . 380
chrII 474246 474247 . 500
chrII 474253 474254 . 320
chrII 474262 474263 . 680
chrII 474277 474278 . 200
chrII 474277 474278 . 160
chrII 474462 474463 . 200
chrII 474480 474481 . 540
chrII 474524 474525 . 920
chrII 474680 474681 . 360
chrII 474752 474753 . 2100
chrII 474781 474782 . 640
chrII 474948 474949 . 300
chrII 475072 475073 . 140
chrII 475198 475199 . 180
chrII 475236 475237 . 320
chrII 475244 475245 . 240
chrII 476579 476580 . 280
chrII 476649 476650 . 2280
chrII 476688 476689 . 4580
chrII 476710 476711 . 1480
chrII 476722 476723 . 1700
chrII 476734 476735 . 160
chrII 476735 476736 . 840
chrII 476742 476743 . 120
chrII 476756 476757 . 3380
chrII 476757 476758 . 1320
chrII 476803 476804 . 2920
chrII 476823 476824 . 920
chrII 476826 476827 . 120
chrII 476991 476992 . 440
chrII 477101 477102 . 140
chrII 477106 477107 . 400
chrII 477116 477117 . 1040
chrII 477120 477121 . 140
chrII 477126 477127 . 140
chrII 477138 477139 . 200
chrII 477143 477144 . 120
chrII 477145 477146 . 1280
chrII 477160 477161 . 180
chrII 477164 477165 . 1420
chrII 477167 477168 . 1440
chrII 477172 477173 . 140
chrII 477178 477179 . 1600
chrII 477183 477184 . 120
chrII 477195 477196 . 120
chrII 477297 477298 . 1020
chrII 477306 477307 . 480
chrII 477310 477311 . 400
chrII 477315 477316 . 4160
chrII 477317 477318 . 220
chrII 477317 477318 . 180
chrII 477319 477320 . 120
chrII 477434 477435 . 580
chrII 477436 477437 . 180
chrII 477440 477441 . 620
chrII 477454 477455 . 1020
chrII 477455 477456 . 980
chrII 477473 477474 . 980
chrII 477479 477480 . 4340
chrII 477491 477492 . 200
chrII 477534 477535 . 2220
chrII 477580 477581 . 1040
chrII 477638 477639 . 140
chrII 478566 478567 . 300
chrII 479127 479128 . 420
chrII 479152 479153 . 1280
chrII 479157 479158 . 520
chrII 479158 479159 . 180
chrII 479160 479161 . 820
chrII 479170 479171 . 140
chrII 479173 479174 . 240
chrII 479182 479183 . 200
chrII 479191 479192 . 1480
chrII 479230 479231 . 1640
chrII 479237 479238 . 280
chrII 479249 479250 . 120
chrII 479258 479259 . 200
chrII 479350 479351 . 440
chrII 479429 479430 . 2380
chrII 479578 479579 . 300
chrII 479590 479591 . 180
chrII 480510 480511 . 120
chrII 480515 480516 . 380
chrII 481038 481039 . 780
chrII 481055 481056 . 1580
chrII 481063 481064 . 360
chrII 481118 481119 . 3180
chrII 481128 481129 . 700
chrII 481132 481133 . 120
chrII 481135 481136 . 700
chrII 481137 481138 . 220
chrII 481144 481145 . 600
chrII 481158 481159 . 300
chrII 481161 481162 . 260
chrII 481169 481170 . 160
chrII 481346 481347 . 140
chrII 483512 483513 . 140
chrII 483553 483554 . 2880
chrII 483560 483561 . 1000
chrII 483573 483574 . 1100
chrII 483573 483574 . 200
chrII 483582 483583 . 1040
chrII 483585 483586 . 3220
chrII 483589 483590 . 180
chrII 483624 483625 . 140
chrII 483667 483668 . 120
chrII 483677 483678 . 3820
chrII 483688 483689 . 3620
chrII 483692 483693 . 140
chrII 483695 483696 . 1840
chrII 483739 483740 . 180
chrII 483817 483818 . 2880
chrII 483851 483852 . 340
chrII 484001 484002 . 2280
chrII 484017 484018 . 260
chrII 484040 484041 . 540
chrII 484195 484196 . 540
chrII 484371 484372 . 320
chrII 484389 484390 . 440
chrII 484423 484424 . 320
chrII 484562 484563 . 660
chrII 484573 484574 . 2020
chrII 484578 484579 . 2520
chrII 484581 484582 . 920
chrII 484590 484591 . 4120
chrII 484617 484618 . 240
chrII 484626 484627 . 120
chrII 484668 484669 . 260
chrII 484676 484677 . 120
chrII 484682 484683 . 320
chrII 484683 484684 . 140
chrII 484827 484828 . 160
chrII 485011 485012 . 1580
chrII 485116 485117 . 480
chrII 486744 486745 . 260
chrII 486751 486752 . 380
chrII 486773 486774 . 360
chrII 486774 486775 . 2100
chrII 486782 486783 . 1920
chrII 486797 486798 . 160
chrII 486857 486858 . 220
chrII 486863 486864 . 1020
chrII 486924 486925 . 120
chrII 486938 486939 . 4480
chrII 487072 487073 . 120
chrII 487147 487148 . 120
chrII 487308 487309 . 140
chrII 488128 488129 . 320
chrII 488422 488423 . 340
chrII 488630 488631 . 260
chrII 488664 488665 . 120
chrII 488668 488669 . 120
chrII 488706 488707 . 120
chrII 488717 488718 . 10840
chrII 490577 490578 . 180
chrII 490592 490593 . 160
chrII 490621 490622 . 1920
chrII 490627 490628 . 120
chrII 490638 490639 . 1220
chrII 490642 490643 . 140
chrII 490650 490651 . 360
chrII 490680 490681 . 120
chrII 490681 490682 . 1220
chrII 490690 490691 . 260
chrII 490695 490696 . 120
chrII 490712 490713 . 300
chrII 490731 490732 . 120
chrII 490734 490735 . 140
chrII 490766 490767 . 160
chrII 490791 490792 . 500
chrII 490811 490812 . 3880
chrII 490924 490925 . 480
chrII 490963 490964 . 1140
chrII 490998 490999 . 140
chrII 491080 491081 . 280
chrII 491120 491121 . 1580
chrII 491134 491135 . 1880
chrII 491168 491169 . 860
chrII 491169 491170 . 340
chrII 491172 491173 . 160
chrII 491364 491365 . 4860
chrII 492894 492895 . 280
chrII 492901 492902 . 180
chrII 492930 492931 . 120
chrII 492934 492935 . 180
chrII 492937 492938 . 220
chrII 492945 492946 . 200
chrII 492950 492951 . 160
chrII 492974 492975 . 440
chrII 492983 492984 . 120
chrII 492985 492986 . 300
chrII 493011 493012 . 1040
chrII 493014 493015 . 140
chrII 493018 493019 . 420
chrII 493029 493030 . 120
chrII 493075 493076 . 320
chrII 493079 493080 . 440
chrII 493136 493137 . 3500
chrII 493142 493143 . 120
chrII 493223 493224 . 1220
chrII 493308 493309 . 120
chrII 493876 493877 . 260
chrII 493895 493896 . 120
chrII 493956 493957 . 140
chrII 493999 494000 . 120
chrII 494005 494006 . 6140
chrII 494037 494038 . 1320
chrII 494039 494040 . 420
chrII 494174 494175 . 700
chrII 494240 494241 . 740
chrII 494249 494250 . 2540
chrII 495397 495398 . 120
chrII 495403 495404 . 340
chrII 495407 495408 . 1160
chrII 495409 495410 . 240
chrII 495427 495428 . 1120
chrII 495447 495448 . 220
chrII 495457 495458 . 120
chrII 495470 495471 . 160
chrII 495501 495502 . 120
chrII 495501 495502 . 140
chrII 495514 495515 . 300
chrII 495530 495531 . 1240
chrII 495535 495536 . 120
chrII 495556 495557 . 460
chrII 495674 495675 . 840
chrII 495864 495865 . 460
chrII 495867 495868 . 1100
chrII 496437 496438 . 1460
chrII 496769 496770 . 520
chrII 496950 496951 . 1280
chrII 496957 496958 . 1300
chrII 496973 496974 . 120
chrII 496986 496987 . 360
chrII 496990 496991 . 1120
chrII 497011 497012 . 800
chrII 497063 497064 . 940
chrII 497074 497075 . 660
chrII 497116 497117 . 320
chrII 499231 499232 . 120
chrII 499290 499291 . 180
chrII 499388 499389 . 180
chrII 499411 499412 . 720
chrII 499586 499587 . 240
chrII 499748 499749 . 160
chrII 499976 499977 . 720
chrII 501300 501301 . 3160
chrII 501446 501447 . 120
chrII 501582 501583 . 1860
chrII 501660 501661 . 740
chrII 501690 501691 . 220
chrII 501697 501698 . 220
chrII 501706 501707 . 440
chrII 501728 501729 . 120
chrII 501731 501732 . 180
chrII 501739 501740 . 500
chrII 501743 501744 . 420
chrII 501745 501746 . 740
chrII 501748 501749 . 1200
chrII 501759 501760 . 2220
chrII 501761 501762 . 300
chrII 501765 501766 . 240
chrII 501781 501782 . 260
chrII 501800 501801 . 760
chrII 501833 501834 . 3800
chrII 502643 502644 . 120
chrII 503781 503782 . 380
chrII 504468 504469 . 1280
chrII 504473 504474 . 320
chrII 504477 504478 . 660
chrII 504486 504487 . 380
chrII 504489 504490 . 220
chrII 504502 504503 . 1020
chrII 504509 504510 . 240
chrII 504513 504514 . 4540
chrII 504523 504524 . 4140
chrII 504526 504527 . 660
chrII 504562 504563 . 520
chrII 504565 504566 . 120
chrII 504604 504605 . 260
chrII 504622 504623 . 720
chrII 504694 504695 . 580
chrII 504713 504714 . 1220
chrII 504727 504728 . 220
chrII 504751 504752 . 440
chrII 504768 504769 . 1400
chrII 505212 505213 . 820
chrII 505479 505480 . 2240
chrII 505487 505488 . 200
chrII 505542 505543 . 1660
chrII 505594 505595 . 860
chrII 505598 505599 . 120
chrII 505601 505602 . 2600
chrII 512791 512792 . 1580
chrII 512807 512808 . 1380
chrII 512816 512817 . 120
chrII 512821 512822 . 1740
chrII 512827 512828 . 300
chrII 512852 512853 . 160
chrII 512863 512864 . 120
chrII 512885 512886 . 140
chrII 512894 512895 . 120
chrII 512899 512900 . 160
chrII 512909 512910 . 880
chrII 512915 512916 . 540
chrII 512921 512922 . 320
chrII 512927 512928 . 300
chrII 513039 513040 . 140
chrII 513064 513065 . 200
chrII 513107 513108 . 480
chrII 513172 513173 . 440
chrII 513233 513234 . 2040
chrII 513286 513287 . 120
chrII 513596 513597 . 2680
chrII 513939 513940 . 380
chrII 514931 514932 . 2500
chrII 515261 515262 . 620
chrII 515294 515295 . 200
chrII 515302 515303 . 1200
chrII 515455 515456 . 160
chrII 515477 515478 . 160
chrII 515480 515481 . 2400
chrII 515496 515497 . 540
chrII 515523 515524 . 160
chrII 515540 515541 . 480
chrII 515554 515555 . 520
chrII 515572 515573 . 160
chrII 515576 515577 . 480
chrII 515577 515578 . 420
chrII 515577 515578 . 120
chrII 515583 515584 . 420
chrII 515587 515588 . 120
chrII 515630 515631 . 1040
chrII 515723 515724 . 2120
chrII 515764 515765 . 820
chrII 515903 515904 . 120
chrII 515976 515977 . 120
chrII 516167 516168 . 120
chrII 516426 516427 . 1640
chrII 516593 516594 . 760
chrII 516910 516911 . 1060
chrII 516966 516967 . 120
chrII 517331 517332 . 220
chrII 517430 517431 . 1020
chrII 517478 517479 . 280
chrII 517763 517764 . 160
chrII 518386 518387 . 280
chrII 518703 518704 . 160
chrII 518742 518743 . 140
chrII 518867 518868 . 380
chrII 518873 518874 . 120
chrII 519054 519055 . 700
chrII 519183 519184 . 120
chrII 519827 519828 . 820
chrII 520337 520338 . 140
chrII 520364 520365 . 500
chrII 520653 520654 . 320
chrII 520726 520727 . 880
chrII 521043 521044 . 340
chrII 521046 521047 . 300
chrII 521127 521128 . 1740
chrII 522297 522298 . 120
chrII 523944 523945 . 140
chrII 524610 524611 . 360
chrII 524845 524846 . 580
chrII 525223 525224 . 120
chrII 525345 525346 . 700
chrII 526581 526582 . 120
chrII 526777 526778 . 120
chrII 526829 526830 . 580
chrII 527013 527014 . 520
chrII 527049 527050 . 480
chrII 527058 527059 . 140
chrII 527069 527070 . 140
chrII 527111 527112 . 280
chrII 527119 527120 . 200
chrII 527125 527126 . 140
chrII 527235 527236 . 180
chrII 527602 527603 . 1420
chrII 527895 527896 . 1160
chrII 527913 527914 . 200
chrII 527927 527928 . 520
chrII 527941 527942 . 280
chrII 528058 528059 . 2780
chrII 528065 528066 . 280
chrII 528090 528091 . 1000
chrII 528104 528105 . 120
chrII 528110 528111 . 820
chrII 528145 528146 . 940
chrII 528149 528150 . 160
chrII 528161 528162 . 300
chrII 528166 528167 . 120
chrII 528194 528195 . 900
chrII 528207 528208 . 300
chrII 530552 530553 . 140
chrII 530591 530592 . 120
chrII 530632 530633 . 120
chrII 530665 530666 . 140
chrII 532282 532283 . 140
chrII 532293 532294 . 1080
chrII 532301 532302 . 240
chrII 532323 532324 . 460
chrII 532353 532354 . 1560
chrII 532411 532412 . 400
chrII 532436 532437 . 1660
chrII 532439 532440 . 480
chrII 532443 532444 . 260
chrII 532456 532457 . 520
chrII 532651 532652 . 540
chrII 532790 532791 . 680
chrII 533154 533155 . 720
chrII 533311 533312 . 200
chrII 533348 533349 . 120
chrII 533463 533464 . 140
chrII 533471 533472 . 620
chrII 533472 533473 . 200
chrII 533478 533479 . 440
chrII 533482 533483 . 420
chrII 533489 533490 . 120
chrII 533490 533491 . 660
chrII 533490 533491 . 480
chrII 533495 533496 . 4860
chrII 533513 533514 . 560
chrII 533537 533538 . 1620
chrII 533569 533570 . 1500
chrII 533600 533601 . 540
chrII 533714 533715 . 580
chrII 533759 533760 . 720
chrII 533843 533844 . 260
chrII 533919 533920 . 580
chrII 533959 533960 . 960
chrII 533968 533969 . 700
chrII 534107 534108 . 2580
chrII 534239 534240 . 580
chrII 534866 534867 . 140
chrII 534902 534903 . 380
chrII 535024 535025 . 140
chrII 535041 535042 . 520
chrII 535051 535052 . 1600
chrII 535056 535057 . 200
chrII 535066 535067 . 460
chrII 535070 535071 . 160
chrII 535074 535075 . 120
chrII 535087 535088 . 140
chrII 535103 535104 . 140
chrII 535110 535111 . 1260
chrII 535111 535112 . 220
chrII 535112 535113 . 2600
chrII 535112 535113 . 120
chrII 535114 535115 . 720
chrII 535120 535121 . 960
chrII 535128 535129 . 220
chrII 535133 535134 . 260
chrII 535137 535138 . 240
chrII 535141 535142 . 120
chrII 535148 535149 . 1320
chrII 535445 535446 . 840
chrII 535656 535657 . 180
chrII 535944 535945 . 120
chrII 535996 535997 . 740
chrII 536056 536057 . 120
chrII 536117 536118 . 3380
chrII 536262 536263 . 1160
chrII 536281 536282 . 640
chrII 536285 536286 . 780
chrII 536295 536296 . 180
chrII 536298 536299 . 280
chrII 536304 536305 . 280
chrII 536327 536328 . 660
chrII 536342 536343 . 160
chrII 536343 536344 . 1840
chrII 536343 536344 . 1400
chrII 536344 536345 . 120
chrII 536348 536349 . 440
chrII 536381 536382 . 4160
chrII 536395 536396 . 480
chrII 536434 536435 . 120
chrII 536542 536543 . 1560
chrII 536557 536558 . 440
chrII 536732 536733 . 580
chrII 537314 537315 . 200
chrII 537557 537558 . 120
chrII 537575 537576 . 460
chrII 537582 537583 . 140
chrII 537587 537588 . 280
chrII 537588 537589 . 120
chrII 537591 537592 . 640
chrII 537597 537598 . 180
chrII 537615 537616 . 300
chrII 537626 537627 . 180
chrII 537628 537629 . 280
chrII 537675 537676 . 320
chrII 537684 537685 . 160
chrII 537847 537848 . 120
chrII 538038 538039 . 3440
chrII 538163 538164 . 540
chrII 538174 538175 . 140
chrII 538203 538204 . 120
chrII 538463 538464 . 720
chrII 538475 538476 . 120
chrII 539063 539064 . 220
chrII 539347 539348 . 720
chrII 539379 539380 . 220
chrII 539436 539437 . 280
chrII 539595 539596 . 200
chrII 539763 539764 . 120
chrII 539803 539804 . 220
chrII 539829 539830 . 300
chrII 539837 539838 . 180
chrII 539837 539838 . 240
chrII 539840 539841 . 500
chrII 539869 539870 . 920
chrII 539872 539873 . 140
chrII 539876 539877 . 440
chrII 539884 539885 . 300
chrII 539889 539890 . 120
chrII 539906 539907 . 140
chrII 539913 539914 . 300
chrII 539916 539917 . 120
chrII 540089 540090 . 1820
chrII 540205 540206 . 480
chrII 540220 540221 . 420
chrII 540417 540418 . 620
chrII 540419 540420 . 420
chrII 540449 540450 . 160
chrII 540458 540459 . 2360
chrII 540485 540486 . 640
chrII 540591 540592 . 120
chrII 540830 540831 . 1040
chrII 540889 540890 . 220
chrII 540903 540904 . 460
chrII 541165 541166 . 340
chrII 541167 541168 . 120
chrII 541176 541177 . 160
chrII 541208 541209 . 120
chrII 541257 541258 . 440
chrII 541268 541269 . 1240
chrII 541278 541279 . 160
chrII 541293 541294 . 140
chrII 541484 541485 . 120
chrII 541502 541503 . 500
chrII 541505 541506 . 1900
chrII 541630 541631 . 120
chrII 541996 541997 . 1040
chrII 542340 542341 . 340
chrII 543118 543119 . 1140
chrII 543133 543134 . 1340
chrII 543584 543585 . 2160
chrII 543783 543784 . 340
chrII 544011 544012 . 600
chrII 544065 544066 . 120
chrII 544546 544547 . 1040
chrII 544569 544570 . 1260
chrII 544578 544579 . 160
chrII 544586 544587 . 1160
chrII 544599 544600 . 360
chrII 544603 544604 . 980
chrII 544622 544623 . 180
chrII 544786 544787 . 360
chrII 544786 544787 . 120
chrII 544797 544798 . 280
chrII 544802 544803 . 1020
chrII 544808 544809 . 200
chrII 544821 544822 . 120
chrII 544824 544825 . 240
chrII 544841 544842 . 320
chrII 544846 544847 . 160
chrII 544989 544990 . 780
chrII 545158 545159 . 220
chrII 545996 545997 . 160
chrII 546073 546074 . 140
chrII 546214 546215 . 2140
chrII 546232 546233 . 720
chrII 546258 546259 . 120
chrII 546268 546269 . 180
chrII 546278 546279 . 140
chrII 546439 546440 . 4060
chrII 546468 546469 . 520
chrII 546961 546962 . 140
chrII 547243 547244 . 840
chrII 547251 547252 . 120
chrII 547269 547270 . 360
chrII 547280 547281 . 140
chrII 547280 547281 . 120
chrII 547289 547290 . 140
chrII 547295 547296 . 160
chrII 547366 547367 . 120
chrII 547372 547373 . 380
chrII 549154 549155 . 380
chrII 549205 549206 . 760
chrII 549210 549211 . 340
chrII 549270 549271 . 220
chrII 549300 549301 . 260
chrII 549416 549417 . 160
chrII 549434 549435 . 120
chrII 549558 549559 . 240
chrII 549569 549570 . 740
chrII 549582 549583 . 140
chrII 549586 549587 . 120
chrII 549591 549592 . 120
chrII 549594 549595 . 600
chrII 549602 549603 . 160
chrII 549611 549612 . 120
chrII 549647 549648 . 700
chrII 549651 549652 . 1180
chrII 549660 549661 . 2980
chrII 549680 549681 . 160
chrII 549707 549708 . 140
chrII 549729 549730 . 6240
chrII 551053 551054 . 2200
chrII 551087 551088 . 140
chrII 553384 553385 . 200
chrII 553738 553739 . 1280
chrII 553762 553763 . 120
chrII 554069 554070 . 2560
chrII 554419 554420 . 340
chrII 554497 554498 . 200
chrII 554797 554798 . 640
chrII 554820 554821 . 200
chrII 554839 554840 . 560
chrII 554854 554855 . 300
chrII 554867 554868 . 160
chrII 554918 554919 . 260
chrII 554937 554938 . 1200
chrII 554960 554961 . 280
chrII 554986 554987 . 200
chrII 555000 555001 . 320
chrII 555044 555045 . 120
chrII 555101 555102 . 120
chrII 555168 555169 . 920
chrII 555201 555202 . 180
chrII 555243 555244 . 240
chrII 555254 555255 . 120
chrII 555264 555265 . 340
chrII 555270 555271 . 120
chrII 555279 555280 . 160
chrII 555290 555291 . 200
chrII 555297 555298 . 140
chrII 555316 555317 . 220
chrII 555347 555348 . 240
chrII 555351 555352 . 760
chrII 555363 555364 . 200
chrII 555390 555391 . 140
chrII 555401 555402 . 360
chrII 555487 555488 . 600
chrII 555490 555491 . 780
chrII 555541 555542 . 680
chrII 555562 555563 . 120
chrII 555573 555574 . 640
chrII 555578 555579 . 120
chrII 555605 555606 . 200
chrII 555693 555694 . 340
chrII 555696 555697 . 3800
chrII 555821 555822 . 800
chrII 555830 555831 . 640
chrII 555863 555864 . 1480
chrII 555870 555871 . 1680
chrII 555884 555885 . 840
chrII 555891 555892 . 180
chrII 555931 555932 . 340
chrII 556041 556042 . 200
chrII 556114 556115 . 300
chrII 556130 556131 . 140
chrII 556148 556149 . 140
chrII 556171 556172 . 120
chrII 556206 556207 . 200
chrII 556255 556256 . 160
chrII 556655 556656 . 1440
chrII 556945 556946 . 1180
chrII 557737 557738 . 200
chrII 557787 557788 . 820
chrII 557793 557794 . 120
chrII 557814 557815 . 860
chrII 557871 557872 . 220
chrII 557927 557928 . 320
chrII 557935 557936 . 880
chrII 558133 558134 . 1600
chrII 558141 558142 . 160
chrII 558202 558203 . 140
chrII 558269 558270 . 380
chrII 558322 558323 . 120
chrII 558333 558334 . 160
chrII 558401 558402 . 560
chrII 558436 558437 . 500
chrII 558488 558489 . 120
chrII 558503 558504 . 160
chrII 558505 558506 . 340
chrII 558508 558509 . 140
chrII 558529 558530 . 120
chrII 558541 558542 . 140
chrII 558549 558550 . 120
chrII 558564 558565 . 180
chrII 558575 558576 . 840
chrII 558580 558581 . 140
chrII 558595 558596 . 2680
chrII 558639 558640 . 620
chrII 559847 559848 . 280
chrII 559855 559856 . 200
chrII 559866 559867 . 220
chrII 559947 559948 . 1440
chrII 559951 559952 . 340
chrII 559955 559956 . 320
chrII 561034 561035 . 460
chrII 561083 561084 . 320
chrII 561303 561304 . 400
chrII 561530 561531 . 680
chrII 561566 561567 . 200
chrII 562018 562019 . 240
chrII 562068 562069 . 380
chrII 562766 562767 . 600
chrII 562847 562848 . 1380
chrII 563067 563068 . 840
chrII 563503 563504 . 880
chrII 563547 563548 . 1740
chrII 563587 563588 . 1440
chrII 563642 563643 . 3280
chrII 563647 563648 . 2100
chrII 563648 563649 . 120
chrII 563856 563857 . 160
chrII 563917 563918 . 120
chrII 564158 564159 . 2220
chrII 564164 564165 . 120
chrII 564335 564336 . 1900
chrII 564384 564385 . 180
chrII 564560 564561 . 140
chrII 564777 564778 . 120
chrII 564902 564903 . 1280
chrII 564910 564911 . 620
chrII 564929 564930 . 700
chrII 564967 564968 . 1420
chrII 565017 565018 . 1360
chrII 565102 565103 . 560
chrII 565154 565155 . 760
chrII 565156 565157 . 1040
chrII 565168 565169 . 3180
chrII 565183 565184 . 500
chrII 565191 565192 . 120
chrII 565201 565202 . 1200
chrII 565469 565470 . 980
chrII 565497 565498 . 140
chrII 565551 565552 . 140
chrII 565554 565555 . 200
chrII 565563 565564 . 1160
chrII 565569 565570 . 120
chrII 565575 565576 . 120
chrII 565586 565587 . 320
chrII 565638 565639 . 1660
chrII 565876 565877 . 120
chrII 565921 565922 . 2800
chrII 565930 565931 . 120
chrII 565950 565951 . 5500
chrII 566118 566119 . 280
chrII 566126 566127 . 480
chrII 566141 566142 . 200
chrII 566248 566249 . 140
chrII 566281 566282 . 160
chrII 567020 567021 . 1600
chrII 567119 567120 . 220
chrII 567128 567129 . 640
chrII 567138 567139 . 900
chrII 567170 567171 . 120
chrII 567193 567194 . 120
chrII 567241 567242 . 1620
chrII 567534 567535 . 320
chrII 567713 567714 . 300
chrII 568522 568523 . 120
chrII 568584 568585 . 200
chrII 568608 568609 . 380
chrII 568608 568609 . 260
chrII 568617 568618 . 1500
chrII 568682 568683 . 120
chrII 568684 568685 . 180
chrII 568689 568690 . 1500
chrII 568698 568699 . 1540
chrII 568702 568703 . 200
chrII 568710 568711 . 940
chrII 568714 568715 . 1320
chrII 568866 568867 . 1240
chrII 568884 568885 . 120
chrII 569020 569021 . 880
chrII 569654 569655 . 120
chrII 569821 569822 . 160
chrII 569841 569842 . 160
chrII 569914 569915 . 220
chrII 569922 569923 . 140
chrII 571258 571259 . 220
chrII 571267 571268 . 300
chrII 571295 571296 . 400
chrII 571300 571301 . 380
chrII 571308 571309 . 1680
chrII 571312 571313 . 120
chrII 571320 571321 . 2060
chrII 571327 571328 . 2940
chrII 571359 571360 . 140
chrII 571364 571365 . 260
chrII 571930 571931 . 360
chrII 571960 571961 . 180
chrII 571968 571969 . 120
chrII 571983 571984 . 3180
chrII 572166 572167 . 2140
chrII 572202 572203 . 120
chrII 572217 572218 . 980
chrII 572369 572370 . 460
chrII 573215 573216 . 360
chrII 573368 573369 . 4360
chrII 573431 573432 . 580
chrII 573596 573597 . 540
chrII 573626 573627 . 1420
chrII 573691 573692 . 1980
chrII 573699 573700 . 140
chrII 573766 573767 . 160
chrII 573780 573781 . 1220
chrII 573863 573864 . 160
chrII 574121 574122 . 560
chrII 574218 574219 . 220
chrII 574382 574383 . 3180
chrII 574461 574462 . 240
chrII 574604 574605 . 2520
chrII 574755 574756 . 120
chrII 575128 575129 . 860
chrII 575649 575650 . 1460
chrII 575981 575982 . 120
chrII 576144 576145 . 780
chrII 576175 576176 . 560
chrII 576178 576179 . 580
chrII 576227 576228 . 1000
chrII 576243 576244 . 720
chrII 576251 576252 . 3100
chrII 576258 576259 . 480
chrII 576289 576290 . 3460
chrII 576306 576307 . 380
chrII 576640 576641 . 400
chrII 578174 578175 . 200
chrII 578284 578285 . 320
chrII 579065 579066 . 420
chrII 579566 579567 . 740
chrII 579635 579636 . 120
chrII 579806 579807 . 320
chrII 580696 580697 . 180
chrII 580732 580733 . 220
chrII 580879 580880 . 1180
chrII 581330 581331 . 140
chrII 581362 581363 . 140
chrII 581524 581525 . 540
chrII 581530 581531 . 920
chrII 581544 581545 . 180
chrII 581550 581551 . 240
chrII 581609 581610 . 140
chrII 581801 581802 . 980
chrII 581816 581817 . 140
chrII 582239 582240 . 720
chrII 582241 582242 . 380
chrII 582245 582246 . 1180
chrII 582255 582256 . 1940
chrII 582263 582264 . 1160
chrII 582268 582269 . 440
chrII 582274 582275 . 660
chrII 582319 582320 . 300
chrII 582327 582328 . 120
chrII 582330 582331 . 1820
chrII 582338 582339 . 620
chrII 582343 582344 . 160
chrII 582346 582347 . 2740
chrII 582350 582351 . 3780
chrII 582365 582366 . 800
chrII 582689 582690 . 1240
chrII 582826 582827 . 500
chrII 583333 583334 . 140
chrII 583517 583518 . 140
chrII 583521 583522 . 340
chrII 583526 583527 . 660
chrII 583526 583527 . 120
chrII 583527 583528 . 120
chrII 583527 583528 . 120
chrII 583550 583551 . 220
chrII 583565 583566 . 240
chrII 583957 583958 . 120
chrII 584100 584101 . 2380
chrII 584440 584441 . 460
chrII 584625 584626 . 160
chrII 584852 584853 . 4360
chrII 584859 584860 . 300
chrII 584867 584868 . 980
chrII 584886 584887 . 1020
chrII 584894 584895 . 560
chrII 585010 585011 . 1040
chrII 585066 585067 . 540
chrII 585212 585213 . 1460
chrII 585326 585327 . 1100
chrII 585416 585417 . 1180
chrII 585566 585567 . 560
chrII 585571 585572 . 800
chrII 585743 585744 . 2620
chrII 585927 585928 . 120
chrII 585935 585936 . 180
chrII 586091 586092 . 120
chrII 586263 586264 . 2660
chrII 586268 586269 . 4240
chrII 586275 586276 . 1780
chrII 586287 586288 . 4880
chrII 586301 586302 . 540
chrII 586411 586412 . 220
chrII 586417 586418 . 120
chrII 586424 586425 . 2820
chrII 586432 586433 . 1240
chrII 586436 586437 . 600
chrII 586960 586961 . 120
chrII 587024 587025 . 560
chrII 588522 588523 . 380
chrII 589224 589225 . 1220
chrII 589243 589244 . 140
chrII 589246 589247 . 900
chrII 589267 589268 . 120
chrII 589269 589270 . 260
chrII 589339 589340 . 720
chrII 589369 589370 . 420
chrII 589370 589371 . 320
chrII 589397 589398 . 460
chrII 589633 589634 . 780
chrII 589810 589811 . 320
chrII 590289 590290 . 340
chrII 590417 590418 . 120
chrII 590638 590639 . 4220
chrII 590867 590868 . 10340
chrII 590871 590872 . 360
chrII 590968 590969 . 3800
chrII 591144 591145 . 1060
chrII 591195 591196 . 200
chrII 591422 591423 . 400
chrII 593175 593176 . 200
chrII 593336 593337 . 980
chrII 593993 593994 . 220
chrII 594118 594119 . 820
chrII 594932 594933 . 120
chrII 594969 594970 . 400
chrII 595040 595041 . 280
chrII 595071 595072 . 200
chrII 595090 595091 . 180
chrII 595121 595122 . 200
chrII 595127 595128 . 160
chrII 595134 595135 . 220
chrII 595148 595149 . 220
chrII 595195 595196 . 600
chrII 595199 595200 . 200
chrII 595227 595228 . 120
chrII 595240 595241 . 840
chrII 595279 595280 . 820
chrII 595434 595435 . 180
chrII 595435 595436 . 220
chrII 595457 595458 . 380
chrII 595594 595595 . 540
chrII 595640 595641 . 320
chrII 595647 595648 . 780
chrII 595674 595675 . 880
chrII 595691 595692 . 1940
chrII 595704 595705 . 280
chrII 595725 595726 . 300
chrII 595765 595766 . 980
chrII 595772 595773 . 800
chrII 595778 595779 . 580
chrII 595782 595783 . 460
chrII 595785 595786 . 920
chrII 595790 595791 . 260
chrII 595793 595794 . 260
chrII 595830 595831 . 340
chrII 595835 595836 . 120
chrII 595841 595842 . 980
chrII 595845 595846 . 120
chrII 595864 595865 . 5040
chrII 595877 595878 . 880
chrII 595888 595889 . 380
chrII 595929 595930 . 1180
chrII 595994 595995 . 140
chrII 596012 596013 . 260
chrII 596199 596200 . 120
chrII 596847 596848 . 540
chrII 597073 597074 . 540
chrII 597221 597222 . 420
chrII 597258 597259 . 3540
chrII 597267 597268 . 680
chrII 597285 597286 . 1260
chrII 597481 597482 . 1040
chrII 597703 597704 . 420
chrII 598168 598169 . 140
chrII 598465 598466 . 380
chrII 598574 598575 . 2360
chrII 598768 598769 . 640
chrII 598778 598779 . 420
chrII 598919 598920 . 120
chrII 599168 599169 . 3680
chrII 599507 599508 . 1020
chrII 599526 599527 . 380
chrII 599557 599558 . 180
chrII 599858 599859 . 460
chrII 600034 600035 . 580
chrII 600038 600039 . 3700
chrII 600061 600062 . 1020
chrII 600064 600065 . 680
chrII 600072 600073 . 1940
chrII 600075 600076 . 3460
chrII 600081 600082 . 920
chrII 600097 600098 . 240
chrII 600102 600103 . 140
chrII 600119 600120 . 160
chrII 600126 600127 . 820
chrII 600417 600418 . 120
chrII 600454 600455 . 200
chrII 600460 600461 . 560
chrII 601191 601192 . 400
chrII 601229 601230 . 800
chrII 601507 601508 . 120
chrII 601972 601973 . 140
chrII 601978 601979 . 700
chrII 602302 602303 . 640
chrII 602304 602305 . 3260
chrII 602306 602307 . 120
chrII 602310 602311 . 440
chrII 602333 602334 . 580
chrII 602341 602342 . 440
chrII 602343 602344 . 2280
chrII 602406 602407 . 340
chrII 602427 602428 . 820
chrII 602438 602439 . 320
chrII 602438 602439 . 1180
chrII 602439 602440 . 120
chrII 602446 602447 . 1380
chrII 602645 602646 . 920
chrII 602785 602786 . 140
chrII 603024 603025 . 260
chrII 603590 603591 . 1460
chrII 603681 603682 . 460
chrII 604050 604051 . 280
chrII 604059 604060 . 120
chrII 604223 604224 . 260
chrII 604230 604231 . 3780
chrII 604241 604242 . 140
chrII 604258 604259 . 200
chrII 605687 605688 . 2540
chrII 605858 605859 . 160
chrII 605870 605871 . 620
chrII 605896 605897 . 1080
chrII 607342 607343 . 240
chrII 607349 607350 . 500
chrII 607364 607365 . 180
chrII 607377 607378 . 400
chrII 607401 607402 . 160
chrII 607421 607422 . 120
chrII 608787 608788 . 120
chrII 609103 609104 . 460
chrII 609802 609803 . 620
chrII 609818 609819 . 440
chrII 609846 609847 . 1140
chrII 609908 609909 . 940
chrII 610106 610107 . 380
chrII 610570 610571 . 320
chrII 610572 610573 . 320
chrII 610739 610740 . 180
chrII 611110 611111 . 920
chrII 611128 611129 . 380
chrII 611169 611170 . 640
chrII 611243 611244 . 1380
chrII 611620 611621 . 560
chrII 611830 611831 . 440
chrII 611873 611874 . 160
chrII 612036 612037 . 1760
chrII 612042 612043 . 140
chrII 612149 612150 . 120
chrII 612190 612191 . 280
chrII 613977 613978 . 160
chrII 614028 614029 . 880
chrII 614096 614097 . 180
chrII 614101 614102 . 120
chrII 614140 614141 . 220
chrII 614156 614157 . 220
chrII 614174 614175 . 240
chrII 614312 614313 . 440
chrII 614318 614319 . 120
chrII 614320 614321 . 120
chrII 614327 614328 . 120
chrII 614335 614336 . 160
chrII 614339 614340 . 740
chrII 614347 614348 . 140
chrII 614350 614351 . 1240
chrII 614353 614354 . 1020
chrII 614363 614364 . 400
chrII 614375 614376 . 720
chrII 614383 614384 . 1160
chrII 614395 614396 . 240
chrII 614415 614416 . 300
chrII 614529 614530 . 280
chrII 614541 614542 . 3560
chrII 614545 614546 . 240
chrII 614594 614595 . 320
chrII 614618 614619 . 180
chrII 614625 614626 . 2420
chrII 614750 614751 . 160
chrII 614761 614762 . 2620
chrII 614762 614763 . 1420
chrII 614768 614769 . 4400
chrII 614776 614777 . 860
chrII 614780 614781 . 2660
chrII 614782 614783 . 1360
chrII 614911 614912 . 880
chrII 614917 614918 . 960
chrII 615011 615012 . 920
chrII 615036 615037 . 1880
chrII 615088 615089 . 3800
chrII 615090 615091 . 660
chrII 615091 615092 . 120
chrII 615093 615094 . 120
chrII 615094 615095 . 120
chrII 615100 615101 . 1220
chrII 615108 615109 . 1220
chrII 615116 615117 . 120
chrII 615122 615123 . 1400
chrII 615124 615125 . 120
chrII 615132 615133 . 460
chrII 615197 615198 . 4060
chrII 615220 615221 . 260
chrII 615225 615226 . 4240
chrII 615230 615231 . 1760
chrII 615236 615237 . 520
chrII 615255 615256 . 2200
chrII 615428 615429 . 820
chrII 615491 615492 . 220
chrII 615525 615526 . 1780
chrII 615599 615600 . 2440
chrII 615696 615697 . 800
chrII 615698 615699 . 2240
chrII 615902 615903 . 300
chrII 615971 615972 . 540
chrII 616001 616002 . 1460
chrII 616037 616038 . 380
chrII 618623 618624 . 220
chrII 618637 618638 . 960
chrII 618746 618747 . 680
chrII 618749 618750 . 120
chrII 618752 618753 . 6060
chrII 618770 618771 . 120
chrII 618773 618774 . 420
chrII 619077 619078 . 3860
chrII 619126 619127 . 1420
chrII 619286 619287 . 1820
chrII 619599 619600 . 300
chrII 620102 620103 . 200
chrII 620650 620651 . 1080
chrII 620657 620658 . 160
chrII 620663 620664 . 420
chrII 620665 620666 . 600
chrII 620681 620682 . 120
chrII 620689 620690 . 1280
chrII 620709 620710 . 520
chrII 620713 620714 . 320
chrII 620716 620717 . 560
chrII 620722 620723 . 460
chrII 620724 620725 . 720
chrII 620752 620753 . 880
chrII 620758 620759 . 500
chrII 620758 620759 . 240
chrII 620764 620765 . 140
chrII 620766 620767 . 240
chrII 620820 620821 . 180
chrII 620912 620913 . 180
chrII 620938 620939 . 440
chrII 620960 620961 . 140
chrII 621045 621046 . 780
chrII 621232 621233 . 240
chrII 621259 621260 . 1980
chrII 622565 622566 . 120
chrII 622577 622578 . 140
chrII 622703 622704 . 120
chrII 622715 622716 . 220
chrII 622736 622737 . 180
chrII 622871 622872 . 120
chrII 623302 623303 . 140
chrII 623319 623320 . 120
chrII 623326 623327 . 320
chrII 623336 623337 . 120
chrII 623355 623356 . 260
chrII 623356 623357 . 120
chrII 623368 623369 . 220
chrII 623378 623379 . 240
chrII 623763 623764 . 980
chrII 624020 624021 . 4360
chrII 624184 624185 . 140
chrII 624264 624265 . 120
chrII 624270 624271 . 4500
chrII 624437 624438 . 160
chrII 624571 624572 . 420
chrII 624612 624613 . 1340
chrII 624945 624946 . 220
chrII 625252 625253 . 120
chrII 625260 625261 . 120
chrII 625446 625447 . 120
chrII 625486 625487 . 120
chrII 625638 625639 . 120
chrII 625655 625656 . 180
chrII 625664 625665 . 120
chrII 627387 627388 . 120
chrII 628217 628218 . 1000
chrII 628313 628314 . 460
chrII 628443 628444 . 140
chrII 628496 628497 . 120
chrII 628772 628773 . 140
chrII 628785 628786 . 3720
chrII 628794 628795 . 10180
chrII 628799 628800 . 200
chrII 628804 628805 . 780
chrII 628813 628814 . 460
chrII 628841 628842 . 140
chrII 628848 628849 . 360
chrII 629060 629061 . 200
chrII 629083 629084 . 160
chrII 629119 629120 . 540
chrII 629250 629251 . 620
chrII 629417 629418 . 280
chrII 629559 629560 . 300
chrII 629653 629654 . 200
chrII 630317 630318 . 560
chrII 630751 630752 . 400
chrII 630939 630940 . 120
chrII 631067 631068 . 700
chrII 631653 631654 . 480
chrII 631654 631655 . 1040
chrII 631990 631991 . 1080
chrII 632037 632038 . 140
chrII 632105 632106 . 200
chrII 632229 632230 . 600
chrII 632275 632276 . 520
chrII 632497 632498 . 440
chrII 632610 632611 . 720
chrII 632937 632938 . 9240
chrII 633003 633004 . 7600
chrII 633091 633092 . 260
chrII 633185 633186 . 120
chrII 633452 633453 . 1060
chrII 633470 633471 . 520
chrII 633501 633502 . 120
chrII 633552 633553 . 260
chrII 633593 633594 . 1100
chrII 633720 633721 . 260
chrII 633862 633863 . 580
chrII 634034 634035 . 1240
chrII 634556 634557 . 480
chrII 634579 634580 . 460
chrII 634585 634586 . 560
chrII 634929 634930 . 360
chrII 634930 634931 . 1820
chrII 634936 634937 . 120
chrII 634938 634939 . 180
chrII 634942 634943 . 720
chrII 634961 634962 . 160
chrII 634970 634971 . 180
chrII 634978 634979 . 180
chrII 635000 635001 . 480
chrII 635014 635015 . 320
chrII 635053 635054 . 120
chrII 635206 635207 . 120
chrII 635364 635365 . 140
chrII 635391 635392 . 200
chrII 635398 635399 . 160
chrII 635528 635529 . 820
chrII 635675 635676 . 1020
chrII 636036 636037 . 580
chrII 636045 636046 . 120
chrII 636383 636384 . 340
chrII 636531 636532 . 220
chrII 636722 636723 . 2700
chrII 636761 636762 . 1160
chrII 636766 636767 . 320
chrII 636823 636824 . 240
chrII 636840 636841 . 300
chrII 636865 636866 . 920
chrII 637029 637030 . 640
chrII 637048 637049 . 160
chrII 637197 637198 . 1200
chrII 637279 637280 . 940
chrII 637363 637364 . 1800
chrII 637379 637380 . 300
chrII 637388 637389 . 280
chrII 637425 637426 . 1580
chrII 637705 637706 . 180
chrII 637790 637791 . 180
chrII 638879 638880 . 1340
chrII 638904 638905 . 280
chrII 638960 638961 . 400
chrII 638963 638964 . 980
chrII 638986 638987 . 1040
chrII 638988 638989 . 200
chrII 639225 639226 . 140
chrII 640024 640025 . 3900
chrII 640166 640167 . 1360
chrII 640474 640475 . 420
chrII 640715 640716 . 160
chrII 640742 640743 . 1980
chrII 640812 640813 . 300
chrII 640996 640997 . 120
chrII 641214 641215 . 1940
chrII 641740 641741 . 160
chrII 641854 641855 . 160
chrII 642178 642179 . 540
chrII 642196 642197 . 640
chrII 642320 642321 . 200
chrII 642492 642493 . 280
chrII 642493 642494 . 140
chrII 642499 642500 . 440
chrII 642640 642641 . 1140
chrII 642665 642666 . 1120
chrII 642684 642685 . 1000
chrII 642692 642693 . 180
chrII 642720 642721 . 4080
chrII 642722 642723 . 180
chrII 642735 642736 . 380
chrII 642749 642750 . 120
chrII 642755 642756 . 980
chrII 642760 642761 . 180
chrII 642868 642869 . 280
chrII 642868 642869 . 300
chrII 642871 642872 . 4220
chrII 642879 642880 . 1120
chrII 642900 642901 . 2840
chrII 643145 643146 . 2920
chrII 643154 643155 . 260
chrII 643159 643160 . 120
chrII 644024 644025 . 700
chrII 644234 644235 . 260
chrII 644243 644244 . 180
chrII 644530 644531 . 140
chrII 644539 644540 . 420
chrII 644879 644880 . 120
chrII 644932 644933 . 2860
chrII 645068 645069 . 1160
chrII 645083 645084 . 120
chrII 645089 645090 . 1680
chrII 645100 645101 . 320
chrII 645104 645105 . 260
chrII 645108 645109 . 3880
chrII 645184 645185 . 180
chrII 645259 645260 . 360
chrII 645262 645263 . 200
chrII 645293 645294 . 480
chrII 645305 645306 . 140
chrII 645387 645388 . 120
chrII 645463 645464 . 120
chrII 645470 645471 . 180
chrII 645510 645511 . 120
chrII 645521 645522 . 140
chrII 645982 645983 . 240
chrII 645986 645987 . 160
chrII 646017 646018 . 140
chrII 646163 646164 . 840
chrII 647355 647356 . 120
chrII 647356 647357 . 120
chrII 647363 647364 . 120
chrII 647414 647415 . 240
chrII 649445 649446 . 260
chrII 649647 649648 . 180
chrII 649764 649765 . 200
chrII 649776 649777 . 880
chrII 649790 649791 . 380
chrII 649898 649899 . 1180
chrII 649935 649936 . 120
chrII 649945 649946 . 320
chrII 650082 650083 . 840
chrII 650087 650088 . 480
chrII 650113 650114 . 640
chrII 650129 650130 . 220
chrII 650146 650147 . 240
chrII 650234 650235 . 860
chrII 650249 650250 . 120
chrII 650564 650565 . 960
chrII 650575 650576 . 440
chrII 650597 650598 . 380
chrII 650773 650774 . 120
chrII 650779 650780 . 1380
chrII 650910 650911 . 1220
chrII 651137 651138 . 500
chrII 651140 651141 . 240
chrII 651144 651145 . 200
chrII 651148 651149 . 11240
chrII 651155 651156 . 800
chrII 651160 651161 . 1360
chrII 651173 651174 . 640
chrII 651184 651185 . 2640
chrII 651191 651192 . 2660
chrII 651205 651206 . 1360
chrII 651225 651226 . 700
chrII 651230 651231 . 2500
chrII 651260 651261 . 480
chrII 651261 651262 . 900
chrII 651262 651263 . 1980
chrII 651274 651275 . 1120
chrII 651282 651283 . 2300
chrII 651283 651284 . 140
chrII 651284 651285 . 140
chrII 651287 651288 . 1080
chrII 651294 651295 . 480
chrII 651309 651310 . 5800
chrII 651469 651470 . 9860
chrII 651608 651609 . 2360
chrII 651657 651658 . 1480
chrII 651801 651802 . 580
chrII 652098 652099 . 140
chrII 652145 652146 . 940
chrII 652274 652275 . 1040
chrII 652688 652689 . 180
chrII 652782 652783 . 440
chrII 652790 652791 . 120
chrII 652824 652825 . 120
chrII 652998 652999 . 140
chrII 653032 653033 . 2180
chrII 653160 653161 . 140
chrII 653189 653190 . 540
chrII 653193 653194 . 360
chrII 653205 653206 . 320
chrII 653268 653269 . 1180
chrII 653273 653274 . 340
chrII 653286 653287 . 200
chrII 653298 653299 . 640
chrII 654727 654728 . 260
chrII 655089 655090 . 260
chrII 655160 655161 . 120
chrII 655797 655798 . 760
chrII 656033 656034 . 240
chrII 656352 656353 . 900
chrII 657326 657327 . 640
chrII 657352 657353 . 760
chrII 657480 657481 . 320
chrII 657508 657509 . 540
chrII 657540 657541 . 340
chrII 657614 657615 . 640
chrII 657667 657668 . 120
chrII 657708 657709 . 120
chrII 657714 657715 . 820
chrII 657720 657721 . 620
chrII 657729 657730 . 320
chrII 657740 657741 . 1220
chrII 657741 657742 . 120
chrII 657742 657743 . 120
chrII 657742 657743 . 1100
chrII 657748 657749 . 2100
chrII 658389 658390 . 240
chrII 658464 658465 . 160
chrII 658467 658468 . 440
chrII 659002 659003 . 120
chrII 659449 659450 . 500
chrII 659487 659488 . 840
chrII 659903 659904 . 180
chrII 660180 660181 . 320
chrII 660639 660640 . 360
chrII 660908 660909 . 1260
chrII 661464 661465 . 200
chrII 661760 661761 . 380
chrII 661798 661799 . 280
chrII 661944 661945 . 760
chrII 661964 661965 . 500
chrII 662268 662269 . 380
chrII 662312 662313 . 120
chrII 662335 662336 . 180
chrII 662344 662345 . 360
chrII 662363 662364 . 300
chrII 662476 662477 . 780
chrII 662517 662518 . 200
chrII 662521 662522 . 480
chrII 662524 662525 . 160
chrII 662525 662526 . 360
chrII 662533 662534 . 140
chrII 662541 662542 . 120
chrII 662549 662550 . 720
chrII 662556 662557 . 120
chrII 662588 662589 . 200
chrII 662685 662686 . 1920
chrII 662785 662786 . 1460
chrII 662787 662788 . 160
chrII 662794 662795 . 1520
chrII 662814 662815 . 120
chrII 662823 662824 . 140
chrII 662826 662827 . 140
chrII 662853 662854 . 180
chrII 662882 662883 . 2680
chrII 662979 662980 . 360
chrII 664099 664100 . 220
chrII 664454 664455 . 160
chrII 664466 664467 . 2040
chrII 664496 664497 . 720
chrII 664577 664578 . 460
chrII 664597 664598 . 580
chrII 664769 664770 . 780
chrII 664815 664816 . 1220
chrII 664841 664842 . 2280
chrII 664901 664902 . 960
chrII 665069 665070 . 120
chrII 665658 665659 . 120
chrII 666295 666296 . 1540
chrII 666516 666517 . 160
chrII 666524 666525 . 140
chrII 666540 666541 . 1340
chrII 666557 666558 . 600
chrII 666612 666613 . 4580
chrII 666807 666808 . 320
chrII 666819 666820 . 380
chrII 667043 667044 . 120
chrII 667109 667110 . 1120
chrII 667151 667152 . 600
chrII 667158 667159 . 1020
chrII 667178 667179 . 1440
chrII 667186 667187 . 180
chrII 667308 667309 . 180
chrII 667333 667334 . 200
chrII 667746 667747 . 160
chrII 668019 668020 . 120
chrII 668072 668073 . 4560
chrII 668083 668084 . 200
chrII 668428 668429 . 160
chrII 668460 668461 . 460
chrII 668475 668476 . 2640
chrII 668501 668502 . 140
chrII 668541 668542 . 160
chrII 668544 668545 . 160
chrII 668588 668589 . 260
chrII 668722 668723 . 380
chrII 668830 668831 . 1260
chrII 668833 668834 . 500
chrII 668838 668839 . 140
chrII 668842 668843 . 840
chrII 668846 668847 . 3980
chrII 668849 668850 . 420
chrII 668853 668854 . 420
chrII 668984 668985 . 1780
chrII 669013 669014 . 120
chrII 669035 669036 . 2520
chrII 669157 669158 . 120
chrII 669511 669512 . 140
chrII 669864 669865 . 120
chrII 669898 669899 . 160
chrII 670031 670032 . 700
chrII 670191 670192 . 140
chrII 670393 670394 . 660
chrII 670635 670636 . 520
chrII 671430 671431 . 140
chrII 671636 671637 . 240
chrII 672653 672654 . 940
chrII 673647 673648 . 140
chrII 674031 674032 . 280
chrII 674387 674388 . 2820
chrII 674701 674702 . 120
chrII 674705 674706 . 800
chrII 674713 674714 . 140
chrII 674873 674874 . 980
chrII 675094 675095 . 1520
chrII 675215 675216 . 480
chrII 675224 675225 . 400
chrII 675241 675242 . 180
chrII 675246 675247 . 160
chrII 675259 675260 . 280
chrII 675267 675268 . 200
chrII 675955 675956 . 140
chrII 676097 676098 . 120
chrII 676132 676133 . 140
chrII 676309 676310 . 3260
chrII 676575 676576 . 1560
chrII 677043 677044 . 120
chrII 677818 677819 . 160
chrII 678016 678017 . 2880
chrII 678094 678095 . 320
chrII 678796 678797 . 980
chrII 678810 678811 . 260
chrII 678929 678930 . 120
chrII 679124 679125 . 120
chrII 679268 679269 . 420
chrII 679317 679318 . 880
chrII 679321 679322 . 2660
chrII 679332 679333 . 460
chrII 679343 679344 . 2260
chrII 679371 679372 . 480
chrII 679434 679435 . 400
chrII 679571 679572 . 140
chrII 679574 679575 . 140
chrII 680163 680164 . 140
chrII 680178 680179 . 260
chrII 680181 680182 . 380
chrII 680206 680207 . 120
chrII 680213 680214 . 220
chrII 680216 680217 . 140
chrII 680220 680221 . 280
chrII 680276 680277 . 1080
chrII 680294 680295 . 220
chrII 680305 680306 . 140
chrII 680590 680591 . 4340
chrII 681967 681968 . 180
chrII 681980 681981 . 4340
chrII 681981 681982 . 140
chrII 681981 681982 . 280
chrII 681983 681984 . 120
chrII 682029 682030 . 640
chrII 682039 682040 . 280
chrII 682091 682092 . 240
chrII 682099 682100 . 520
chrII 682119 682120 . 160
chrII 682340 682341 . 340
chrII 682510 682511 . 140
chrII 682518 682519 . 420
chrII 683015 683016 . 320
chrII 683210 683211 . 2120
chrII 683219 683220 . 1140
chrII 683226 683227 . 200
chrII 683246 683247 . 240
chrII 683249 683250 . 240
chrII 683254 683255 . 360
chrII 683456 683457 . 1020
chrII 683467 683468 . 200
chrII 683588 683589 . 320
chrII 683610 683611 . 260
chrII 683643 683644 . 1200
chrII 686683 686684 . 220
chrII 686695 686696 . 480
chrII 686741 686742 . 400
chrII 686760 686761 . 640
chrII 686762 686763 . 280
chrII 687126 687127 . 460
chrII 687287 687288 . 220
chrII 687444 687445 . 760
chrII 687447 687448 . 120
chrII 687473 687474 . 1360
chrII 687554 687555 . 300
chrII 687564 687565 . 1240
chrII 687587 687588 . 120
chrII 687593 687594 . 420
chrII 687788 687789 . 540
chrII 687790 687791 . 160
chrII 688253 688254 . 120
chrII 688259 688260 . 300
chrII 688734 688735 . 1300
chrII 688788 688789 . 220
chrII 689111 689112 . 160
chrII 689559 689560 . 820
chrII 689597 689598 . 160
chrII 689851 689852 . 4320
chrII 689854 689855 . 180
chrII 689887 689888 . 680
chrII 689913 689914 . 5960
chrII 689992 689993 . 620
chrII 690009 690010 . 420
chrII 690067 690068 . 200
chrII 690178 690179 . 460
chrII 691599 691600 . 560
chrII 691749 691750 . 160
chrII 691812 691813 . 240
chrII 691845 691846 . 200
chrII 691846 691847 . 360
chrII 691848 691849 . 140
chrII 691877 691878 . 680
chrII 695333 695334 . 1780
chrII 695861 695862 . 640
chrII 696012 696013 . 560
chrII 696987 696988 . 120
chrII 697198 697199 . 1620
chrII 697325 697326 . 7600
chrII 697464 697465 . 280
chrII 697586 697587 . 320
chrII 697818 697819 . 740
chrII 697832 697833 . 580
chrII 697838 697839 . 120
chrII 697841 697842 . 620
chrII 698001 698002 . 120
chrII 698041 698042 . 220
chrII 698100 698101 . 180
chrII 698145 698146 . 140
chrII 698149 698150 . 500
chrII 698159 698160 . 220
chrII 698242 698243 . 120
chrII 698299 698300 . 1520
chrII 698472 698473 . 940
chrII 698825 698826 . 200
chrII 698958 698959 . 320
chrII 698988 698989 . 320
chrII 699137 699138 . 940
chrII 699482 699483 . 520
chrII 699625 699626 . 240
chrII 699772 699773 . 1920
chrII 699838 699839 . 120
chrII 700194 700195 . 300
chrII 700215 700216 . 120
chrII 700219 700220 . 140
chrII 700221 700222 . 120
chrII 700221 700222 . 120
chrII 700486 700487 . 140
chrII 700526 700527 . 3400
chrII 700532 700533 . 120
chrII 700607 700608 . 880
chrII 700797 700798 . 2400
chrII 700907 700908 . 300
chrII 701154 701155 . 420
chrII 701279 701280 . 920
chrII 701495 701496 . 2700
chrII 701509 701510 . 3300
chrII 701563 701564 . 1220
chrII 701571 701572 . 700
chrII 701882 701883 . 120
chrII 702205 702206 . 180
chrII 702210 702211 . 480
chrII 702215 702216 . 940
chrII 702218 702219 . 140
chrII 702230 702231 . 2760
chrII 702260 702261 . 1100
chrII 702299 702300 . 340
chrII 702350 702351 . 3440
chrII 702366 702367 . 1200
chrII 702370 702371 . 1380
chrII 702390 702391 . 160
chrII 702571 702572 . 2440
chrII 702579 702580 . 980
chrII 702607 702608 . 140
chrII 702851 702852 . 260
chrII 702953 702954 . 180
chrII 703462 703463 . 220
chrII 703567 703568 . 540
chrII 703765 703766 . 780
chrII 703831 703832 . 120
chrII 703922 703923 . 1020
chrII 703925 703926 . 380
chrII 703939 703940 . 200
chrII 703939 703940 . 160
chrII 704131 704132 . 120
chrII 704148 704149 . 600
chrII 704161 704162 . 180
chrII 704168 704169 . 540
chrII 704181 704182 . 120
chrII 704196 704197 . 1920
chrII 704247 704248 . 160
chrII 704272 704273 . 420
chrII 704286 704287 . 180
chrII 704288 704289 . 780
chrII 704314 704315 . 140
chrII 704320 704321 . 1020
chrII 704339 704340 . 220
chrII 704357 704358 . 140
chrII 704411 704412 . 260
chrII 704615 704616 . 220
chrII 704794 704795 . 1060
chrII 705007 705008 . 600
chrII 705136 705137 . 220
chrII 706834 706835 . 140
chrII 706854 706855 . 140
chrII 706907 706908 . 820
chrII 706947 706948 . 680
chrII 706953 706954 . 120
chrII 707227 707228 . 120
chrII 707252 707253 . 1540
chrII 707261 707262 . 840
chrII 707266 707267 . 640
chrII 707439 707440 . 220
chrII 707448 707449 . 760
chrII 707661 707662 . 1000
chrII 707668 707669 . 1600
chrII 707753 707754 . 120
chrII 708287 708288 . 980
chrII 708389 708390 . 1780
chrII 708406 708407 . 1300
chrII 709651 709652 . 220
chrII 710129 710130 . 120
chrII 711444 711445 . 900
chrII 711453 711454 . 1840
chrII 711500 711501 . 340
chrII 711523 711524 . 1320
chrII 711536 711537 . 1340
chrII 711702 711703 . 260
chrII 711718 711719 . 240
chrII 712335 712336 . 120
chrII 712348 712349 . 160
chrII 712808 712809 . 360
chrII 714529 714530 . 120
chrII 714557 714558 . 280
chrII 714571 714572 . 200
chrII 714602 714603 . 200
chrII 714605 714606 . 160
chrII 714633 714634 . 180
chrII 714634 714635 . 120
chrII 714638 714639 . 220
chrII 714658 714659 . 300
chrII 714659 714660 . 120
chrII 714660 714661 . 120
chrII 714662 714663 . 920
chrII 714670 714671 . 240
chrII 716643 716644 . 220
chrII 716664 716665 . 200
chrII 716674 716675 . 660
chrII 716681 716682 . 120
chrII 716681 716682 . 140
chrII 716684 716685 . 300
chrII 716688 716689 . 400
chrII 716721 716722 . 400
chrII 716735 716736 . 160
chrII 717017 717018 . 380
chrII 717363 717364 . 200
chrII 717542 717543 . 360
chrII 717675 717676 . 400
chrII 718129 718130 . 120
chrII 718182 718183 . 300
chrII 718230 718231 . 380
chrII 718251 718252 . 340
chrII 718304 718305 . 2660
chrII 718316 718317 . 1100
chrII 718509 718510 . 1540
chrII 718522 718523 . 3040
chrII 718613 718614 . 720
chrII 718776 718777 . 440
chrII 718841 718842 . 200
chrII 718885 718886 . 480
chrII 718908 718909 . 280
chrII 719110 719111 . 600
chrII 719254 719255 . 400
chrII 719297 719298 . 320
chrII 719626 719627 . 180
chrII 719640 719641 . 400
chrII 719762 719763 . 5060
chrII 720455 720456 . 800
chrII 720466 720467 . 340
chrII 720679 720680 . 380
chrII 720875 720876 . 900
chrII 720882 720883 . 1300
chrII 720987 720988 . 900
chrII 721025 721026 . 6460
chrII 721037 721038 . 2900
chrII 721049 721050 . 400
chrII 721056 721057 . 1800
chrII 721074 721075 . 220
chrII 721176 721177 . 700
chrII 721204 721205 . 1880
chrII 721223 721224 . 1400
chrII 721226 721227 . 240
chrII 721282 721283 . 4560
chrII 721293 721294 . 400
chrII 721304 721305 . 220
chrII 721646 721647 . 980
chrII 721797 721798 . 1120
chrII 721923 721924 . 1720
chrII 722003 722004 . 940
chrII 722297 722298 . 1060
chrII 722583 722584 . 120
chrII 722593 722594 . 120
chrII 723076 723077 . 200
chrII 723095 723096 . 240
chrII 723151 723152 . 960
chrII 723151 723152 . 140
chrII 723171 723172 . 440
chrII 723344 723345 . 800
chrII 724311 724312 . 560
chrII 724344 724345 . 2320
chrII 724346 724347 . 300
chrII 724374 724375 . 1000
chrII 724556 724557 . 140
chrII 724685 724686 . 160
chrII 725372 725373 . 220
chrII 725587 725588 . 5840
chrII 725912 725913 . 720
chrII 726298 726299 . 200
chrII 726370 726371 . 160
chrII 726483 726484 . 120
chrII 726496 726497 . 160
chrII 726590 726591 . 120
chrII 726777 726778 . 2120
chrII 726891 726892 . 220
chrII 727113 727114 . 180
chrII 727117 727118 . 4100
chrII 727120 727121 . 360
chrII 727135 727136 . 160
chrII 727145 727146 . 720
chrII 727156 727157 . 480
chrII 727161 727162 . 2520
chrII 727172 727173 . 640
chrII 727185 727186 . 2080
chrII 727229 727230 . 1460
chrII 727240 727241 . 240
chrII 727410 727411 . 6640
chrII 728216 728217 . 2160
chrII 728221 728222 . 260
chrII 728285 728286 . 680
chrII 728330 728331 . 120
chrII 728690 728691 . 1280
chrII 728699 728700 . 1440
chrII 728708 728709 . 1220
chrII 728734 728735 . 1500
chrII 728780 728781 . 360
chrII 728791 728792 . 4160
chrII 728810 728811 . 860
chrII 729817 729818 . 1280
chrII 729884 729885 . 1240
chrII 730035 730036 . 440
chrII 730206 730207 . 280
chrII 730248 730249 . 160
chrII 730251 730252 . 1000
chrII 730256 730257 . 700
chrII 730467 730468 . 2540
chrII 730491 730492 . 500
chrII 730495 730496 . 480
chrII 730774 730775 . 1580
chrII 730847 730848 . 160
chrII 731225 731226 . 140
chrII 731283 731284 . 720
chrII 731310 731311 . 300
chrII 731514 731515 . 160
chrII 731608 731609 . 420
chrII 731915 731916 . 640
chrII 732052 732053 . 900
chrII 732207 732208 . 480
chrII 732553 732554 . 200
chrII 732896 732897 . 140
chrII 732928 732929 . 1180
chrII 732965 732966 . 1260
chrII 733138 733139 . 120
chrII 733575 733576 . 1320
chrII 734583 734584 . 340
chrII 734705 734706 . 200
chrII 734738 734739 . 160
chrII 734772 734773 . 180
chrII 735409 735410 . 320
chrII 735421 735422 . 440
chrII 735432 735433 . 140
chrII 735442 735443 . 180
chrII 735572 735573 . 920
chrII 735596 735597 . 160
chrII 735639 735640 . 2120
chrII 735642 735643 . 120
chrII 735657 735658 . 2520
chrII 735690 735691 . 2600
chrII 735846 735847 . 440
chrII 736076 736077 . 460
chrII 736080 736081 . 480
chrII 736088 736089 . 120
chrII 736095 736096 . 220
chrII 736143 736144 . 1560
chrII 736149 736150 . 120
chrII 736155 736156 . 120
chrII 736158 736159 . 1480
chrII 736166 736167 . 3520
chrII 736189 736190 . 6460
chrII 736191 736192 . 220
chrII 736191 736192 . 200
chrII 736219 736220 . 1940
chrII 736514 736515 . 640
chrII 736559 736560 . 960
chrII 736574 736575 . 540
chrII 736721 736722 . 460
chrII 736728 736729 . 400
chrII 736747 736748 . 200
chrII 736859 736860 . 4220
chrII 737011 737012 . 1180
chrII 737079 737080 . 500
chrII 737218 737219 . 860
chrII 737449 737450 . 5520
chrII 737716 737717 . 240
chrII 738504 738505 . 540
chrII 739540 739541 . 1340
chrII 739677 739678 . 180
chrII 739729 739730 . 200
chrII 739735 739736 . 360
chrII 739739 739740 . 200
chrII 739739 739740 . 220
chrII 739742 739743 . 1540
chrII 739750 739751 . 180
chrII 739780 739781 . 140
chrII 739781 739782 . 200
chrII 739960 739961 . 1620
chrII 740320 740321 . 160
chrII 740463 740464 . 220
chrII 740602 740603 . 240
chrII 740781 740782 . 180
chrII 740991 740992 . 1100
chrII 740995 740996 . 1140
chrII 741081 741082 . 160
chrII 741158 741159 . 860
chrII 741170 741171 . 2340
chrII 741198 741199 . 360
chrII 741231 741232 . 200
chrII 741262 741263 . 560
chrII 741272 741273 . 1040
chrII 741416 741417 . 1060
chrII 741526 741527 . 460
chrII 741706 741707 . 940
chrII 741749 741750 . 120
chrII 741760 741761 . 1020
chrII 741794 741795 . 360
chrII 741803 741804 . 4140
chrII 741828 741829 . 2280
chrII 741973 741974 . 160
chrII 742146 742147 . 160
chrII 742424 742425 . 160
chrII 742432 742433 . 320
chrII 742440 742441 . 140
chrII 742459 742460 . 120
chrII 742463 742464 . 120
chrII 742673 742674 . 120
chrII 742699 742700 . 640
chrII 742716 742717 . 1060
chrII 742722 742723 . 160
chrII 742728 742729 . 680
chrII 742746 742747 . 1380
chrII 742908 742909 . 640
chrII 742930 742931 . 300
chrII 742932 742933 . 2780
chrII 742933 742934 . 1680
chrII 742949 742950 . 1000
chrII 743096 743097 . 180
chrII 743107 743108 . 980
chrII 743289 743290 . 1080
chrII 743415 743416 . 520
chrII 743743 743744 . 240
chrII 744119 744120 . 160
chrII 744253 744254 . 440
chrII 744462 744463 . 180
chrII 744470 744471 . 600
chrII 744490 744491 . 140
chrII 744544 744545 . 240
chrII 744704 744705 . 780
chrII 744710 744711 . 1060
chrII 744763 744764 . 120
chrII 744773 744774 . 1340
chrII 744931 744932 . 140
chrII 744988 744989 . 660
chrII 746429 746430 . 1140
chrII 746528 746529 . 340
chrII 746726 746727 . 1560
chrII 747175 747176 . 300
chrII 747518 747519 . 4620
chrII 747562 747563 . 920
chrII 747665 747666 . 2240
chrII 747669 747670 . 120
chrII 747718 747719 . 2140
chrII 747869 747870 . 340
chrII 747884 747885 . 900
chrII 747891 747892 . 180
chrII 747936 747937 . 120
chrII 747963 747964 . 160
chrII 748031 748032 . 2380
chrII 748108 748109 . 140
chrII 748220 748221 . 120
chrII 748271 748272 . 240
chrII 748417 748418 . 220
chrII 749393 749394 . 540
chrII 749429 749430 . 480
chrII 749438 749439 . 740
chrII 749459 749460 . 700
chrII 749474 749475 . 180
chrII 749479 749480 . 120
chrII 749903 749904 . 120
chrII 750035 750036 . 3260
chrII 750359 750360 . 680
chrII 750952 750953 . 260
chrII 751191 751192 . 280
chrII 751283 751284 . 520
chrII 751287 751288 . 180
chrII 751410 751411 . 800
chrII 751464 751465 . 460
chrII 751608 751609 . 240
chrII 751728 751729 . 600
chrII 752289 752290 . 380
chrII 752530 752531 . 5280
chrII 752598 752599 . 7020
chrII 752812 752813 . 6060
chrII 753069 753070 . 740
chrII 753392 753393 . 160
chrII 753393 753394 . 1000
chrII 753404 753405 . 520
chrII 753827 753828 . 220
chrII 754526 754527 . 220
chrII 754890 754891 . 120
chrII 755472 755473 . 200
chrII 757260 757261 . 160
chrII 757273 757274 . 560
chrII 757305 757306 . 200
chrII 757308 757309 . 260
chrII 757329 757330 . 360
chrII 757343 757344 . 320
chrII 757347 757348 . 1340
chrII 757518 757519 . 2080
chrII 757530 757531 . 200
chrII 757587 757588 . 180
chrII 757700 757701 . 140
chrII 757866 757867 . 1140
chrII 757873 757874 . 1360
chrII 758294 758295 . 1020
chrII 758772 758773 . 1020
chrII 758783 758784 . 620
chrII 758920 758921 . 200
chrII 759200 759201 . 340
chrII 759814 759815 . 580
chrII 760020 760021 . 1040
chrII 760181 760182 . 160
chrII 760219 760220 . 540
chrII 760238 760239 . 140
chrII 760242 760243 . 120
chrII 760245 760246 . 700
chrII 760295 760296 . 120
chrII 760422 760423 . 500
chrII 760610 760611 . 280
chrII 760784 760785 . 740
chrII 760950 760951 . 120
chrII 761149 761150 . 120
chrII 761156 761157 . 240
chrII 761162 761163 . 140
chrII 761200 761201 . 140
chrII 761698 761699 . 1160
chrII 763016 763017 . 160
chrII 763414 763415 . 220
chrII 763708 763709 . 160
chrII 763754 763755 . 120
chrII 763797 763798 . 900
chrII 763814 763815 . 520
chrII 764768 764769 . 600
chrII 764773 764774 . 680
chrII 764782 764783 . 2480
chrII 764799 764800 . 680
chrII 764802 764803 . 260
chrII 764827 764828 . 200
chrII 764846 764847 . 160
chrII 764849 764850 . 120
chrII 764852 764853 . 120
chrII 764858 764859 . 540
chrII 764870 764871 . 120
chrII 764912 764913 . 320
chrII 765038 765039 . 220
chrII 765063 765064 . 140
chrII 765218 765219 . 2960
chrII 765687 765688 . 160
chrII 765707 765708 . 560
chrII 765904 765905 . 260
chrII 766043 766044 . 300
chrII 766290 766291 . 1740
chrII 766841 766842 . 120
chrII 766980 766981 . 240
chrII 767170 767171 . 120
chrII 767484 767485 . 1160
chrII 767654 767655 . 140
chrII 767703 767704 . 2920
chrII 767711 767712 . 200
chrII 767726 767727 . 780
chrII 767738 767739 . 1980
chrII 767762 767763 . 2520
chrII 767770 767771 . 4180
chrII 768074 768075 . 120
chrII 768081 768082 . 1240
chrII 768087 768088 . 1760
chrII 768141 768142 . 300
chrII 768150 768151 . 160
chrII 768306 768307 . 260
chrII 768407 768408 . 120
chrII 768478 768479 . 2840
chrII 768709 768710 . 220
chrII 770591 770592 . 440
chrII 770629 770630 . 1380
chrII 770633 770634 . 220
chrII 770640 770641 . 1260
chrII 770667 770668 . 620
chrII 770671 770672 . 1220
chrII 770672 770673 . 2580
chrII 770672 770673 . 520
chrII 770673 770674 . 120
chrII 770680 770681 . 4180
chrII 770689 770690 . 440
chrII 770694 770695 . 540
chrII 770712 770713 . 1960
chrII 770717 770718 . 1700
chrII 770798 770799 . 600
chrII 770804 770805 . 1860
chrII 770811 770812 . 160
chrII 770819 770820 . 1460
chrII 770843 770844 . 160
chrII 770865 770866 . 480
chrII 770957 770958 . 140
chrII 771139 771140 . 740
chrII 771144 771145 . 1340
chrII 771166 771167 . 140
chrII 771338 771339 . 140
chrII 771509 771510 . 1500
chrII 771639 771640 . 120
chrII 772524 772525 . 320
chrII 773115 773116 . 1240
chrII 773136 773137 . 2600
chrII 773426 773427 . 880
chrII 773451 773452 . 200
chrII 773471 773472 . 3180
chrII 773487 773488 . 3260
chrII 773681 773682 . 120
chrII 773689 773690 . 120
chrII 773690 773691 . 120
chrII 773690 773691 . 220
chrII 773693 773694 . 140
chrII 773699 773700 . 1280
chrII 773725 773726 . 160
chrII 773742 773743 . 2140
chrII 774294 774295 . 280
chrII 774547 774548 . 1580
chrII 774559 774560 . 480
chrII 774639 774640 . 580
chrII 774669 774670 . 1560
chrII 774828 774829 . 1400
chrII 775114 775115 . 2100
chrII 775670 775671 . 420
chrII 775672 775673 . 1400
chrII 775757 775758 . 120
chrII 775997 775998 . 420
chrII 776057 776058 . 140
chrII 776326 776327 . 280
chrII 776390 776391 . 120
chrII 776424 776425 . 200
chrII 776449 776450 . 180
chrII 776453 776454 . 420
chrII 776457 776458 . 500
chrII 776483 776484 . 220
chrII 776500 776501 . 460
chrII 776622 776623 . 280
chrII 776756 776757 . 120
chrII 776820 776821 . 620
chrII 776827 776828 . 140
chrII 776842 776843 . 300
chrII 777777 777778 . 380
chrII 777818 777819 . 160
chrII 777969 777970 . 120
chrII 777988 777989 . 120
chrII 777993 777994 . 880
chrII 778034 778035 . 520
chrII 778519 778520 . 500
chrII 778597 778598 . 220
chrII 778672 778673 . 340
chrII 779199 779200 . 400
chrII 779519 779520 . 180
chrII 779527 779528 . 240
chrII 779574 779575 . 340
chrII 779579 779580 . 160
chrII 779599 779600 . 640
chrII 779635 779636 . 500
chrII 781666 781667 . 120
chrII 781940 781941 . 640
chrII 782075 782076 . 320
chrII 782274 782275 . 1660
chrII 782414 782415 . 240
chrII 782443 782444 . 320
chrII 782475 782476 . 2400
chrII 782479 782480 . 1780
chrII 782481 782482 . 180
chrII 782501 782502 . 1060
chrII 782510 782511 . 1020
chrII 782546 782547 . 180
chrII 782702 782703 . 420
chrII 782889 782890 . 120
chrII 782905 782906 . 200
chrII 783005 783006 . 140
chrII 783658 783659 . 1220
chrII 783671 783672 . 160
chrII 783991 783992 . 920
chrII 784002 784003 . 300
chrII 784097 784098 . 1620
chrII 784223 784224 . 120
chrII 784229 784230 . 2360
chrII 784294 784295 . 120
chrII 784297 784298 . 180
chrII 784346 784347 . 2920
chrII 784351 784352 . 520
chrII 784356 784357 . 1320
chrII 784370 784371 . 2460
chrII 784525 784526 . 520
chrII 784674 784675 . 140
chrII 784692 784693 . 1780
chrII 784738 784739 . 300
chrII 784813 784814 . 500
chrII 784954 784955 . 280
chrII 784979 784980 . 180
chrII 785225 785226 . 480
chrII 785321 785322 . 320
chrII 785343 785344 . 420
chrII 785577 785578 . 920
chrII 785842 785843 . 140
chrII 785877 785878 . 280
chrII 786150 786151 . 300
chrII 786329 786330 . 580
chrII 786453 786454 . 1100
chrII 786466 786467 . 120
chrII 786473 786474 . 920
chrII 786495 786496 . 140
chrII 786524 786525 . 280
chrII 786550 786551 . 720
chrII 786558 786559 . 140
chrII 786558 786559 . 120
chrII 786760 786761 . 140
chrII 786765 786766 . 160
chrII 786913 786914 . 320
chrII 786922 786923 . 1080
chrII 786927 786928 . 260
chrII 786934 786935 . 340
chrII 786947 786948 . 280
chrII 786952 786953 . 2580
chrII 787012 787013 . 120
chrII 787018 787019 . 120
chrII 787199 787200 . 5900
chrII 787205 787206 . 1020
chrII 787369 787370 . 1860
chrII 787392 787393 . 1940
chrII 787845 787846 . 600
chrII 788118 788119 . 200
chrII 788276 788277 . 640
chrII 788377 788378 . 180
chrII 788600 788601 . 120
chrII 788644 788645 . 800
chrII 788681 788682 . 420
chrII 788689 788690 . 180
chrII 788728 788729 . 320
chrII 788737 788738 . 320
chrII 788741 788742 . 580
chrII 788775 788776 . 120
chrII 788798 788799 . 1380
chrII 788812 788813 . 1900
chrII 788821 788822 . 160
chrII 788834 788835 . 260
chrII 788837 788838 . 1120
chrII 788840 788841 . 500
chrII 788888 788889 . 180
chrII 788900 788901 . 1180
chrII 789053 789054 . 1740
chrII 789431 789432 . 200
chrII 789745 789746 . 120
chrII 789904 789905 . 540
chrII 790348 790349 . 120
chrII 790976 790977 . 520
chrII 791177 791178 . 140
chrII 791221 791222 . 120
chrII 791656 791657 . 1540
chrII 791927 791928 . 160
chrII 791989 791990 . 600
chrII 791995 791996 . 120
chrII 791998 791999 . 760
chrII 792008 792009 . 680
chrII 792031 792032 . 160
chrII 792056 792057 . 420
chrII 792133 792134 . 220
chrII 792181 792182 . 1120
chrII 792190 792191 . 520
chrII 792194 792195 . 1720
chrII 792204 792205 . 160
chrII 792207 792208 . 1280
chrII 792210 792211 . 120
chrII 792229 792230 . 3640
chrII 792235 792236 . 120
chrII 792257 792258 . 700
chrII 792260 792261 . 880
chrII 792268 792269 . 2300
chrII 792277 792278 . 2240
chrII 792320 792321 . 980
chrII 792332 792333 . 2980
chrII 792641 792642 . 600
chrII 792649 792650 . 140
chrII 792667 792668 . 440
chrII 792680 792681 . 840
chrII 792685 792686 . 300
chrII 792705 792706 . 1700
chrII 792738 792739 . 1200
chrII 792744 792745 . 520
chrII 792910 792911 . 6840
chrII 792930 792931 . 2240
chrII 792938 792939 . 260
chrII 792941 792942 . 260
chrII 793062 793063 . 1160
chrII 793230 793231 . 2340
chrII 793539 793540 . 1380
chrII 793783 793784 . 880
chrII 793846 793847 . 1280
chrII 794072 794073 . 420
chrII 794251 794252 . 1220
chrII 794543 794544 . 1560
chrII 794627 794628 . 520
chrII 794927 794928 . 560
chrII 795077 795078 . 200
chrII 795292 795293 . 1340
chrII 795456 795457 . 620
chrII 795638 795639 . 740
chrII 796015 796016 . 120
chrII 796119 796120 . 260
chrII 796167 796168 . 300
chrII 796179 796180 . 160
chrII 796513 796514 . 440
chrII 796855 796856 . 920
chrII 797003 797004 . 120
chrII 797007 797008 . 500
chrII 797119 797120 . 240
chrII 797272 797273 . 2900
chrII 797746 797747 . 120
chrII 797860 797861 . 540
chrII 798056 798057 . 120
chrII 798111 798112 . 360
chrII 798181 798182 . 2240
chrII 798200 798201 . 740
chrII 798364 798365 . 180
chrII 798414 798415 . 2980
chrII 798418 798419 . 120
chrII 798482 798483 . 120
chrII 798504 798505 . 180
chrII 798684 798685 . 140
chrII 798713 798714 . 360
chrII 798952 798953 . 1980
chrII 798967 798968 . 160
chrII 799041 799042 . 620
chrII 799126 799127 . 360
chrII 799127 799128 . 180
chrII 799137 799138 . 640
chrII 799137 799138 . 180
chrII 799152 799153 . 180
chrII 799179 799180 . 720
chrII 799183 799184 . 1220
chrII 799203 799204 . 340
chrII 799374 799375 . 700
chrII 799515 799516 . 620
chrII 799631 799632 . 160
chrII 799649 799650 . 160
chrII 799658 799659 . 2300
chrII 799664 799665 . 120
chrII 799675 799676 . 3820
chrII 799687 799688 . 1620
chrII 799693 799694 . 11300
chrII 799699 799700 . 420
chrII 799707 799708 . 1020
chrII 799713 799714 . 4140
chrII 799722 799723 . 1220
chrII 799765 799766 . 940
chrII 799769 799770 . 1140
chrII 799780 799781 . 760
chrII 799791 799792 . 1700
chrII 799821 799822 . 140
chrII 800020 800021 . 120
chrII 800058 800059 . 220
chrII 800066 800067 . 220
chrII 800104 800105 . 340
chrII 800157 800158 . 220
chrII 800160 800161 . 200
chrII 800207 800208 . 580
chrII 800226 800227 . 1540
chrII 800245 800246 . 1440
chrII 800248 800249 . 120
chrII 800256 800257 . 2020
chrII 800264 800265 . 120
chrII 800275 800276 . 160
chrII 800280 800281 . 300
chrII 800293 800294 . 180
chrII 800301 800302 . 240
chrII 800339 800340 . 640
chrII 800348 800349 . 440
chrII 800393 800394 . 380
chrII 800418 800419 . 2160
chrII 800469 800470 . 620
chrII 800477 800478 . 840
chrII 801054 801055 . 640
chrII 801095 801096 . 440
chrII 801132 801133 . 180
chrII 801164 801165 . 240
chrII 801396 801397 . 1040
chrII 801412 801413 . 1140
chrII 801417 801418 . 380
chrII 801691 801692 . 840
chrII 801797 801798 . 640
chrII 801945 801946 . 760
chrII 802050 802051 . 260
chrII 802111 802112 . 1420
chrII 802203 802204 . 120
chrII 802213 802214 . 1320
chrII 802219 802220 . 2020
chrII 802228 802229 . 600
chrII 802324 802325 . 1280
chrII 802434 802435 . 120
chrII 802435 802436 . 120
chrII 802443 802444 . 180
chrII 802445 802446 . 1820
chrII 802480 802481 . 260
chrII 802519 802520 . 760
chrII 802610 802611 . 1160
chrII 802649 802650 . 140
chrII 802670 802671 . 340
chrII 802757 802758 . 140
chrII 802806 802807 . 1220
chrII 803052 803053 . 540
chrII 803518 803519 . 160
chrII 803626 803627 . 200
chrII 803865 803866 . 1180
chrII 804099 804100 . 120
chrII 804291 804292 . 520
chrII 804468 804469 . 680
chrII 804774 804775 . 6640
chrII 804774 804775 . 180
chrII 804777 804778 . 280
chrII 804780 804781 . 1080
chrII 804907 804908 . 180
chrII 804929 804930 . 3940
chrII 804941 804942 . 760
chrII 804944 804945 . 1000
chrII 804953 804954 . 300
chrII 804966 804967 . 180
chrII 804988 804989 . 120
chrII 804990 804991 . 1200
chrII 805005 805006 . 2060
chrII 805010 805011 . 120
chrII 805010 805011 . 380
chrII 805011 805012 . 1160
chrII 805014 805015 . 640
chrII 805019 805020 . 3000
chrII 805025 805026 . 120
chrII 805045 805046 . 2460
chrII 805050 805051 . 820
chrII 805053 805054 . 140
chrII 805063 805064 . 700
chrII 805078 805079 . 420
chrII 805080 805081 . 160
chrII 805084 805085 . 220
chrII 805298 805299 . 120
chrII 805645 805646 . 300
chrII 806337 806338 . 960
chrII 807001 807002 . 160
chrII 807216 807217 . 140
chrII 807225 807226 . 500
chrII 807243 807244 . 420
chrII 807254 807255 . 300
chrII 807294 807295 . 260
chrII 807318 807319 . 120
chrII 807329 807330 . 1300
chrII 807339 807340 . 640
chrII 807459 807460 . 300
chrII 807485 807486 . 2240
chrII 807573 807574 . 360
chrII 807933 807934 . 400
chrII 807944 807945 . 220
chrII 807959 807960 . 220
chrII 808016 808017 . 140
chrII 808253 808254 . 400
chrII 808701 808702 . 120
chrII 808716 808717 . 120
chrII 809413 809414 . 280
chrII 809419 809420 . 120
chrII 809907 809908 . 720
chrII 810200 810201 . 240
chrII 810228 810229 . 160
chrII 810233 810234 . 360
chrIII 387 388 . 840
chrIII 410 411 . 820
chrIII 418 419 . 260
chrIII 472 473 . 8660
chrIII 485 486 . 1700
chrIII 486 487 . 160
chrIII 487 488 . 120
chrIII 493 494 . 3600
chrIII 493 494 . 180
chrIII 494 495 . 140
chrIII 497 498 . 120
chrIII 501 502 . 18280
chrIII 510 511 . 400
chrIII 514 515 . 2820
chrIII 517 518 . 120
chrIII 522 523 . 160
chrIII 559 560 . 120
chrIII 736 737 . 260
chrIII 749 750 . 280
chrIII 756 757 . 120
chrIII 804 805 . 140
chrIII 806 807 . 140
chrIII 810 811 . 21120
chrIII 820 821 . 6460
chrIII 863 864 . 300
chrIII 879 880 . 120
chrIII 898 899 . 360
chrIII 1008 1009 . 120
chrIII 1026 1027 . 440
chrIII 1110 1111 . 1300
chrIII 1159 1160 . 5040
chrIII 1309 1310 . 140
chrIII 1404 1405 . 340
chrIII 1485 1486 . 840
chrIII 1581 1582 . 800
chrIII 1872 1873 . 360
chrIII 1877 1878 . 580
chrIII 1880 1881 . 120
chrIII 1891 1892 . 140
chrIII 1917 1918 . 1820
chrIII 1931 1932 . 120
chrIII 1934 1935 . 2440
chrIII 2298 2299 . 980
chrIII 2459 2460 . 120
chrIII 2471 2472 . 900
chrIII 2827 2828 . 6300
chrIII 2833 2834 . 120
chrIII 3097 3098 . 200
chrIII 3438 3439 . 280
chrIII 4089 4090 . 660
chrIII 4106 4107 . 160
chrIII 4257 4258 . 120
chrIII 4314 4315 . 1780
chrIII 4334 4335 . 760
chrIII 4343 4344 . 1120
chrIII 4381 4382 . 180
chrIII 4392 4393 . 1240
chrIII 4538 4539 . 440
chrIII 4543 4544 . 440
chrIII 4663 4664 . 280
chrIII 6179 6180 . 2220
chrIII 6238 6239 . 280
chrIII 6252 6253 . 360
chrIII 6283 6284 . 1800
chrIII 6310 6311 . 580
chrIII 6316 6317 . 2960
chrIII 6318 6319 . 320
chrIII 6341 6342 . 1900
chrIII 6711 6712 . 120
chrIII 7455 7456 . 1640
chrIII 8543 8544 . 300
chrIII 8609 8610 . 180
chrIII 8628 8629 . 320
chrIII 8737 8738 . 8280
chrIII 8773 8774 . 240
chrIII 8794 8795 . 180
chrIII 8816 8817 . 1460
chrIII 8833 8834 . 300
chrIII 9141 9142 . 1020
chrIII 9790 9791 . 1080
chrIII 10316 10317 . 1080
chrIII 11026 11027 . 180
chrIII 11056 11057 . 360
chrIII 11063 11064 . 2820
chrIII 11144 11145 . 120
chrIII 11321 11322 . 440
chrIII 11337 11338 . 120
chrIII 11452 11453 . 280
chrIII 11500 11501 . 440
chrIII 11541 11542 . 140
chrIII 12204 12205 . 200
chrIII 14077 14078 . 1400
chrIII 14154 14155 . 140
chrIII 14217 14218 . 200
chrIII 14560 14561 . 880
chrIII 14563 14564 . 320
chrIII 14573 14574 . 920
chrIII 14577 14578 . 1440
chrIII 14613 14614 . 1780
chrIII 14617 14618 . 140
chrIII 14639 14640 . 280
chrIII 14684 14685 . 420
chrIII 14686 14687 . 300
chrIII 14688 14689 . 460
chrIII 14710 14711 . 120
chrIII 14728 14729 . 760
chrIII 14736 14737 . 2300
chrIII 14747 14748 . 2320
chrIII 14752 14753 . 1300
chrIII 14763 14764 . 1080
chrIII 14777 14778 . 2620
chrIII 14966 14967 . 140
chrIII 15099 15100 . 120
chrIII 15132 15133 . 680
chrIII 15258 15259 . 280
chrIII 15348 15349 . 240
chrIII 15359 15360 . 240
chrIII 15527 15528 . 2720
chrIII 15591 15592 . 780
chrIII 15613 15614 . 1300
chrIII 16029 16030 . 120
chrIII 16224 16225 . 1540
chrIII 16275 16276 . 120
chrIII 16388 16389 . 540
chrIII 16565 16566 . 180
chrIII 16640 16641 . 120
chrIII 16963 16964 . 1540
chrIII 16995 16996 . 1140
chrIII 17013 17014 . 760
chrIII 17022 17023 . 700
chrIII 17034 17035 . 380
chrIII 17043 17044 . 500
chrIII 17049 17050 . 420
chrIII 17053 17054 . 960
chrIII 17085 17086 . 240
chrIII 17095 17096 . 1520
chrIII 17127 17128 . 660
chrIII 17136 17137 . 480
chrIII 17171 17172 . 2540
chrIII 17180 17181 . 160
chrIII 17187 17188 . 440
chrIII 17199 17200 . 240
chrIII 17232 17233 . 1760
chrIII 17395 17396 . 400
chrIII 17400 17401 . 160
chrIII 17724 17725 . 200
chrIII 17733 17734 . 400
chrIII 17910 17911 . 2100
chrIII 17980 17981 . 2240
chrIII 18088 18089 . 380
chrIII 18093 18094 . 400
chrIII 18134 18135 . 220
chrIII 18214 18215 . 120
chrIII 18218 18219 . 2940
chrIII 18745 18746 . 1660
chrIII 18760 18761 . 140
chrIII 19077 19078 . 120
chrIII 19104 19105 . 920
chrIII 19243 19244 . 1280
chrIII 19481 19482 . 160
chrIII 19695 19696 . 120
chrIII 19889 19890 . 120
chrIII 19953 19954 . 1020
chrIII 19965 19966 . 540
chrIII 20679 20680 . 560
chrIII 20790 20791 . 940
chrIII 22167 22168 . 280
chrIII 22171 22172 . 380
chrIII 22198 22199 . 280
chrIII 22207 22208 . 360
chrIII 22214 22215 . 1160
chrIII 22219 22220 . 4720
chrIII 22234 22235 . 360
chrIII 22254 22255 . 120
chrIII 22282 22283 . 220
chrIII 22287 22288 . 4940
chrIII 22295 22296 . 120
chrIII 22301 22302 . 4220
chrIII 22307 22308 . 4720
chrIII 22413 22414 . 120
chrIII 22446 22447 . 680
chrIII 23410 23411 . 180
chrIII 23415 23416 . 260
chrIII 23430 23431 . 620
chrIII 23442 23443 . 880
chrIII 23471 23472 . 200
chrIII 23476 23477 . 2400
chrIII 23478 23479 . 1040
chrIII 23489 23490 . 220
chrIII 23493 23494 . 520
chrIII 23496 23497 . 760
chrIII 23546 23547 . 120
chrIII 23565 23566 . 140
chrIII 23677 23678 . 600
chrIII 23730 23731 . 520
chrIII 23840 23841 . 760
chrIII 23884 23885 . 140
chrIII 23925 23926 . 180
chrIII 23953 23954 . 540
chrIII 24018 24019 . 140
chrIII 24034 24035 . 140
chrIII 24085 24086 . 120
chrIII 24091 24092 . 760
chrIII 24095 24096 . 3800
chrIII 24234 24235 . 1320
chrIII 24241 24242 . 3060
chrIII 24249 24250 . 200
chrIII 24367 24368 . 3200
chrIII 24382 24383 . 260
chrIII 24400 24401 . 6280
chrIII 24412 24413 . 180
chrIII 24412 24413 . 360
chrIII 24415 24416 . 1680
chrIII 24420 24421 . 920
chrIII 24423 24424 . 1460
chrIII 24433 24434 . 640
chrIII 24522 24523 . 120
chrIII 24594 24595 . 1580
chrIII 24611 24612 . 280
chrIII 24630 24631 . 120
chrIII 24633 24634 . 640
chrIII 24648 24649 . 120
chrIII 24676 24677 . 800
chrIII 24691 24692 . 640
chrIII 24701 24702 . 180
chrIII 24706 24707 . 120
chrIII 24710 24711 . 340
chrIII 24715 24716 . 460
chrIII 24721 24722 . 1500
chrIII 24724 24725 . 120
chrIII 24736 24737 . 320
chrIII 24742 24743 . 220
chrIII 24862 24863 . 1900
chrIII 24878 24879 . 3200
chrIII 24888 24889 . 120
chrIII 24899 24900 . 1400
chrIII 25013 25014 . 120
chrIII 25375 25376 . 160
chrIII 25694 25695 . 220
chrIII 25698 25699 . 300
chrIII 26034 26035 . 140
chrIII 26184 26185 . 180
chrIII 26315 26316 . 720
chrIII 26345 26346 . 140
chrIII 26413 26414 . 120
chrIII 26423 26424 . 840
chrIII 26683 26684 . 1000
chrIII 26694 26695 . 800
chrIII 26709 26710 . 640
chrIII 26857 26858 . 140
chrIII 26896 26897 . 120
chrIII 27104 27105 . 120
chrIII 27231 27232 . 460
chrIII 27246 27247 . 220
chrIII 27393 27394 . 420
chrIII 27394 27395 . 160
chrIII 27399 27400 . 140
chrIII 27404 27405 . 120
chrIII 27418 27419 . 440
chrIII 27430 27431 . 180
chrIII 27436 27437 . 220
chrIII 27436 27437 . 140
chrIII 27445 27446 . 140
chrIII 27463 27464 . 120
chrIII 27487 27488 . 160
chrIII 27504 27505 . 240
chrIII 27513 27514 . 520
chrIII 27550 27551 . 140
chrIII 27605 27606 . 200
chrIII 27650 27651 . 120
chrIII 27656 27657 . 940
chrIII 27696 27697 . 120
chrIII 27715 27716 . 480
chrIII 27823 27824 . 260
chrIII 27828 27829 . 400
chrIII 27831 27832 . 380
chrIII 27858 27859 . 560
chrIII 27879 27880 . 460
chrIII 27898 27899 . 260
chrIII 28012 28013 . 5540
chrIII 28039 28040 . 2180
chrIII 28058 28059 . 140
chrIII 28065 28066 . 400
chrIII 28074 28075 . 240
chrIII 28210 28211 . 120
chrIII 28213 28214 . 220
chrIII 28260 28261 . 160
chrIII 28500 28501 . 320
chrIII 28571 28572 . 220
chrIII 28575 28576 . 120
chrIII 28684 28685 . 800
chrIII 28731 28732 . 720
chrIII 28768 28769 . 240
chrIII 28772 28773 . 120
chrIII 28786 28787 . 320
chrIII 28800 28801 . 120
chrIII 28804 28805 . 120
chrIII 28942 28943 . 120
chrIII 28974 28975 . 140
chrIII 29108 29109 . 2200
chrIII 29121 29122 . 120
chrIII 29177 29178 . 1200
chrIII 29189 29190 . 980
chrIII 29194 29195 . 2480
chrIII 29232 29233 . 500
chrIII 29240 29241 . 3980
chrIII 29243 29244 . 220
chrIII 29254 29255 . 400
chrIII 29258 29259 . 120
chrIII 29261 29262 . 120
chrIII 29266 29267 . 120
chrIII 29267 29268 . 120
chrIII 29267 29268 . 2640
chrIII 29274 29275 . 400
chrIII 29280 29281 . 160
chrIII 29325 29326 . 540
chrIII 29362 29363 . 200
chrIII 29396 29397 . 660
chrIII 29675 29676 . 1240
chrIII 29726 29727 . 260
chrIII 29765 29766 . 840
chrIII 29773 29774 . 420
chrIII 29795 29796 . 200
chrIII 30020 30021 . 940
chrIII 30075 30076 . 2300
chrIII 30494 30495 . 120
chrIII 30496 30497 . 700
chrIII 30500 30501 . 200
chrIII 30504 30505 . 140
chrIII 30518 30519 . 340
chrIII 30534 30535 . 120
chrIII 30539 30540 . 780
chrIII 30557 30558 . 180
chrIII 30640 30641 . 380
chrIII 30666 30667 . 340
chrIII 30675 30676 . 120
chrIII 30699 30700 . 540
chrIII 30705 30706 . 420
chrIII 30706 30707 . 340
chrIII 30722 30723 . 420
chrIII 30766 30767 . 460
chrIII 30882 30883 . 420
chrIII 31020 31021 . 140
chrIII 31101 31102 . 300
chrIII 31216 31217 . 140
chrIII 31235 31236 . 220
chrIII 31254 31255 . 860
chrIII 31256 31257 . 280
chrIII 31257 31258 . 300
chrIII 31258 31259 . 140
chrIII 31259 31260 . 120
chrIII 31260 31261 . 120
chrIII 31264 31265 . 320
chrIII 31268 31269 . 300
chrIII 31270 31271 . 580
chrIII 31277 31278 . 160
chrIII 31328 31329 . 1340
chrIII 31340 31341 . 1020
chrIII 31347 31348 . 120
chrIII 31359 31360 . 360
chrIII 34110 34111 . 180
chrIII 34816 34817 . 160
chrIII 34957 34958 . 2060
chrIII 35465 35466 . 160
chrIII 35504 35505 . 240
chrIII 36349 36350 . 160
chrIII 36365 36366 . 120
chrIII 36464 36465 . 2480
chrIII 36508 36509 . 620
chrIII 36668 36669 . 120
chrIII 36711 36712 . 920
chrIII 36743 36744 . 380
chrIII 37144 37145 . 420
chrIII 37198 37199 . 3240
chrIII 37269 37270 . 160
chrIII 37356 37357 . 120
chrIII 37433 37434 . 2560
chrIII 37513 37514 . 160
chrIII 37551 37552 . 1040
chrIII 37614 37615 . 1060
chrIII 37640 37641 . 160
chrIII 37843 37844 . 800
chrIII 37969 37970 . 620
chrIII 37983 37984 . 120
chrIII 38582 38583 . 620
chrIII 38736 38737 . 420
chrIII 38760 38761 . 520
chrIII 38902 38903 . 160
chrIII 38919 38920 . 2480
chrIII 38930 38931 . 120
chrIII 38931 38932 . 1100
chrIII 38940 38941 . 740
chrIII 38950 38951 . 320
chrIII 38953 38954 . 300
chrIII 39007 39008 . 200
chrIII 39016 39017 . 820
chrIII 39027 39028 . 1280
chrIII 39160 39161 . 160
chrIII 39172 39173 . 220
chrIII 39178 39179 . 160
chrIII 39183 39184 . 1520
chrIII 39191 39192 . 780
chrIII 39208 39209 . 240
chrIII 39237 39238 . 120
chrIII 39348 39349 . 140
chrIII 39360 39361 . 1760
chrIII 39363 39364 . 320
chrIII 39405 39406 . 800
chrIII 39447 39448 . 120
chrIII 39468 39469 . 480
chrIII 39473 39474 . 800
chrIII 39554 39555 . 120
chrIII 39585 39586 . 800
chrIII 39595 39596 . 220
chrIII 39613 39614 . 740
chrIII 39634 39635 . 680
chrIII 39646 39647 . 740
chrIII 39650 39651 . 120
chrIII 39753 39754 . 6720
chrIII 39767 39768 . 3200
chrIII 39787 39788 . 260
chrIII 39914 39915 . 480
chrIII 39958 39959 . 1180
chrIII 39980 39981 . 980
chrIII 40010 40011 . 2460
chrIII 40141 40142 . 1620
chrIII 40147 40148 . 700
chrIII 40159 40160 . 200
chrIII 40260 40261 . 140
chrIII 40277 40278 . 1320
chrIII 40290 40291 . 440
chrIII 40370 40371 . 380
chrIII 40462 40463 . 260
chrIII 40476 40477 . 140
chrIII 40485 40486 . 640
chrIII 40497 40498 . 160
chrIII 40610 40611 . 1280
chrIII 40619 40620 . 140
chrIII 40630 40631 . 120
chrIII 40663 40664 . 160
chrIII 40666 40667 . 300
chrIII 40778 40779 . 240
chrIII 40781 40782 . 260
chrIII 40800 40801 . 560
chrIII 40832 40833 . 380
chrIII 40833 40834 . 760
chrIII 40833 40834 . 120
chrIII 40834 40835 . 140
chrIII 40842 40843 . 120
chrIII 40846 40847 . 1140
chrIII 40886 40887 . 120
chrIII 40906 40907 . 4440
chrIII 40914 40915 . 320
chrIII 40919 40920 . 140
chrIII 40946 40947 . 2960
chrIII 40970 40971 . 120
chrIII 40973 40974 . 120
chrIII 40973 40974 . 200
chrIII 41039 41040 . 700
chrIII 41077 41078 . 120
chrIII 41083 41084 . 2120
chrIII 41123 41124 . 420
chrIII 41179 41180 . 220
chrIII 41195 41196 . 1560
chrIII 41196 41197 . 140
chrIII 41200 41201 . 160
chrIII 41208 41209 . 120
chrIII 41224 41225 . 540
chrIII 41230 41231 . 140
chrIII 41237 41238 . 360
chrIII 41245 41246 . 240
chrIII 41249 41250 . 120
chrIII 41250 41251 . 720
chrIII 41257 41258 . 1780
chrIII 41276 41277 . 980
chrIII 41280 41281 . 140
chrIII 41310 41311 . 1660
chrIII 41333 41334 . 700
chrIII 41390 41391 . 1000
chrIII 41456 41457 . 220
chrIII 41526 41527 . 260
chrIII 41622 41623 . 220
chrIII 41773 41774 . 140
chrIII 41791 41792 . 120
chrIII 41922 41923 . 180
chrIII 41941 41942 . 820
chrIII 41946 41947 . 120
chrIII 41949 41950 . 400
chrIII 41963 41964 . 300
chrIII 41984 41985 . 140
chrIII 41987 41988 . 120
chrIII 42048 42049 . 1160
chrIII 42221 42222 . 1620
chrIII 42249 42250 . 120
chrIII 42268 42269 . 1620
chrIII 42279 42280 . 2180
chrIII 42383 42384 . 260
chrIII 42385 42386 . 480
chrIII 42630 42631 . 320
chrIII 42638 42639 . 780
chrIII 42947 42948 . 1020
chrIII 42969 42970 . 400
chrIII 43250 43251 . 120
chrIII 43398 43399 . 1540
chrIII 43401 43402 . 3000
chrIII 43558 43559 . 160
chrIII 43566 43567 . 120
chrIII 43600 43601 . 340
chrIII 43639 43640 . 1340
chrIII 43649 43650 . 120
chrIII 43962 43963 . 2660
chrIII 44129 44130 . 200
chrIII 44303 44304 . 1780
chrIII 44306 44307 . 140
chrIII 44340 44341 . 580
chrIII 44354 44355 . 140
chrIII 44503 44504 . 160
chrIII 44503 44504 . 160
chrIII 44513 44514 . 220
chrIII 44531 44532 . 1980
chrIII 44537 44538 . 820
chrIII 44588 44589 . 120
chrIII 45707 45708 . 120
chrIII 45916 45917 . 120
chrIII 46957 46958 . 140
chrIII 46969 46970 . 120
chrIII 46983 46984 . 120
chrIII 46987 46988 . 160
chrIII 46992 46993 . 140
chrIII 47009 47010 . 1060
chrIII 47017 47018 . 1260
chrIII 47020 47021 . 240
chrIII 47082 47083 . 280
chrIII 47120 47121 . 420
chrIII 47271 47272 . 140
chrIII 47503 47504 . 120
chrIII 47749 47750 . 400
chrIII 47757 47758 . 140
chrIII 47830 47831 . 180
chrIII 47952 47953 . 120
chrIII 48096 48097 . 640
chrIII 48098 48099 . 2600
chrIII 48106 48107 . 1440
chrIII 48107 48108 . 140
chrIII 48154 48155 . 220
chrIII 48297 48298 . 440
chrIII 48301 48302 . 140
chrIII 48318 48319 . 180
chrIII 48331 48332 . 220
chrIII 48471 48472 . 980
chrIII 48478 48479 . 120
chrIII 48485 48486 . 260
chrIII 48490 48491 . 620
chrIII 48501 48502 . 820
chrIII 48508 48509 . 860
chrIII 48509 48510 . 300
chrIII 48521 48522 . 300
chrIII 48538 48539 . 180
chrIII 48550 48551 . 860
chrIII 48551 48552 . 220
chrIII 48552 48553 . 940
chrIII 48565 48566 . 320
chrIII 48570 48571 . 120
chrIII 48622 48623 . 120
chrIII 48725 48726 . 12280
chrIII 48736 48737 . 1420
chrIII 48757 48758 . 1480
chrIII 48764 48765 . 820
chrIII 48772 48773 . 140
chrIII 50330 50331 . 300
chrIII 50338 50339 . 120
chrIII 50376 50377 . 120
chrIII 50379 50380 . 120
chrIII 50381 50382 . 120
chrIII 50396 50397 . 120
chrIII 50403 50404 . 600
chrIII 50429 50430 . 120
chrIII 50436 50437 . 140
chrIII 50483 50484 . 120
chrIII 50515 50516 . 120
chrIII 50523 50524 . 180
chrIII 50558 50559 . 120
chrIII 50641 50642 . 160
chrIII 50656 50657 . 180
chrIII 50663 50664 . 120
chrIII 50668 50669 . 220
chrIII 50671 50672 . 160
chrIII 50689 50690 . 1680
chrIII 50700 50701 . 160
chrIII 50708 50709 . 2180
chrIII 50712 50713 . 340
chrIII 50724 50725 . 120
chrIII 50739 50740 . 1420
chrIII 50751 50752 . 2020
chrIII 50755 50756 . 320
chrIII 50758 50759 . 580
chrIII 50764 50765 . 640
chrIII 50779 50780 . 1560
chrIII 50887 50888 . 120
chrIII 50908 50909 . 200
chrIII 50933 50934 . 760
chrIII 51030 51031 . 160
chrIII 51108 51109 . 240
chrIII 51183 51184 . 1240
chrIII 51186 51187 . 120
chrIII 51189 51190 . 440
chrIII 51193 51194 . 1120
chrIII 51227 51228 . 320
chrIII 51233 51234 . 960
chrIII 51238 51239 . 260
chrIII 51243 51244 . 2160
chrIII 51245 51246 . 400
chrIII 51286 51287 . 1160
chrIII 51303 51304 . 440
chrIII 51388 51389 . 180
chrIII 51405 51406 . 160
chrIII 51434 51435 . 120
chrIII 51479 51480 . 700
chrIII 51506 51507 . 980
chrIII 51598 51599 . 320
chrIII 51658 51659 . 120
chrIII 51699 51700 . 160
chrIII 51712 51713 . 260
chrIII 51815 51816 . 120
chrIII 51833 51834 . 1120
chrIII 51910 51911 . 4260
chrIII 51916 51917 . 120
chrIII 52010 52011 . 2700
chrIII 52022 52023 . 120
chrIII 52027 52028 . 240
chrIII 52038 52039 . 840
chrIII 52043 52044 . 120
chrIII 52051 52052 . 2180
chrIII 52097 52098 . 400
chrIII 52202 52203 . 120
chrIII 52249 52250 . 200
chrIII 52256 52257 . 140
chrIII 52265 52266 . 620
chrIII 52274 52275 . 2500
chrIII 52278 52279 . 600
chrIII 52284 52285 . 1300
chrIII 52302 52303 . 640
chrIII 52309 52310 . 1480
chrIII 52309 52310 . 540
chrIII 52319 52320 . 1040
chrIII 52402 52403 . 1240
chrIII 52421 52422 . 120
chrIII 52424 52425 . 340
chrIII 52458 52459 . 1200
chrIII 52476 52477 . 1500
chrIII 52484 52485 . 140
chrIII 52486 52487 . 120
chrIII 52496 52497 . 120
chrIII 52555 52556 . 120
chrIII 52561 52562 . 340
chrIII 52567 52568 . 5480
chrIII 52574 52575 . 120
chrIII 52593 52594 . 120
chrIII 52729 52730 . 120
chrIII 52927 52928 . 120
chrIII 52933 52934 . 220
chrIII 52969 52970 . 700
chrIII 53033 53034 . 140
chrIII 53074 53075 . 120
chrIII 53203 53204 . 500
chrIII 53242 53243 . 120
chrIII 53682 53683 . 580
chrIII 53787 53788 . 120
chrIII 53874 53875 . 4720
chrIII 53936 53937 . 160
chrIII 54060 54061 . 1260
chrIII 54158 54159 . 120
chrIII 54175 54176 . 7120
chrIII 54201 54202 . 220
chrIII 54302 54303 . 840
chrIII 54326 54327 . 760
chrIII 54435 54436 . 1500
chrIII 54442 54443 . 140
chrIII 54520 54521 . 680
chrIII 54531 54532 . 120
chrIII 54703 54704 . 1120
chrIII 54711 54712 . 4520
chrIII 54713 54714 . 4060
chrIII 54717 54718 . 520
chrIII 54743 54744 . 1340
chrIII 54751 54752 . 1140
chrIII 54822 54823 . 2740
chrIII 54832 54833 . 120
chrIII 54837 54838 . 2760
chrIII 55106 55107 . 200
chrIII 55123 55124 . 340
chrIII 55129 55130 . 300
chrIII 55133 55134 . 120
chrIII 55143 55144 . 380
chrIII 55161 55162 . 160
chrIII 55250 55251 . 460
chrIII 55431 55432 . 760
chrIII 55491 55492 . 2480
chrIII 55497 55498 . 120
chrIII 55533 55534 . 500
chrIII 55633 55634 . 220
chrIII 55990 55991 . 1140
chrIII 56070 56071 . 240
chrIII 56280 56281 . 640
chrIII 56297 56298 . 180
chrIII 56437 56438 . 120
chrIII 56440 56441 . 120
chrIII 56458 56459 . 220
chrIII 56495 56496 . 220
chrIII 56580 56581 . 1060
chrIII 56638 56639 . 160
chrIII 56665 56666 . 640
chrIII 56669 56670 . 1060
chrIII 56671 56672 . 120
chrIII 56694 56695 . 340
chrIII 56707 56708 . 1000
chrIII 56756 56757 . 140
chrIII 56763 56764 . 120
chrIII 56767 56768 . 300
chrIII 56790 56791 . 160
chrIII 56879 56880 . 380
chrIII 56891 56892 . 180
chrIII 57266 57267 . 120
chrIII 57371 57372 . 180
chrIII 57444 57445 . 340
chrIII 57976 57977 . 160
chrIII 58033 58034 . 260
chrIII 58047 58048 . 380
chrIII 58136 58137 . 900
chrIII 58153 58154 . 220
chrIII 58284 58285 . 480
chrIII 58316 58317 . 140
chrIII 58332 58333 . 120
chrIII 58354 58355 . 120
chrIII 58446 58447 . 1220
chrIII 58627 58628 . 1100
chrIII 58639 58640 . 1040
chrIII 58655 58656 . 8140
chrIII 58787 58788 . 380
chrIII 58791 58792 . 880
chrIII 58807 58808 . 540
chrIII 58811 58812 . 720
chrIII 58815 58816 . 220
chrIII 58822 58823 . 620
chrIII 58827 58828 . 560
chrIII 58831 58832 . 3860
chrIII 58837 58838 . 1060
chrIII 58837 58838 . 220
chrIII 58838 58839 . 120
chrIII 58843 58844 . 9420
chrIII 58915 58916 . 540
chrIII 58920 58921 . 260
chrIII 58928 58929 . 7600
chrIII 58935 58936 . 2700
chrIII 58942 58943 . 160
chrIII 58944 58945 . 1500
chrIII 58944 58945 . 120
chrIII 58945 58946 . 1320
chrIII 58945 58946 . 1840
chrIII 58952 58953 . 620
chrIII 58955 58956 . 480
chrIII 58971 58972 . 560
chrIII 59004 59005 . 140
chrIII 59088 59089 . 2340
chrIII 59108 59109 . 1380
chrIII 59126 59127 . 160
chrIII 59128 59129 . 200
chrIII 59143 59144 . 2840
chrIII 59149 59150 . 340
chrIII 59170 59171 . 780
chrIII 59178 59179 . 220
chrIII 59254 59255 . 180
chrIII 59283 59284 . 600
chrIII 59310 59311 . 120
chrIII 59475 59476 . 1280
chrIII 59484 59485 . 160
chrIII 59617 59618 . 200
chrIII 59643 59644 . 900
chrIII 59772 59773 . 940
chrIII 59787 59788 . 300
chrIII 59969 59970 . 300
chrIII 60250 60251 . 6720
chrIII 60361 60362 . 4700
chrIII 60393 60394 . 200
chrIII 60428 60429 . 640
chrIII 60447 60448 . 240
chrIII 60452 60453 . 140
chrIII 60488 60489 . 1640
chrIII 60499 60500 . 1520
chrIII 60505 60506 . 1060
chrIII 60578 60579 . 680
chrIII 60584 60585 . 300
chrIII 60595 60596 . 400
chrIII 60614 60615 . 460
chrIII 60614 60615 . 220
chrIII 60619 60620 . 1360
chrIII 60683 60684 . 1080
chrIII 60720 60721 . 580
chrIII 60769 60770 . 120
chrIII 60934 60935 . 280
chrIII 61044 61045 . 1140
chrIII 61084 61085 . 500
chrIII 61117 61118 . 380
chrIII 61135 61136 . 140
chrIII 61152 61153 . 180
chrIII 61233 61234 . 220
chrIII 61253 61254 . 220
chrIII 61278 61279 . 580
chrIII 61285 61286 . 820
chrIII 61295 61296 . 120
chrIII 61300 61301 . 160
chrIII 61307 61308 . 2560
chrIII 61308 61309 . 120
chrIII 61311 61312 . 120
chrIII 61312 61313 . 180
chrIII 61320 61321 . 120
chrIII 61351 61352 . 500
chrIII 61358 61359 . 940
chrIII 61361 61362 . 120
chrIII 61370 61371 . 160
chrIII 61375 61376 . 120
chrIII 61478 61479 . 4340
chrIII 61479 61480 . 1580
chrIII 61492 61493 . 420
chrIII 61497 61498 . 1440
chrIII 61503 61504 . 860
chrIII 61548 61549 . 300
chrIII 61551 61552 . 1040
chrIII 61556 61557 . 1780
chrIII 61559 61560 . 420
chrIII 61566 61567 . 8960
chrIII 61578 61579 . 1840
chrIII 61578 61579 . 200
chrIII 61579 61580 . 120
chrIII 61602 61603 . 480
chrIII 61615 61616 . 500
chrIII 61733 61734 . 520
chrIII 61746 61747 . 1860
chrIII 61755 61756 . 4920
chrIII 61799 61800 . 2460
chrIII 61971 61972 . 180
chrIII 61980 61981 . 1220
chrIII 62263 62264 . 240
chrIII 62268 62269 . 620
chrIII 62370 62371 . 3360
chrIII 62393 62394 . 980
chrIII 62574 62575 . 240
chrIII 62579 62580 . 580
chrIII 62592 62593 . 2120
chrIII 62607 62608 . 320
chrIII 62736 62737 . 1160
chrIII 62752 62753 . 640
chrIII 62915 62916 . 120
chrIII 62963 62964 . 680
chrIII 62970 62971 . 220
chrIII 62974 62975 . 120
chrIII 63034 63035 . 180
chrIII 63140 63141 . 280
chrIII 63264 63265 . 540
chrIII 63288 63289 . 2640
chrIII 63296 63297 . 1300
chrIII 63311 63312 . 200
chrIII 63329 63330 . 860
chrIII 63335 63336 . 580
chrIII 63337 63338 . 140
chrIII 63340 63341 . 380
chrIII 63351 63352 . 160
chrIII 63360 63361 . 120
chrIII 63367 63368 . 1320
chrIII 63378 63379 . 3060
chrIII 63399 63400 . 220
chrIII 63555 63556 . 180
chrIII 63637 63638 . 1500
chrIII 63951 63952 . 1560
chrIII 64023 64024 . 560
chrIII 64024 64025 . 220
chrIII 64025 64026 . 120
chrIII 64042 64043 . 160
chrIII 64045 64046 . 120
chrIII 64104 64105 . 400
chrIII 64262 64263 . 2940
chrIII 64276 64277 . 520
chrIII 64356 64357 . 180
chrIII 64360 64361 . 620
chrIII 64385 64386 . 220
chrIII 64392 64393 . 780
chrIII 64483 64484 . 200
chrIII 64496 64497 . 220
chrIII 64662 64663 . 900
chrIII 64673 64674 . 2320
chrIII 65600 65601 . 4060
chrIII 65615 65616 . 2800
chrIII 65629 65630 . 820
chrIII 65650 65651 . 2140
chrIII 65657 65658 . 2680
chrIII 65681 65682 . 1680
chrIII 65688 65689 . 1480
chrIII 65692 65693 . 120
chrIII 65757 65758 . 180
chrIII 65764 65765 . 240
chrIII 65768 65769 . 460
chrIII 65782 65783 . 1600
chrIII 65890 65891 . 140
chrIII 68451 68452 . 920
chrIII 68470 68471 . 420
chrIII 68479 68480 . 1780
chrIII 68492 68493 . 2420
chrIII 68494 68495 . 240
chrIII 68502 68503 . 480
chrIII 68518 68519 . 1080
chrIII 68526 68527 . 220
chrIII 68595 68596 . 140
chrIII 68598 68599 . 120
chrIII 68604 68605 . 140
chrIII 68605 68606 . 160
chrIII 68605 68606 . 620
chrIII 68610 68611 . 360
chrIII 68614 68615 . 120
chrIII 68618 68619 . 560
chrIII 68622 68623 . 520
chrIII 68624 68625 . 140
chrIII 68626 68627 . 1800
chrIII 68634 68635 . 2500
chrIII 69518 69519 . 480
chrIII 69693 69694 . 260
chrIII 69838 69839 . 3660
chrIII 69972 69973 . 1460
chrIII 69995 69996 . 160
chrIII 70018 70019 . 2240
chrIII 70024 70025 . 3580
chrIII 70040 70041 . 2320
chrIII 70045 70046 . 2900
chrIII 70050 70051 . 240
chrIII 70060 70061 . 380
chrIII 70066 70067 . 180
chrIII 70067 70068 . 640
chrIII 70072 70073 . 5020
chrIII 70072 70073 . 380
chrIII 70073 70074 . 260
chrIII 70076 70077 . 380
chrIII 70109 70110 . 240
chrIII 70232 70233 . 300
chrIII 70250 70251 . 1280
chrIII 70261 70262 . 2760
chrIII 70263 70264 . 4240
chrIII 70395 70396 . 880
chrIII 70562 70563 . 460
chrIII 70630 70631 . 2380
chrIII 70762 70763 . 120
chrIII 70909 70910 . 360
chrIII 71000 71001 . 740
chrIII 71032 71033 . 1380
chrIII 71193 71194 . 120
chrIII 71341 71342 . 320
chrIII 71359 71360 . 300
chrIII 71374 71375 . 160
chrIII 71534 71535 . 120
chrIII 71535 71536 . 160
chrIII 71536 71537 . 3700
chrIII 71538 71539 . 4280
chrIII 71544 71545 . 560
chrIII 71548 71549 . 4260
chrIII 71556 71557 . 1000
chrIII 71561 71562 . 120
chrIII 71563 71564 . 800
chrIII 71569 71570 . 440
chrIII 71572 71573 . 1220
chrIII 71573 71574 . 140
chrIII 71575 71576 . 1160
chrIII 71581 71582 . 540
chrIII 71581 71582 . 780
chrIII 71583 71584 . 140
chrIII 71584 71585 . 1140
chrIII 71587 71588 . 120
chrIII 71600 71601 . 280
chrIII 71607 71608 . 1920
chrIII 71609 71610 . 1300
chrIII 71627 71628 . 600
chrIII 71668 71669 . 840
chrIII 71836 71837 . 500
chrIII 71850 71851 . 1060
chrIII 71859 71860 . 120
chrIII 71862 71863 . 260
chrIII 71948 71949 . 300
chrIII 71956 71957 . 760
chrIII 71999 72000 . 180
chrIII 72106 72107 . 760
chrIII 72166 72167 . 2040
chrIII 72248 72249 . 1740
chrIII 72333 72334 . 140
chrIII 72339 72340 . 540
chrIII 72436 72437 . 300
chrIII 72479 72480 . 140
chrIII 72657 72658 . 720
chrIII 72665 72666 . 300
chrIII 72688 72689 . 240
chrIII 72692 72693 . 900
chrIII 72701 72702 . 200
chrIII 72704 72705 . 2400
chrIII 72774 72775 . 1240
chrIII 72784 72785 . 2520
chrIII 72894 72895 . 2800
chrIII 72902 72903 . 500
chrIII 73153 73154 . 1360
chrIII 73159 73160 . 740
chrIII 73212 73213 . 820
chrIII 73261 73262 . 240
chrIII 73269 73270 . 400
chrIII 73390 73391 . 120
chrIII 73408 73409 . 120
chrIII 73549 73550 . 140
chrIII 73609 73610 . 180
chrIII 73629 73630 . 120
chrIII 73720 73721 . 1220
chrIII 73730 73731 . 200
chrIII 73871 73872 . 3460
chrIII 73904 73905 . 1300
chrIII 74065 74066 . 1140
chrIII 74075 74076 . 1200
chrIII 74089 74090 . 380
chrIII 74090 74091 . 1060
chrIII 74096 74097 . 120
chrIII 74099 74100 . 380
chrIII 74112 74113 . 120
chrIII 74115 74116 . 800
chrIII 74117 74118 . 460
chrIII 74120 74121 . 220
chrIII 74132 74133 . 700
chrIII 74137 74138 . 400
chrIII 74148 74149 . 160
chrIII 74154 74155 . 700
chrIII 74165 74166 . 180
chrIII 74170 74171 . 140
chrIII 74177 74178 . 460
chrIII 74181 74182 . 240
chrIII 74185 74186 . 860
chrIII 74192 74193 . 180
chrIII 74195 74196 . 140
chrIII 74212 74213 . 140
chrIII 74217 74218 . 120
chrIII 74218 74219 . 360
chrIII 74223 74224 . 160
chrIII 74224 74225 . 640
chrIII 74234 74235 . 120
chrIII 74238 74239 . 220
chrIII 74247 74248 . 1660
chrIII 74312 74313 . 400
chrIII 74372 74373 . 160
chrIII 74540 74541 . 720
chrIII 74558 74559 . 200
chrIII 74562 74563 . 600
chrIII 74581 74582 . 1440
chrIII 74627 74628 . 260
chrIII 74629 74630 . 120
chrIII 74641 74642 . 240
chrIII 74648 74649 . 320
chrIII 74727 74728 . 620
chrIII 74756 74757 . 4600
chrIII 74782 74783 . 1180
chrIII 74791 74792 . 1280
chrIII 74809 74810 . 3540
chrIII 74941 74942 . 120
chrIII 74947 74948 . 140
chrIII 74953 74954 . 2480
chrIII 74978 74979 . 120
chrIII 75115 75116 . 520
chrIII 75147 75148 . 360
chrIII 75289 75290 . 160
chrIII 75300 75301 . 4820
chrIII 75302 75303 . 140
chrIII 75309 75310 . 340
chrIII 75449 75450 . 160
chrIII 75484 75485 . 520
chrIII 75486 75487 . 2360
chrIII 75499 75500 . 680
chrIII 75515 75516 . 2000
chrIII 75540 75541 . 3800
chrIII 75541 75542 . 460
chrIII 75543 75544 . 7980
chrIII 75551 75552 . 1060
chrIII 75584 75585 . 2340
chrIII 75716 75717 . 240
chrIII 75719 75720 . 120
chrIII 75837 75838 . 860
chrIII 75853 75854 . 220
chrIII 75859 75860 . 180
chrIII 75864 75865 . 360
chrIII 75872 75873 . 2600
chrIII 75875 75876 . 1120
chrIII 75880 75881 . 780
chrIII 75884 75885 . 2720
chrIII 75893 75894 . 1200
chrIII 75908 75909 . 940
chrIII 75913 75914 . 180
chrIII 75914 75915 . 280
chrIII 75917 75918 . 140
chrIII 75918 75919 . 1820
chrIII 75922 75923 . 160
chrIII 75926 75927 . 280
chrIII 75928 75929 . 380
chrIII 75937 75938 . 340
chrIII 75944 75945 . 760
chrIII 75951 75952 . 280
chrIII 75955 75956 . 620
chrIII 75957 75958 . 140
chrIII 75958 75959 . 240
chrIII 75958 75959 . 160
chrIII 75960 75961 . 120
chrIII 75963 75964 . 180
chrIII 75964 75965 . 760
chrIII 75972 75973 . 1020
chrIII 76114 76115 . 360
chrIII 76120 76121 . 680
chrIII 76141 76142 . 240
chrIII 76302 76303 . 1600
chrIII 76318 76319 . 980
chrIII 76449 76450 . 380
chrIII 76611 76612 . 2900
chrIII 76657 76658 . 160
chrIII 76664 76665 . 1640
chrIII 76693 76694 . 540
chrIII 76693 76694 . 520
chrIII 76710 76711 . 1020
chrIII 76716 76717 . 120
chrIII 76738 76739 . 540
chrIII 76768 76769 . 920
chrIII 76807 76808 . 180
chrIII 76840 76841 . 2120
chrIII 76885 76886 . 440
chrIII 76988 76989 . 120
chrIII 77071 77072 . 120
chrIII 77141 77142 . 1720
chrIII 77185 77186 . 200
chrIII 77224 77225 . 140
chrIII 77252 77253 . 340
chrIII 77280 77281 . 260
chrIII 77331 77332 . 420
chrIII 77379 77380 . 820
chrIII 77416 77417 . 140
chrIII 77425 77426 . 1320
chrIII 77468 77469 . 140
chrIII 77499 77500 . 640
chrIII 77526 77527 . 420
chrIII 77536 77537 . 520
chrIII 77545 77546 . 220
chrIII 77550 77551 . 400
chrIII 77584 77585 . 620
chrIII 77597 77598 . 240
chrIII 77608 77609 . 140
chrIII 77636 77637 . 5860
chrIII 77643 77644 . 2340
chrIII 77651 77652 . 620
chrIII 77661 77662 . 540
chrIII 77668 77669 . 1660
chrIII 77677 77678 . 10360
chrIII 77696 77697 . 1520
chrIII 77770 77771 . 1060
chrIII 77784 77785 . 860
chrIII 77797 77798 . 400
chrIII 77798 77799 . 2660
chrIII 77819 77820 . 880
chrIII 77835 77836 . 1620
chrIII 77846 77847 . 140
chrIII 77847 77848 . 120
chrIII 77847 77848 . 2180
chrIII 77906 77907 . 2160
chrIII 77937 77938 . 140
chrIII 77960 77961 . 2300
chrIII 78018 78019 . 460
chrIII 78022 78023 . 300
chrIII 78031 78032 . 180
chrIII 78037 78038 . 220
chrIII 78040 78041 . 180
chrIII 78045 78046 . 200
chrIII 78049 78050 . 480
chrIII 78083 78084 . 260
chrIII 78087 78088 . 160
chrIII 78094 78095 . 760
chrIII 78107 78108 . 320
chrIII 78113 78114 . 140
chrIII 78114 78115 . 260
chrIII 78114 78115 . 620
chrIII 78115 78116 . 240
chrIII 78120 78121 . 1440
chrIII 78125 78126 . 180
chrIII 78129 78130 . 300
chrIII 78133 78134 . 540
chrIII 78139 78140 . 1940
chrIII 78141 78142 . 780
chrIII 78142 78143 . 280
chrIII 78147 78148 . 380
chrIII 78156 78157 . 1540
chrIII 78165 78166 . 560
chrIII 78166 78167 . 640
chrIII 78168 78169 . 2500
chrIII 78175 78176 . 200
chrIII 78179 78180 . 2100
chrIII 78183 78184 . 740
chrIII 78187 78188 . 600
chrIII 78191 78192 . 840
chrIII 78194 78195 . 320
chrIII 78195 78196 . 160
chrIII 78198 78199 . 1020
chrIII 78206 78207 . 140
chrIII 78210 78211 . 420
chrIII 78215 78216 . 260
chrIII 78216 78217 . 420
chrIII 78228 78229 . 1120
chrIII 78236 78237 . 440
chrIII 78254 78255 . 1980
chrIII 78260 78261 . 300
chrIII 78273 78274 . 380
chrIII 78277 78278 . 120
chrIII 78282 78283 . 4420
chrIII 78294 78295 . 180
chrIII 78295 78296 . 200
chrIII 78299 78300 . 440
chrIII 78303 78304 . 2300
chrIII 78306 78307 . 160
chrIII 78312 78313 . 180
chrIII 78317 78318 . 680
chrIII 78321 78322 . 460
chrIII 78322 78323 . 140
chrIII 78329 78330 . 120
chrIII 78334 78335 . 160
chrIII 78343 78344 . 360
chrIII 78345 78346 . 240
chrIII 78347 78348 . 480
chrIII 78352 78353 . 140
chrIII 78354 78355 . 840
chrIII 78367 78368 . 1220
chrIII 78377 78378 . 120
chrIII 78387 78388 . 320
chrIII 78390 78391 . 140
chrIII 78394 78395 . 720
chrIII 78463 78464 . 120
chrIII 78502 78503 . 220
chrIII 78552 78553 . 280
chrIII 78605 78606 . 180
chrIII 78627 78628 . 400
chrIII 78643 78644 . 540
chrIII 78650 78651 . 540
chrIII 78654 78655 . 400
chrIII 78660 78661 . 160
chrIII 78937 78938 . 400
chrIII 78959 78960 . 960
chrIII 78967 78968 . 1000
chrIII 79008 79009 . 880
chrIII 79014 79015 . 1100
chrIII 79018 79019 . 280
chrIII 79069 79070 . 120
chrIII 79197 79198 . 800
chrIII 79201 79202 . 400
chrIII 79202 79203 . 240
chrIII 79212 79213 . 120
chrIII 79216 79217 . 500
chrIII 79231 79232 . 120
chrIII 79381 79382 . 540
chrIII 79680 79681 . 120
chrIII 79692 79693 . 1000
chrIII 79762 79763 . 160
chrIII 79930 79931 . 300
chrIII 79945 79946 . 1880
chrIII 80006 80007 . 120
chrIII 80012 80013 . 2060
chrIII 80190 80191 . 3600
chrIII 80329 80330 . 120
chrIII 80362 80363 . 140
chrIII 80386 80387 . 540
chrIII 80578 80579 . 960
chrIII 80980 80981 . 640
chrIII 81033 81034 . 540
chrIII 81156 81157 . 780
chrIII 81428 81429 . 300
chrIII 81495 81496 . 160
chrIII 81675 81676 . 820
chrIII 81684 81685 . 200
chrIII 81738 81739 . 700
chrIII 81744 81745 . 1120
chrIII 81746 81747 . 300
chrIII 81765 81766 . 460
chrIII 81769 81770 . 120
chrIII 81772 81773 . 180
chrIII 81793 81794 . 2440
chrIII 81798 81799 . 200
chrIII 81801 81802 . 260
chrIII 81819 81820 . 180
chrIII 81833 81834 . 800
chrIII 81847 81848 . 440
chrIII 81961 81962 . 120
chrIII 82001 82002 . 160
chrIII 82009 82010 . 760
chrIII 82012 82013 . 560
chrIII 82036 82037 . 660
chrIII 82222 82223 . 460
chrIII 82225 82226 . 120
chrIII 82257 82258 . 260
chrIII 82345 82346 . 120
chrIII 82366 82367 . 200
chrIII 82394 82395 . 120
chrIII 82407 82408 . 140
chrIII 82408 82409 . 120
chrIII 82414 82415 . 120
chrIII 82425 82426 . 120
chrIII 82439 82440 . 120
chrIII 82444 82445 . 120
chrIII 82447 82448 . 200
chrIII 82507 82508 . 160
chrIII 82607 82608 . 260
chrIII 82965 82966 . 120
chrIII 84130 84131 . 120
chrIII 84135 84136 . 120
chrIII 84140 84141 . 120
chrIII 84145 84146 . 220
chrIII 84152 84153 . 120
chrIII 84212 84213 . 120
chrIII 85107 85108 . 120
chrIII 85114 85115 . 120
chrIII 90695 90696 . 760
chrIII 90706 90707 . 640
chrIII 90728 90729 . 760
chrIII 90737 90738 . 2960
chrIII 90749 90750 . 4440
chrIII 90761 90762 . 1180
chrIII 90767 90768 . 520
chrIII 90776 90777 . 3920
chrIII 90781 90782 . 120
chrIII 90795 90796 . 200
chrIII 90850 90851 . 300
chrIII 90851 90852 . 680
chrIII 90852 90853 . 120
chrIII 90852 90853 . 120
chrIII 90868 90869 . 120
chrIII 90871 90872 . 820
chrIII 90875 90876 . 380
chrIII 90890 90891 . 120
chrIII 90902 90903 . 120
chrIII 90910 90911 . 1160
chrIII 90911 90912 . 480
chrIII 90911 90912 . 320
chrIII 90913 90914 . 140
chrIII 90919 90920 . 840
chrIII 90921 90922 . 560
chrIII 90923 90924 . 3660
chrIII 90925 90926 . 360
chrIII 90927 90928 . 3120
chrIII 90928 90929 . 320
chrIII 90929 90930 . 680
chrIII 90931 90932 . 840
chrIII 90934 90935 . 260
chrIII 90945 90946 . 780
chrIII 90960 90961 . 140
chrIII 90986 90987 . 4680
chrIII 90992 90993 . 180
chrIII 90994 90995 . 2680
chrIII 90995 90996 . 360
chrIII 90996 90997 . 300
chrIII 90997 90998 . 260
chrIII 90998 90999 . 440
chrIII 90998 90999 . 800
chrIII 90999 91000 . 140
chrIII 90999 91000 . 120
chrIII 91000 91001 . 1280
chrIII 91001 91002 . 260
chrIII 91002 91003 . 1220
chrIII 91003 91004 . 140
chrIII 91006 91007 . 1260
chrIII 91006 91007 . 440
chrIII 91008 91009 . 1120
chrIII 91008 91009 . 480
chrIII 91009 91010 . 760
chrIII 91010 91011 . 120
chrIII 91011 91012 . 4820
chrIII 91011 91012 . 580
chrIII 91012 91013 . 560
chrIII 91012 91013 . 140
chrIII 91014 91015 . 2180
chrIII 91014 91015 . 300
chrIII 91015 91016 . 140
chrIII 91017 91018 . 1400
chrIII 91018 91019 . 1220
chrIII 91019 91020 . 580
chrIII 91020 91021 . 120
chrIII 91021 91022 . 520
chrIII 91022 91023 . 140
chrIII 91022 91023 . 1800
chrIII 91024 91025 . 120
chrIII 91026 91027 . 320
chrIII 91028 91029 . 320
chrIII 91030 91031 . 320
chrIII 91034 91035 . 840
chrIII 91036 91037 . 440
chrIII 91037 91038 . 2420
chrIII 91039 91040 . 160
chrIII 91042 91043 . 400
chrIII 91045 91046 . 600
chrIII 91056 91057 . 4480
chrIII 91058 91059 . 120
chrIII 91059 91060 . 1240
chrIII 91061 91062 . 460
chrIII 91063 91064 . 540
chrIII 91063 91064 . 260
chrIII 91064 91065 . 880
chrIII 91065 91066 . 140
chrIII 91068 91069 . 6060
chrIII 91069 91070 . 180
chrIII 91070 91071 . 460
chrIII 91070 91071 . 120
chrIII 91071 91072 . 1680
chrIII 91071 91072 . 220
chrIII 91072 91073 . 140
chrIII 91072 91073 . 120
chrIII 91073 91074 . 140
chrIII 91075 91076 . 940
chrIII 91077 91078 . 260
chrIII 91079 91080 . 820
chrIII 91081 91082 . 3660
chrIII 91081 91082 . 260
chrIII 91082 91083 . 260
chrIII 91082 91083 . 260
chrIII 91083 91084 . 120
chrIII 91083 91084 . 140
chrIII 91084 91085 . 760
chrIII 91090 91091 . 960
chrIII 91101 91102 . 280
chrIII 91104 91105 . 1720
chrIII 91110 91111 . 1840
chrIII 91114 91115 . 280
chrIII 91124 91125 . 120
chrIII 91133 91134 . 180
chrIII 91136 91137 . 320
chrIII 91145 91146 . 1160
chrIII 91155 91156 . 140
chrIII 91158 91159 . 120
chrIII 91163 91164 . 140
chrIII 91166 91167 . 120
chrIII 91171 91172 . 140
chrIII 91177 91178 . 220
chrIII 91182 91183 . 140
chrIII 91182 91183 . 260
chrIII 91190 91191 . 1100
chrIII 91196 91197 . 1160
chrIII 91283 91284 . 120
chrIII 91299 91300 . 240
chrIII 91305 91306 . 360
chrIII 91307 91308 . 180
chrIII 91310 91311 . 140
chrIII 91312 91313 . 480
chrIII 91318 91319 . 1340
chrIII 91351 91352 . 120
chrIII 91356 91357 . 680
chrIII 91366 91367 . 120
chrIII 91472 91473 . 120
chrIII 91473 91474 . 680
chrIII 91473 91474 . 880
chrIII 91474 91475 . 840
chrIII 91474 91475 . 120
chrIII 91475 91476 . 120
chrIII 91478 91479 . 880
chrIII 91480 91481 . 1300
chrIII 91492 91493 . 380
chrIII 91500 91501 . 160
chrIII 91503 91504 . 440
chrIII 91509 91510 . 860
chrIII 91517 91518 . 1660
chrIII 91517 91518 . 480
chrIII 91522 91523 . 540
chrIII 91526 91527 . 800
chrIII 91536 91537 . 600
chrIII 91548 91549 . 1220
chrIII 91559 91560 . 420
chrIII 91571 91572 . 260
chrIII 91576 91577 . 320
chrIII 91590 91591 . 120
chrIII 91604 91605 . 480
chrIII 91653 91654 . 280
chrIII 91666 91667 . 980
chrIII 91675 91676 . 400
chrIII 91689 91690 . 120
chrIII 91697 91698 . 1200
chrIII 91703 91704 . 200
chrIII 91704 91705 . 180
chrIII 91723 91724 . 540
chrIII 91729 91730 . 220
chrIII 91740 91741 . 320
chrIII 91752 91753 . 940
chrIII 91777 91778 . 400
chrIII 91798 91799 . 120
chrIII 91813 91814 . 940
chrIII 91851 91852 . 280
chrIII 91950 91951 . 1040
chrIII 92012 92013 . 620
chrIII 92017 92018 . 240
chrIII 92058 92059 . 300
chrIII 92074 92075 . 160
chrIII 92085 92086 . 220
chrIII 92098 92099 . 200
chrIII 92131 92132 . 320
chrIII 92142 92143 . 400
chrIII 92162 92163 . 360
chrIII 92176 92177 . 200
chrIII 92182 92183 . 740
chrIII 92226 92227 . 6200
chrIII 92235 92236 . 160
chrIII 92285 92286 . 200
chrIII 92324 92325 . 180
chrIII 92330 92331 . 140
chrIII 92332 92333 . 200
chrIII 92346 92347 . 140
chrIII 92350 92351 . 500
chrIII 92357 92358 . 300
chrIII 92362 92363 . 140
chrIII 92388 92389 . 1940
chrIII 92394 92395 . 220
chrIII 92399 92400 . 360
chrIII 92402 92403 . 320
chrIII 92439 92440 . 440
chrIII 92448 92449 . 420
chrIII 92452 92453 . 540
chrIII 92477 92478 . 260
chrIII 92481 92482 . 220
chrIII 92482 92483 . 120
chrIII 92484 92485 . 120
chrIII 92488 92489 . 120
chrIII 92492 92493 . 160
chrIII 92498 92499 . 320
chrIII 92499 92500 . 120
chrIII 92505 92506 . 500
chrIII 92508 92509 . 580
chrIII 92508 92509 . 240
chrIII 92510 92511 . 160
chrIII 92513 92514 . 320
chrIII 92514 92515 . 120
chrIII 92514 92515 . 380
chrIII 92516 92517 . 1820
chrIII 92521 92522 . 480
chrIII 92527 92528 . 220
chrIII 92531 92532 . 220
chrIII 92534 92535 . 580
chrIII 92537 92538 . 720
chrIII 92540 92541 . 600
chrIII 92545 92546 . 180
chrIII 92546 92547 . 660
chrIII 92548 92549 . 120
chrIII 92549 92550 . 120
chrIII 92552 92553 . 340
chrIII 92582 92583 . 440
chrIII 92586 92587 . 140
chrIII 92609 92610 . 460
chrIII 92612 92613 . 180
chrIII 92617 92618 . 200
chrIII 92625 92626 . 120
chrIII 92633 92634 . 120
chrIII 92646 92647 . 120
chrIII 92650 92651 . 120
chrIII 92657 92658 . 140
chrIII 92658 92659 . 160
chrIII 92660 92661 . 1380
chrIII 92661 92662 . 220
chrIII 92667 92668 . 260
chrIII 92667 92668 . 120
chrIII 92672 92673 . 140
chrIII 92677 92678 . 220
chrIII 92700 92701 . 160
chrIII 92705 92706 . 140
chrIII 92722 92723 . 240
chrIII 92728 92729 . 160
chrIII 92781 92782 . 240
chrIII 92784 92785 . 120
chrIII 92785 92786 . 280
chrIII 92786 92787 . 120
chrIII 92786 92787 . 320
chrIII 92787 92788 . 180
chrIII 92787 92788 . 140
chrIII 92796 92797 . 480
chrIII 92800 92801 . 180
chrIII 92802 92803 . 620
chrIII 92804 92805 . 140
chrIII 92804 92805 . 120
chrIII 92807 92808 . 120
chrIII 92814 92815 . 860
chrIII 92817 92818 . 120
chrIII 92817 92818 . 140
chrIII 92822 92823 . 360
chrIII 92826 92827 . 300
chrIII 92833 92834 . 1040
chrIII 92850 92851 . 380
chrIII 92864 92865 . 120
chrIII 92873 92874 . 420
chrIII 92879 92880 . 180
chrIII 92893 92894 . 2460
chrIII 94385 94386 . 3720
chrIII 94403 94404 . 3120
chrIII 94407 94408 . 120
chrIII 94414 94415 . 1420
chrIII 94421 94422 . 140
chrIII 94428 94429 . 120
chrIII 94431 94432 . 120
chrIII 94432 94433 . 1100
chrIII 94441 94442 . 1180
chrIII 94444 94445 . 120
chrIII 94444 94445 . 140
chrIII 94447 94448 . 120
chrIII 94456 94457 . 3060
chrIII 94465 94466 . 920
chrIII 94504 94505 . 160
chrIII 94509 94510 . 340
chrIII 94511 94512 . 120
chrIII 94515 94516 . 120
chrIII 94531 94532 . 260
chrIII 94534 94535 . 180
chrIII 94693 94694 . 380
chrIII 94805 94806 . 120
chrIII 95493 95494 . 260
chrIII 95652 95653 . 140
chrIII 95763 95764 . 120
chrIII 95772 95773 . 120
chrIII 95783 95784 . 240
chrIII 95818 95819 . 5980
chrIII 95821 95822 . 440
chrIII 95822 95823 . 120
chrIII 95823 95824 . 440
chrIII 95857 95858 . 4980
chrIII 95861 95862 . 260
chrIII 95863 95864 . 580
chrIII 95867 95868 . 3460
chrIII 95883 95884 . 10680
chrIII 95894 95895 . 180
chrIII 95909 95910 . 3660
chrIII 95957 95958 . 960
chrIII 95980 95981 . 140
chrIII 96006 96007 . 200
chrIII 96011 96012 . 400
chrIII 96062 96063 . 2680
chrIII 96063 96064 . 320
chrIII 96065 96066 . 180
chrIII 96096 96097 . 140
chrIII 96096 96097 . 700
chrIII 96100 96101 . 780
chrIII 96124 96125 . 2700
chrIII 96132 96133 . 140
chrIII 96143 96144 . 220
chrIII 96154 96155 . 340
chrIII 96171 96172 . 180
chrIII 96212 96213 . 1340
chrIII 96287 96288 . 280
chrIII 96306 96307 . 220
chrIII 96432 96433 . 800
chrIII 96460 96461 . 220
chrIII 96461 96462 . 280
chrIII 96471 96472 . 200
chrIII 96475 96476 . 240
chrIII 96511 96512 . 180
chrIII 96939 96940 . 460
chrIII 97163 97164 . 120
chrIII 97217 97218 . 400
chrIII 97282 97283 . 2560
chrIII 97295 97296 . 920
chrIII 97310 97311 . 880
chrIII 97748 97749 . 1460
chrIII 97748 97749 . 120
chrIII 97750 97751 . 160
chrIII 97750 97751 . 140
chrIII 97855 97856 . 120
chrIII 97963 97964 . 320
chrIII 98007 98008 . 160
chrIII 98120 98121 . 540
chrIII 98149 98150 . 660
chrIII 98156 98157 . 300
chrIII 98234 98235 . 400
chrIII 98263 98264 . 1260
chrIII 98312 98313 . 320
chrIII 98452 98453 . 420
chrIII 98457 98458 . 900
chrIII 98490 98491 . 120
chrIII 98521 98522 . 580
chrIII 98678 98679 . 220
chrIII 98771 98772 . 640
chrIII 98793 98794 . 120
chrIII 98884 98885 . 580
chrIII 98918 98919 . 160
chrIII 98993 98994 . 240
chrIII 99060 99061 . 140
chrIII 99192 99193 . 640
chrIII 99256 99257 . 2300
chrIII 99730 99731 . 380
chrIII 100037 100038 . 120
chrIII 100195 100196 . 940
chrIII 100200 100201 . 340
chrIII 100206 100207 . 200
chrIII 100214 100215 . 140
chrIII 100220 100221 . 200
chrIII 100274 100275 . 140
chrIII 100425 100426 . 1000
chrIII 100552 100553 . 1100
chrIII 100557 100558 . 140
chrIII 100732 100733 . 640
chrIII 100744 100745 . 4500
chrIII 100792 100793 . 260
chrIII 100837 100838 . 2460
chrIII 100848 100849 . 120
chrIII 100854 100855 . 880
chrIII 100871 100872 . 1840
chrIII 100913 100914 . 160
chrIII 100982 100983 . 940
chrIII 100986 100987 . 580
chrIII 100996 100997 . 1080
chrIII 101012 101013 . 120
chrIII 101022 101023 . 360
chrIII 101023 101024 . 500
chrIII 101046 101047 . 420
chrIII 101065 101066 . 460
chrIII 101094 101095 . 560
chrIII 101114 101115 . 300
chrIII 101140 101141 . 160
chrIII 101156 101157 . 160
chrIII 101163 101164 . 360
chrIII 101229 101230 . 200
chrIII 101236 101237 . 1440
chrIII 101245 101246 . 360
chrIII 101248 101249 . 240
chrIII 101273 101274 . 200
chrIII 101313 101314 . 340
chrIII 101376 101377 . 160
chrIII 101390 101391 . 180
chrIII 101484 101485 . 380
chrIII 101509 101510 . 340
chrIII 101660 101661 . 260
chrIII 101908 101909 . 340
chrIII 101908 101909 . 120
chrIII 101909 101910 . 220
chrIII 101917 101918 . 920
chrIII 101921 101922 . 1200
chrIII 101930 101931 . 2920
chrIII 101937 101938 . 740
chrIII 101943 101944 . 260
chrIII 101959 101960 . 140
chrIII 102001 102002 . 1460
chrIII 102019 102020 . 5420
chrIII 102105 102106 . 140
chrIII 102112 102113 . 120
chrIII 102155 102156 . 340
chrIII 102159 102160 . 240
chrIII 102196 102197 . 380
chrIII 102283 102284 . 460
chrIII 102315 102316 . 140
chrIII 102320 102321 . 120
chrIII 102331 102332 . 200
chrIII 102403 102404 . 500
chrIII 102423 102424 . 120
chrIII 102436 102437 . 180
chrIII 102581 102582 . 180
chrIII 102662 102663 . 140
chrIII 102773 102774 . 980
chrIII 102816 102817 . 380
chrIII 102901 102902 . 540
chrIII 102950 102951 . 220
chrIII 103059 103060 . 120
chrIII 103074 103075 . 200
chrIII 103082 103083 . 280
chrIII 103226 103227 . 480
chrIII 103229 103230 . 140
chrIII 103232 103233 . 140
chrIII 103241 103242 . 140
chrIII 103401 103402 . 400
chrIII 103406 103407 . 1880
chrIII 103412 103413 . 380
chrIII 103425 103426 . 160
chrIII 103430 103431 . 600
chrIII 103434 103435 . 260
chrIII 103434 103435 . 380
chrIII 103438 103439 . 540
chrIII 103441 103442 . 240
chrIII 103442 103443 . 3600
chrIII 103443 103444 . 140
chrIII 103444 103445 . 140
chrIII 103446 103447 . 2780
chrIII 103453 103454 . 1380
chrIII 103476 103477 . 9660
chrIII 103482 103483 . 120
chrIII 103484 103485 . 240
chrIII 103512 103513 . 1380
chrIII 103527 103528 . 4320
chrIII 103547 103548 . 180
chrIII 103559 103560 . 1280
chrIII 103562 103563 . 120
chrIII 103569 103570 . 4140
chrIII 103673 103674 . 120
chrIII 103678 103679 . 340
chrIII 103696 103697 . 120
chrIII 103696 103697 . 480
chrIII 103703 103704 . 1320
chrIII 103706 103707 . 120
chrIII 103715 103716 . 500
chrIII 103716 103717 . 1020
chrIII 103728 103729 . 320
chrIII 103734 103735 . 1340
chrIII 103755 103756 . 160
chrIII 103889 103890 . 120
chrIII 103896 103897 . 160
chrIII 104011 104012 . 180
chrIII 104370 104371 . 180
chrIII 104372 104373 . 700
chrIII 104384 104385 . 240
chrIII 104395 104396 . 120
chrIII 104396 104397 . 120
chrIII 104397 104398 . 940
chrIII 104398 104399 . 1580
chrIII 104404 104405 . 140
chrIII 104410 104411 . 1460
chrIII 104419 104420 . 4900
chrIII 104428 104429 . 200
chrIII 104430 104431 . 260
chrIII 104431 104432 . 1240
chrIII 104438 104439 . 680
chrIII 104444 104445 . 520
chrIII 104449 104450 . 460
chrIII 104449 104450 . 120
chrIII 104450 104451 . 760
chrIII 104451 104452 . 2180
chrIII 104454 104455 . 260
chrIII 104458 104459 . 1380
chrIII 104461 104462 . 600
chrIII 104462 104463 . 120
chrIII 104463 104464 . 3640
chrIII 104468 104469 . 1460
chrIII 104472 104473 . 300
chrIII 104477 104478 . 1200
chrIII 104498 104499 . 260
chrIII 104525 104526 . 140
chrIII 104530 104531 . 180
chrIII 104541 104542 . 760
chrIII 104551 104552 . 180
chrIII 104556 104557 . 340
chrIII 104692 104693 . 140
chrIII 104706 104707 . 2180
chrIII 104719 104720 . 200
chrIII 104740 104741 . 140
chrIII 104743 104744 . 140
chrIII 104754 104755 . 1220
chrIII 104832 104833 . 1100
chrIII 104838 104839 . 480
chrIII 104856 104857 . 180
chrIII 104907 104908 . 300
chrIII 104921 104922 . 120
chrIII 104925 104926 . 140
chrIII 104927 104928 . 700
chrIII 104941 104942 . 220
chrIII 104984 104985 . 120
chrIII 104985 104986 . 120
chrIII 104992 104993 . 240
chrIII 105000 105001 . 2780
chrIII 105002 105003 . 240
chrIII 105003 105004 . 500
chrIII 105014 105015 . 240
chrIII 105017 105018 . 180
chrIII 105162 105163 . 120
chrIII 105170 105171 . 480
chrIII 105269 105270 . 160
chrIII 105297 105298 . 1140
chrIII 105440 105441 . 1240
chrIII 105448 105449 . 260
chrIII 105456 105457 . 2920
chrIII 105487 105488 . 780
chrIII 105566 105567 . 400
chrIII 105593 105594 . 540
chrIII 105599 105600 . 440
chrIII 105608 105609 . 4980
chrIII 105611 105612 . 260
chrIII 105611 105612 . 140
chrIII 105616 105617 . 200
chrIII 105617 105618 . 140
chrIII 105617 105618 . 8320
chrIII 105623 105624 . 140
chrIII 105623 105624 . 260
chrIII 105624 105625 . 120
chrIII 105627 105628 . 200
chrIII 105631 105632 . 5300
chrIII 105636 105637 . 320
chrIII 105638 105639 . 4880
chrIII 105640 105641 . 120
chrIII 105643 105644 . 2280
chrIII 105648 105649 . 360
chrIII 105658 105659 . 200
chrIII 105674 105675 . 400
chrIII 105675 105676 . 840
chrIII 105678 105679 . 140
chrIII 105678 105679 . 5620
chrIII 105684 105685 . 1060
chrIII 105686 105687 . 760
chrIII 105688 105689 . 280
chrIII 105695 105696 . 760
chrIII 105697 105698 . 140
chrIII 105698 105699 . 200
chrIII 105698 105699 . 500
chrIII 105700 105701 . 640
chrIII 105703 105704 . 3400
chrIII 105705 105706 . 120
chrIII 105708 105709 . 1880
chrIII 105724 105725 . 320
chrIII 105727 105728 . 360
chrIII 105738 105739 . 1000
chrIII 105865 105866 . 120
chrIII 105895 105896 . 280
chrIII 105897 105898 . 120
chrIII 105906 105907 . 120
chrIII 105910 105911 . 160
chrIII 106152 106153 . 120
chrIII 106254 106255 . 200
chrIII 106426 106427 . 2540
chrIII 106516 106517 . 360
chrIII 106535 106536 . 3100
chrIII 106681 106682 . 520
chrIII 106689 106690 . 340
chrIII 106859 106860 . 180
chrIII 106863 106864 . 300
chrIII 106876 106877 . 360
chrIII 106886 106887 . 700
chrIII 106890 106891 . 1880
chrIII 106894 106895 . 180
chrIII 106895 106896 . 480
chrIII 106900 106901 . 2000
chrIII 106904 106905 . 860
chrIII 106905 106906 . 440
chrIII 106918 106919 . 5160
chrIII 106923 106924 . 160
chrIII 106928 106929 . 1180
chrIII 106932 106933 . 1160
chrIII 106937 106938 . 360
chrIII 106939 106940 . 1700
chrIII 106943 106944 . 240
chrIII 106947 106948 . 840
chrIII 106947 106948 . 300
chrIII 106951 106952 . 11360
chrIII 106964 106965 . 440
chrIII 106967 106968 . 200
chrIII 106973 106974 . 220
chrIII 106974 106975 . 780
chrIII 106975 106976 . 180
chrIII 106979 106980 . 720
chrIII 106989 106990 . 1100
chrIII 106997 106998 . 800
chrIII 107438 107439 . 140
chrIII 107483 107484 . 240
chrIII 107502 107503 . 220
chrIII 107505 107506 . 3500
chrIII 107510 107511 . 300
chrIII 107513 107514 . 480
chrIII 107516 107517 . 220
chrIII 107519 107520 . 1920
chrIII 107553 107554 . 3140
chrIII 107563 107564 . 240
chrIII 107606 107607 . 180
chrIII 107639 107640 . 160
chrIII 107664 107665 . 220
chrIII 107668 107669 . 1760
chrIII 107673 107674 . 8280
chrIII 107676 107677 . 140
chrIII 107680 107681 . 120
chrIII 107691 107692 . 1580
chrIII 107695 107696 . 120
chrIII 107701 107702 . 140
chrIII 107715 107716 . 3900
chrIII 107722 107723 . 2940
chrIII 107781 107782 . 1020
chrIII 107798 107799 . 800
chrIII 107820 107821 . 380
chrIII 107828 107829 . 120
chrIII 107835 107836 . 760
chrIII 107838 107839 . 700
chrIII 107838 107839 . 4420
chrIII 107841 107842 . 400
chrIII 107844 107845 . 3540
chrIII 107849 107850 . 740
chrIII 107849 107850 . 220
chrIII 107855 107856 . 240
chrIII 107859 107860 . 560
chrIII 107862 107863 . 660
chrIII 107863 107864 . 1900
chrIII 107870 107871 . 3100
chrIII 107873 107874 . 200
chrIII 107880 107881 . 1480
chrIII 107883 107884 . 1120
chrIII 107885 107886 . 4020
chrIII 107892 107893 . 420
chrIII 107893 107894 . 340
chrIII 107929 107930 . 240
chrIII 107930 107931 . 180
chrIII 107930 107931 . 540
chrIII 107932 107933 . 1420
chrIII 107932 107933 . 140
chrIII 107933 107934 . 120
chrIII 107935 107936 . 340
chrIII 107941 107942 . 2580
chrIII 107945 107946 . 1380
chrIII 107953 107954 . 520
chrIII 107969 107970 . 340
chrIII 107973 107974 . 780
chrIII 107987 107988 . 460
chrIII 108028 108029 . 120
chrIII 108089 108090 . 220
chrIII 108094 108095 . 260
chrIII 108096 108097 . 180
chrIII 108127 108128 . 280
chrIII 108135 108136 . 440
chrIII 108139 108140 . 500
chrIII 108142 108143 . 160
chrIII 108148 108149 . 1020
chrIII 108158 108159 . 1060
chrIII 108257 108258 . 320
chrIII 108271 108272 . 180
chrIII 108276 108277 . 1020
chrIII 108311 108312 . 920
chrIII 108326 108327 . 160
chrIII 108378 108379 . 1980
chrIII 108448 108449 . 200
chrIII 108458 108459 . 2480
chrIII 108467 108468 . 480
chrIII 108685 108686 . 640
chrIII 108750 108751 . 3300
chrIII 108790 108791 . 600
chrIII 108793 108794 . 1280
chrIII 108796 108797 . 120
chrIII 108801 108802 . 220
chrIII 108900 108901 . 780
chrIII 108913 108914 . 120
chrIII 108916 108917 . 840
chrIII 108937 108938 . 2080
chrIII 108944 108945 . 700
chrIII 108948 108949 . 540
chrIII 108948 108949 . 420
chrIII 108951 108952 . 120
chrIII 108957 108958 . 160
chrIII 108959 108960 . 980
chrIII 108960 108961 . 120
chrIII 108965 108966 . 120
chrIII 108985 108986 . 120
chrIII 108987 108988 . 1000
chrIII 108988 108989 . 720
chrIII 108988 108989 . 880
chrIII 108990 108991 . 140
chrIII 108990 108991 . 180
chrIII 108994 108995 . 700
chrIII 108995 108996 . 120
chrIII 108997 108998 . 360
chrIII 109003 109004 . 280
chrIII 109009 109010 . 6080
chrIII 109017 109018 . 1840
chrIII 109023 109024 . 700
chrIII 109025 109026 . 320
chrIII 109030 109031 . 800
chrIII 109038 109039 . 1400
chrIII 109042 109043 . 3040
chrIII 109053 109054 . 3760
chrIII 109056 109057 . 960
chrIII 109058 109059 . 620
chrIII 109064 109065 . 1440
chrIII 109073 109074 . 960
chrIII 109076 109077 . 440
chrIII 109086 109087 . 260
chrIII 109138 109139 . 320
chrIII 109139 109140 . 1840
chrIII 109143 109144 . 500
chrIII 109147 109148 . 500
chrIII 109157 109158 . 580
chrIII 109159 109160 . 360
chrIII 109167 109168 . 400
chrIII 109185 109186 . 500
chrIII 110689 110690 . 180
chrIII 110697 110698 . 1720
chrIII 110735 110736 . 760
chrIII 110742 110743 . 120
chrIII 110846 110847 . 140
chrIII 110861 110862 . 160
chrIII 110925 110926 . 180
chrIII 111034 111035 . 160
chrIII 111042 111043 . 120
chrIII 111056 111057 . 140
chrIII 111068 111069 . 120
chrIII 111092 111093 . 140
chrIII 111157 111158 . 440
chrIII 111163 111164 . 520
chrIII 111178 111179 . 1040
chrIII 111185 111186 . 120
chrIII 111199 111200 . 140
chrIII 111214 111215 . 120
chrIII 111217 111218 . 120
chrIII 111249 111250 . 1860
chrIII 111271 111272 . 580
chrIII 111275 111276 . 240
chrIII 111346 111347 . 200
chrIII 111349 111350 . 280
chrIII 111352 111353 . 3900
chrIII 111360 111361 . 1220
chrIII 111364 111365 . 540
chrIII 111372 111373 . 340
chrIII 111391 111392 . 1040
chrIII 111401 111402 . 120
chrIII 111403 111404 . 520
chrIII 111412 111413 . 380
chrIII 111416 111417 . 900
chrIII 111418 111419 . 1920
chrIII 111466 111467 . 440
chrIII 111533 111534 . 180
chrIII 111539 111540 . 340
chrIII 111547 111548 . 800
chrIII 111555 111556 . 120
chrIII 111589 111590 . 780
chrIII 111623 111624 . 400
chrIII 111654 111655 . 2380
chrIII 111710 111711 . 1680
chrIII 111718 111719 . 2700
chrIII 111722 111723 . 3120
chrIII 111726 111727 . 260
chrIII 111733 111734 . 640
chrIII 111746 111747 . 15440
chrIII 111755 111756 . 940
chrIII 111759 111760 . 2060
chrIII 111760 111761 . 180
chrIII 111760 111761 . 160
chrIII 111768 111769 . 760
chrIII 111775 111776 . 1140
chrIII 111792 111793 . 120
chrIII 111798 111799 . 7560
chrIII 111807 111808 . 280
chrIII 111808 111809 . 660
chrIII 111810 111811 . 8820
chrIII 111822 111823 . 120
chrIII 111826 111827 . 300
chrIII 111832 111833 . 960
chrIII 111848 111849 . 1200
chrIII 111855 111856 . 160
chrIII 111871 111872 . 1180
chrIII 111878 111879 . 1600
chrIII 111888 111889 . 160
chrIII 111998 111999 . 120
chrIII 112015 112016 . 300
chrIII 112026 112027 . 180
chrIII 112092 112093 . 140
chrIII 112129 112130 . 160
chrIII 112148 112149 . 120
chrIII 112317 112318 . 300
chrIII 112358 112359 . 180
chrIII 112393 112394 . 160
chrIII 112398 112399 . 120
chrIII 112444 112445 . 120
chrIII 112446 112447 . 120
chrIII 112448 112449 . 120
chrIII 112492 112493 . 400
chrIII 112589 112590 . 280
chrIII 112638 112639 . 360
chrIII 112686 112687 . 3640
chrIII 112767 112768 . 180
chrIII 112789 112790 . 1060
chrIII 112810 112811 . 360
chrIII 112933 112934 . 5420
chrIII 112964 112965 . 1140
chrIII 112987 112988 . 2940
chrIII 113049 113050 . 320
chrIII 113110 113111 . 160
chrIII 113260 113261 . 120
chrIII 113264 113265 . 180
chrIII 113288 113289 . 140
chrIII 113309 113310 . 240
chrIII 113411 113412 . 120
chrIII 113513 113514 . 120
chrIII 113522 113523 . 120
chrIII 113604 113605 . 1820
chrIII 113650 113651 . 580
chrIII 113803 113804 . 3700
chrIII 113858 113859 . 220
chrIII 113890 113891 . 400
chrIII 113939 113940 . 860
chrIII 113948 113949 . 160
chrIII 113956 113957 . 1260
chrIII 113972 113973 . 400
chrIII 113997 113998 . 520
chrIII 114094 114095 . 200
chrIII 114119 114120 . 280
chrIII 114138 114139 . 880
chrIII 114139 114140 . 580
chrIII 114160 114161 . 380
chrIII 114252 114253 . 140
chrIII 114255 114256 . 880
chrIII 114260 114261 . 680
chrIII 114262 114263 . 280
chrIII 114264 114265 . 200
chrIII 114272 114273 . 700
chrIII 114277 114278 . 820
chrIII 114277 114278 . 140
chrIII 114281 114282 . 220
chrIII 114283 114284 . 560
chrIII 114288 114289 . 940
chrIII 114289 114290 . 140
chrIII 114291 114292 . 1580
chrIII 114292 114293 . 200
chrIII 114293 114294 . 4180
chrIII 114293 114294 . 140
chrIII 114294 114295 . 120
chrIII 114296 114297 . 280
chrIII 114300 114301 . 160
chrIII 114307 114308 . 400
chrIII 114317 114318 . 240
chrIII 114324 114325 . 5240
chrIII 114330 114331 . 1720
chrIII 114342 114343 . 3520
chrIII 114347 114348 . 6620
chrIII 114349 114350 . 2320
chrIII 114349 114350 . 2120
chrIII 114350 114351 . 380
chrIII 114353 114354 . 840
chrIII 114355 114356 . 2520
chrIII 114357 114358 . 1020
chrIII 114362 114363 . 9360
chrIII 114366 114367 . 2200
chrIII 114374 114375 . 10580
chrIII 114528 114529 . 160
chrIII 114536 114537 . 240
chrIII 114546 114547 . 180
chrIII 114547 114548 . 120
chrIII 114552 114553 . 180
chrIII 114555 114556 . 220
chrIII 114555 114556 . 120
chrIII 114556 114557 . 200
chrIII 114561 114562 . 160
chrIII 114563 114564 . 120
chrIII 114570 114571 . 120
chrIII 114570 114571 . 120
chrIII 114572 114573 . 140
chrIII 114577 114578 . 340
chrIII 114595 114596 . 160
chrIII 114605 114606 . 220
chrIII 114615 114616 . 260
chrIII 114650 114651 . 4940
chrIII 114681 114682 . 120
chrIII 114689 114690 . 180
chrIII 114693 114694 . 180
chrIII 114720 114721 . 1280
chrIII 114725 114726 . 820
chrIII 114731 114732 . 1980
chrIII 114736 114737 . 120
chrIII 114742 114743 . 2240
chrIII 114749 114750 . 1360
chrIII 114752 114753 . 4080
chrIII 114759 114760 . 120
chrIII 114761 114762 . 3720
chrIII 114762 114763 . 1000
chrIII 114763 114764 . 940
chrIII 114767 114768 . 260
chrIII 114772 114773 . 1340
chrIII 114779 114780 . 500
chrIII 114785 114786 . 740
chrIII 114790 114791 . 3600
chrIII 114793 114794 . 3220
chrIII 114803 114804 . 3060
chrIII 114867 114868 . 220
chrIII 114895 114896 . 1860
chrIII 114902 114903 . 340
chrIII 114911 114912 . 200
chrIII 114931 114932 . 140
chrIII 114954 114955 . 2080
chrIII 114981 114982 . 1280
chrIII 114992 114993 . 180
chrIII 115010 115011 . 2320
chrIII 115010 115011 . 540
chrIII 115011 115012 . 120
chrIII 115044 115045 . 2280
chrIII 115083 115084 . 4240
chrIII 115109 115110 . 260
chrIII 115114 115115 . 1200
chrIII 115120 115121 . 140
chrIII 115128 115129 . 4760
chrIII 115140 115141 . 120
chrIII 115143 115144 . 180
chrIII 115163 115164 . 180
chrIII 115163 115164 . 520
chrIII 115215 115216 . 160
chrIII 115225 115226 . 120
chrIII 115225 115226 . 300
chrIII 115237 115238 . 700
chrIII 115249 115250 . 360
chrIII 115326 115327 . 360
chrIII 115334 115335 . 240
chrIII 115342 115343 . 180
chrIII 115355 115356 . 220
chrIII 115373 115374 . 300
chrIII 115395 115396 . 140
chrIII 115427 115428 . 140
chrIII 115464 115465 . 1320
chrIII 115510 115511 . 580
chrIII 115525 115526 . 1100
chrIII 115532 115533 . 280
chrIII 115558 115559 . 140
chrIII 115574 115575 . 600
chrIII 115582 115583 . 660
chrIII 115598 115599 . 340
chrIII 115664 115665 . 3980
chrIII 115730 115731 . 1300
chrIII 115747 115748 . 1260
chrIII 115768 115769 . 3500
chrIII 115782 115783 . 1440
chrIII 115810 115811 . 140
chrIII 115919 115920 . 420
chrIII 115975 115976 . 280
chrIII 115981 115982 . 2100
chrIII 115989 115990 . 120
chrIII 116080 116081 . 580
chrIII 116097 116098 . 140
chrIII 116100 116101 . 3420
chrIII 116119 116120 . 840
chrIII 116240 116241 . 600
chrIII 116246 116247 . 140
chrIII 116249 116250 . 120
chrIII 116292 116293 . 360
chrIII 116303 116304 . 140
chrIII 116310 116311 . 10360
chrIII 116316 116317 . 2760
chrIII 116330 116331 . 1100
chrIII 116339 116340 . 600
chrIII 116345 116346 . 780
chrIII 116345 116346 . 320
chrIII 116351 116352 . 880
chrIII 116353 116354 . 1100
chrIII 116354 116355 . 140
chrIII 116355 116356 . 240
chrIII 116356 116357 . 2900
chrIII 116358 116359 . 760
chrIII 116358 116359 . 340
chrIII 116359 116360 . 3100
chrIII 116359 116360 . 120
chrIII 116360 116361 . 120
chrIII 116363 116364 . 360
chrIII 116363 116364 . 400
chrIII 116376 116377 . 640
chrIII 116387 116388 . 400
chrIII 116490 116491 . 1160
chrIII 116532 116533 . 200
chrIII 116561 116562 . 1480
chrIII 116575 116576 . 240
chrIII 116675 116676 . 160
chrIII 116697 116698 . 120
chrIII 116698 116699 . 2040
chrIII 116705 116706 . 240
chrIII 116724 116725 . 1040
chrIII 116727 116728 . 180
chrIII 116735 116736 . 620
chrIII 116745 116746 . 140
chrIII 116753 116754 . 340
chrIII 116782 116783 . 860
chrIII 116791 116792 . 260
chrIII 116794 116795 . 120
chrIII 116801 116802 . 120
chrIII 116808 116809 . 120
chrIII 116818 116819 . 160
chrIII 116826 116827 . 120
chrIII 116857 116858 . 120
chrIII 116908 116909 . 220
chrIII 116920 116921 . 400
chrIII 116935 116936 . 240
chrIII 116943 116944 . 1100
chrIII 116947 116948 . 240
chrIII 116952 116953 . 200
chrIII 116955 116956 . 120
chrIII 116959 116960 . 380
chrIII 116984 116985 . 140
chrIII 116997 116998 . 180
chrIII 116998 116999 . 940
chrIII 117000 117001 . 240
chrIII 117000 117001 . 140
chrIII 117005 117006 . 820
chrIII 117006 117007 . 220
chrIII 117008 117009 . 1640
chrIII 117018 117019 . 180
chrIII 117053 117054 . 240
chrIII 117056 117057 . 140
chrIII 117101 117102 . 680
chrIII 117148 117149 . 5040
chrIII 117156 117157 . 380
chrIII 117180 117181 . 260
chrIII 117191 117192 . 120
chrIII 117195 117196 . 160
chrIII 117201 117202 . 140
chrIII 117306 117307 . 240
chrIII 117311 117312 . 720
chrIII 117343 117344 . 220
chrIII 117352 117353 . 120
chrIII 117358 117359 . 520
chrIII 117364 117365 . 180
chrIII 117455 117456 . 120
chrIII 118434 118435 . 260
chrIII 118437 118438 . 320
chrIII 118439 118440 . 120
chrIII 118439 118440 . 140
chrIII 118444 118445 . 440
chrIII 118450 118451 . 500
chrIII 118458 118459 . 380
chrIII 118462 118463 . 180
chrIII 118469 118470 . 340
chrIII 118472 118473 . 5220
chrIII 118477 118478 . 160
chrIII 118478 118479 . 140
chrIII 118479 118480 . 140
chrIII 118483 118484 . 1300
chrIII 118488 118489 . 1560
chrIII 118491 118492 . 220
chrIII 118492 118493 . 5880
chrIII 118499 118500 . 1500
chrIII 118504 118505 . 540
chrIII 118523 118524 . 180
chrIII 118524 118525 . 800
chrIII 118524 118525 . 6320
chrIII 118525 118526 . 740
chrIII 118528 118529 . 600
chrIII 118534 118535 . 2840
chrIII 118536 118537 . 1220
chrIII 118536 118537 . 12720
chrIII 118546 118547 . 8660
chrIII 118551 118552 . 280
chrIII 118552 118553 . 2900
chrIII 118553 118554 . 240
chrIII 118554 118555 . 120
chrIII 118559 118560 . 5160
chrIII 118564 118565 . 620
chrIII 118565 118566 . 440
chrIII 118568 118569 . 340
chrIII 118569 118570 . 920
chrIII 118582 118583 . 1520
chrIII 118587 118588 . 4200
chrIII 118590 118591 . 440
chrIII 118596 118597 . 320
chrIII 118603 118604 . 2220
chrIII 118604 118605 . 620
chrIII 118674 118675 . 1100
chrIII 118688 118689 . 380
chrIII 118719 118720 . 600
chrIII 118737 118738 . 120
chrIII 118896 118897 . 880
chrIII 118904 118905 . 160
chrIII 118918 118919 . 400
chrIII 118921 118922 . 360
chrIII 118926 118927 . 260
chrIII 119038 119039 . 120
chrIII 119041 119042 . 480
chrIII 119057 119058 . 1280
chrIII 119060 119061 . 320
chrIII 119068 119069 . 120
chrIII 119085 119086 . 500
chrIII 119088 119089 . 120
chrIII 119089 119090 . 120
chrIII 119089 119090 . 400
chrIII 119098 119099 . 780
chrIII 119109 119110 . 940
chrIII 119140 119141 . 920
chrIII 119209 119210 . 120
chrIII 119255 119256 . 140
chrIII 119256 119257 . 120
chrIII 119266 119267 . 480
chrIII 119274 119275 . 500
chrIII 119283 119284 . 120
chrIII 119289 119290 . 140
chrIII 119314 119315 . 120
chrIII 119391 119392 . 400
chrIII 119423 119424 . 140
chrIII 119429 119430 . 200
chrIII 119518 119519 . 120
chrIII 119583 119584 . 380
chrIII 119592 119593 . 380
chrIII 119600 119601 . 960
chrIII 119641 119642 . 520
chrIII 119673 119674 . 300
chrIII 119689 119690 . 260
chrIII 119696 119697 . 120
chrIII 119756 119757 . 1540
chrIII 119857 119858 . 1180
chrIII 119930 119931 . 2040
chrIII 120052 120053 . 320
chrIII 120057 120058 . 700
chrIII 120062 120063 . 480
chrIII 120072 120073 . 940
chrIII 120091 120092 . 120
chrIII 120240 120241 . 140
chrIII 120283 120284 . 280
chrIII 120336 120337 . 180
chrIII 120388 120389 . 120
chrIII 120423 120424 . 140
chrIII 120520 120521 . 120
chrIII 120594 120595 . 240
chrIII 120622 120623 . 160
chrIII 120633 120634 . 180
chrIII 120688 120689 . 120
chrIII 120694 120695 . 120
chrIII 120698 120699 . 160
chrIII 120713 120714 . 140
chrIII 120717 120718 . 280
chrIII 120769 120770 . 900
chrIII 120779 120780 . 160
chrIII 120794 120795 . 120
chrIII 120797 120798 . 220
chrIII 120846 120847 . 120
chrIII 120878 120879 . 380
chrIII 120884 120885 . 140
chrIII 120921 120922 . 520
chrIII 120924 120925 . 440
chrIII 120930 120931 . 360
chrIII 120939 120940 . 3820
chrIII 120948 120949 . 880
chrIII 120952 120953 . 1260
chrIII 121007 121008 . 820
chrIII 121014 121015 . 1440
chrIII 121025 121026 . 1520
chrIII 121030 121031 . 1860
chrIII 121037 121038 . 140
chrIII 121039 121040 . 1020
chrIII 121045 121046 . 680
chrIII 121046 121047 . 200
chrIII 121060 121061 . 1040
chrIII 121064 121065 . 120
chrIII 121084 121085 . 3540
chrIII 121090 121091 . 120
chrIII 121100 121101 . 1840
chrIII 121111 121112 . 180
chrIII 121113 121114 . 4560
chrIII 121133 121134 . 1700
chrIII 121134 121135 . 1060
chrIII 121134 121135 . 120
chrIII 121138 121139 . 180
chrIII 121142 121143 . 800
chrIII 121145 121146 . 1200
chrIII 121148 121149 . 200
chrIII 121179 121180 . 2320
chrIII 121190 121191 . 7000
chrIII 121207 121208 . 1900
chrIII 121217 121218 . 1200
chrIII 121222 121223 . 3280
chrIII 121232 121233 . 200
chrIII 121282 121283 . 200
chrIII 121287 121288 . 740
chrIII 121294 121295 . 1660
chrIII 121304 121305 . 120
chrIII 121313 121314 . 1820
chrIII 121342 121343 . 640
chrIII 121350 121351 . 780
chrIII 121414 121415 . 980
chrIII 121421 121422 . 760
chrIII 121431 121432 . 120
chrIII 121461 121462 . 140
chrIII 121488 121489 . 120
chrIII 121491 121492 . 1000
chrIII 121494 121495 . 120
chrIII 121500 121501 . 4720
chrIII 121511 121512 . 500
chrIII 121514 121515 . 400
chrIII 121522 121523 . 1020
chrIII 121535 121536 . 300
chrIII 121563 121564 . 620
chrIII 121578 121579 . 260
chrIII 121584 121585 . 3620
chrIII 121588 121589 . 320
chrIII 121592 121593 . 540
chrIII 121622 121623 . 1120
chrIII 121649 121650 . 300
chrIII 121659 121660 . 360
chrIII 121665 121666 . 4800
chrIII 121742 121743 . 680
chrIII 121759 121760 . 1120
chrIII 121856 121857 . 3760
chrIII 121856 121857 . 140
chrIII 121860 121861 . 3820
chrIII 121913 121914 . 120
chrIII 121942 121943 . 640
chrIII 121969 121970 . 120
chrIII 121969 121970 . 120
chrIII 121982 121983 . 1480
chrIII 121998 121999 . 280
chrIII 122041 122042 . 560
chrIII 122071 122072 . 880
chrIII 122081 122082 . 600
chrIII 122137 122138 . 600
chrIII 122142 122143 . 5400
chrIII 122148 122149 . 120
chrIII 122156 122157 . 3000
chrIII 122159 122160 . 600
chrIII 122200 122201 . 120
chrIII 122212 122213 . 1740
chrIII 122219 122220 . 680
chrIII 122225 122226 . 120
chrIII 122342 122343 . 780
chrIII 122381 122382 . 340
chrIII 122418 122419 . 560
chrIII 122418 122419 . 120
chrIII 122420 122421 . 520
chrIII 122426 122427 . 1700
chrIII 122429 122430 . 340
chrIII 122438 122439 . 3820
chrIII 122441 122442 . 220
chrIII 122445 122446 . 1380
chrIII 122458 122459 . 520
chrIII 122463 122464 . 1080
chrIII 122470 122471 . 1480
chrIII 122481 122482 . 520
chrIII 122495 122496 . 600
chrIII 122499 122500 . 300
chrIII 122505 122506 . 160
chrIII 122528 122529 . 120
chrIII 122528 122529 . 120
chrIII 122534 122535 . 2840
chrIII 122535 122536 . 120
chrIII 122535 122536 . 140
chrIII 122539 122540 . 120
chrIII 122554 122555 . 4680
chrIII 122558 122559 . 500
chrIII 122561 122562 . 520
chrIII 122565 122566 . 1820
chrIII 122567 122568 . 220
chrIII 122571 122572 . 120
chrIII 122574 122575 . 720
chrIII 122580 122581 . 620
chrIII 122586 122587 . 2180
chrIII 122589 122590 . 200
chrIII 122595 122596 . 200
chrIII 122596 122597 . 140
chrIII 122596 122597 . 2460
chrIII 122599 122600 . 600
chrIII 122603 122604 . 700
chrIII 122607 122608 . 220
chrIII 122612 122613 . 380
chrIII 122616 122617 . 1120
chrIII 122618 122619 . 740
chrIII 122620 122621 . 1420
chrIII 122624 122625 . 120
chrIII 122626 122627 . 560
chrIII 122629 122630 . 140
chrIII 122637 122638 . 1340
chrIII 122665 122666 . 800
chrIII 122672 122673 . 360
chrIII 122677 122678 . 120
chrIII 122680 122681 . 520
chrIII 122680 122681 . 700
chrIII 122688 122689 . 120
chrIII 122692 122693 . 140
chrIII 122692 122693 . 760
chrIII 122694 122695 . 220
chrIII 122695 122696 . 200
chrIII 122697 122698 . 1040
chrIII 122697 122698 . 120
chrIII 122698 122699 . 320
chrIII 122700 122701 . 300
chrIII 122706 122707 . 120
chrIII 122707 122708 . 800
chrIII 122707 122708 . 400
chrIII 122708 122709 . 120
chrIII 122716 122717 . 620
chrIII 122723 122724 . 400
chrIII 122741 122742 . 200
chrIII 122746 122747 . 280
chrIII 122747 122748 . 1060
chrIII 122754 122755 . 560
chrIII 122758 122759 . 140
chrIII 122764 122765 . 1360
chrIII 122766 122767 . 1120
chrIII 122768 122769 . 180
chrIII 122773 122774 . 1220
chrIII 122774 122775 . 820
chrIII 122782 122783 . 140
chrIII 122787 122788 . 660
chrIII 122796 122797 . 660
chrIII 122805 122806 . 380
chrIII 122806 122807 . 200
chrIII 122811 122812 . 460
chrIII 122818 122819 . 300
chrIII 122820 122821 . 160
chrIII 122823 122824 . 160
chrIII 122829 122830 . 240
chrIII 122833 122834 . 220
chrIII 122836 122837 . 2100
chrIII 122841 122842 . 220
chrIII 122844 122845 . 280
chrIII 122847 122848 . 340
chrIII 122854 122855 . 660
chrIII 122861 122862 . 960
chrIII 122880 122881 . 420
chrIII 122883 122884 . 120
chrIII 122893 122894 . 300
chrIII 122897 122898 . 220
chrIII 122899 122900 . 780
chrIII 122899 122900 . 220
chrIII 122901 122902 . 1220
chrIII 122901 122902 . 200
chrIII 122904 122905 . 1680
chrIII 122912 122913 . 1000
chrIII 122916 122917 . 200
chrIII 122920 122921 . 140
chrIII 122932 122933 . 140
chrIII 122941 122942 . 220
chrIII 122953 122954 . 540
chrIII 122964 122965 . 180
chrIII 122966 122967 . 140
chrIII 122966 122967 . 120
chrIII 122968 122969 . 800
chrIII 122970 122971 . 120
chrIII 122971 122972 . 220
chrIII 122974 122975 . 120
chrIII 122976 122977 . 460
chrIII 122985 122986 . 140
chrIII 122991 122992 . 140
chrIII 122996 122997 . 120
chrIII 122997 122998 . 120
chrIII 122998 122999 . 180
chrIII 123003 123004 . 160
chrIII 123024 123025 . 700
chrIII 123031 123032 . 140
chrIII 123050 123051 . 1180
chrIII 123051 123052 . 120
chrIII 123051 123052 . 120
chrIII 123059 123060 . 2080
chrIII 123066 123067 . 4560
chrIII 123078 123079 . 420
chrIII 123078 123079 . 120
chrIII 123083 123084 . 340
chrIII 123086 123087 . 2460
chrIII 123097 123098 . 380
chrIII 123101 123102 . 400
chrIII 123102 123103 . 1520
chrIII 123103 123104 . 120
chrIII 123107 123108 . 2960
chrIII 123116 123117 . 1060
chrIII 123118 123119 . 2260
chrIII 123129 123130 . 1100
chrIII 123168 123169 . 5080
chrIII 123173 123174 . 720
chrIII 123175 123176 . 180
chrIII 123177 123178 . 320
chrIII 123179 123180 . 220
chrIII 123179 123180 . 1780
chrIII 123184 123185 . 120
chrIII 123187 123188 . 140
chrIII 123189 123190 . 300
chrIII 123191 123192 . 200
chrIII 123207 123208 . 1060
chrIII 123215 123216 . 3060
chrIII 123219 123220 . 1060
chrIII 123223 123224 . 720
chrIII 123229 123230 . 320
chrIII 123232 123233 . 640
chrIII 123234 123235 . 140
chrIII 123246 123247 . 480
chrIII 123258 123259 . 160
chrIII 123258 123259 . 620
chrIII 123275 123276 . 1160
chrIII 123277 123278 . 3980
chrIII 123280 123281 . 160
chrIII 123288 123289 . 480
chrIII 123295 123296 . 1080
chrIII 123295 123296 . 340
chrIII 123328 123329 . 12360
chrIII 123338 123339 . 5380
chrIII 123368 123369 . 960
chrIII 123379 123380 . 120
chrIII 123380 123381 . 780
chrIII 123380 123381 . 2660
chrIII 123381 123382 . 300
chrIII 123382 123383 . 120
chrIII 123394 123395 . 220
chrIII 123396 123397 . 1680
chrIII 123415 123416 . 2560
chrIII 123420 123421 . 4640
chrIII 123451 123452 . 400
chrIII 123456 123457 . 340
chrIII 123459 123460 . 340
chrIII 123463 123464 . 960
chrIII 123464 123465 . 180
chrIII 123465 123466 . 140
chrIII 123471 123472 . 280
chrIII 123472 123473 . 760
chrIII 123478 123479 . 1140
chrIII 123492 123493 . 200
chrIII 123497 123498 . 120
chrIII 123500 123501 . 140
chrIII 123501 123502 . 140
chrIII 123501 123502 . 600
chrIII 123503 123504 . 320
chrIII 123504 123505 . 3780
chrIII 123506 123507 . 200
chrIII 123507 123508 . 760
chrIII 123508 123509 . 120
chrIII 123511 123512 . 2780
chrIII 123513 123514 . 220
chrIII 123514 123515 . 180
chrIII 123517 123518 . 200
chrIII 123522 123523 . 380
chrIII 123523 123524 . 480
chrIII 123525 123526 . 160
chrIII 123530 123531 . 5620
chrIII 123534 123535 . 140
chrIII 123534 123535 . 220
chrIII 123538 123539 . 160
chrIII 123539 123540 . 120
chrIII 123540 123541 . 880
chrIII 123542 123543 . 180
chrIII 123542 123543 . 500
chrIII 123543 123544 . 120
chrIII 123543 123544 . 140
chrIII 123544 123545 . 220
chrIII 123544 123545 . 300
chrIII 123549 123550 . 140
chrIII 123553 123554 . 220
chrIII 123555 123556 . 1320
chrIII 123558 123559 . 500
chrIII 123560 123561 . 1100
chrIII 123568 123569 . 2740
chrIII 123605 123606 . 260
chrIII 123620 123621 . 1480
chrIII 123630 123631 . 120
chrIII 123638 123639 . 1040
chrIII 123645 123646 . 200
chrIII 123673 123674 . 160
chrIII 123676 123677 . 420
chrIII 123685 123686 . 440
chrIII 123688 123689 . 4620
chrIII 123697 123698 . 220
chrIII 123706 123707 . 1300
chrIII 123706 123707 . 180
chrIII 123708 123709 . 120
chrIII 123708 123709 . 300
chrIII 123709 123710 . 140
chrIII 123712 123713 . 2860
chrIII 123718 123719 . 1460
chrIII 123724 123725 . 340
chrIII 123725 123726 . 1100
chrIII 123725 123726 . 120
chrIII 123728 123729 . 660
chrIII 123731 123732 . 200
chrIII 123736 123737 . 780
chrIII 123739 123740 . 500
chrIII 123741 123742 . 11440
chrIII 123743 123744 . 360
chrIII 123745 123746 . 160
chrIII 123745 123746 . 120
chrIII 123749 123750 . 420
chrIII 123752 123753 . 520
chrIII 123760 123761 . 4440
chrIII 123764 123765 . 200
chrIII 123767 123768 . 2560
chrIII 123771 123772 . 120
chrIII 123771 123772 . 160
chrIII 123772 123773 . 1140
chrIII 123777 123778 . 2380
chrIII 123779 123780 . 120
chrIII 123780 123781 . 1020
chrIII 123780 123781 . 140
chrIII 123781 123782 . 140
chrIII 123781 123782 . 140
chrIII 123785 123786 . 440
chrIII 123786 123787 . 220
chrIII 123790 123791 . 1700
chrIII 123792 123793 . 200
chrIII 123794 123795 . 640
chrIII 123794 123795 . 660
chrIII 123797 123798 . 440
chrIII 123798 123799 . 160
chrIII 123802 123803 . 120
chrIII 123804 123805 . 280
chrIII 123805 123806 . 320
chrIII 123823 123824 . 260
chrIII 123829 123830 . 960
chrIII 123829 123830 . 200
chrIII 123833 123834 . 1180
chrIII 123840 123841 . 5400
chrIII 123847 123848 . 120
chrIII 123848 123849 . 740
chrIII 123848 123849 . 4340
chrIII 123850 123851 . 160
chrIII 123851 123852 . 660
chrIII 123854 123855 . 2140
chrIII 123859 123860 . 1140
chrIII 123860 123861 . 160
chrIII 123860 123861 . 120
chrIII 123862 123863 . 860
chrIII 123868 123869 . 240
chrIII 123869 123870 . 4020
chrIII 123883 123884 . 420
chrIII 123939 123940 . 3560
chrIII 123940 123941 . 520
chrIII 123942 123943 . 980
chrIII 123946 123947 . 8160
chrIII 123948 123949 . 120
chrIII 123949 123950 . 160
chrIII 123950 123951 . 200
chrIII 123951 123952 . 2840
chrIII 123952 123953 . 440
chrIII 123953 123954 . 2020
chrIII 123958 123959 . 1520
chrIII 123994 123995 . 300
chrIII 123996 123997 . 800
chrIII 123996 123997 . 840
chrIII 123997 123998 . 120
chrIII 123997 123998 . 440
chrIII 123999 124000 . 680
chrIII 124000 124001 . 840
chrIII 124001 124002 . 180
chrIII 124002 124003 . 1340
chrIII 124008 124009 . 760
chrIII 124010 124011 . 280
chrIII 124015 124016 . 260
chrIII 124024 124025 . 2320
chrIII 124033 124034 . 500
chrIII 124060 124061 . 1120
chrIII 124064 124065 . 120
chrIII 124071 124072 . 380
chrIII 124170 124171 . 1360
chrIII 124176 124177 . 380
chrIII 124379 124380 . 180
chrIII 124394 124395 . 120
chrIII 124415 124416 . 700
chrIII 124648 124649 . 160
chrIII 124658 124659 . 480
chrIII 124675 124676 . 2460
chrIII 124688 124689 . 240
chrIII 124708 124709 . 700
chrIII 124719 124720 . 700
chrIII 124724 124725 . 1620
chrIII 124729 124730 . 1340
chrIII 124737 124738 . 640
chrIII 124753 124754 . 120
chrIII 124758 124759 . 120
chrIII 124839 124840 . 120
chrIII 124888 124889 . 380
chrIII 124891 124892 . 2140
chrIII 124902 124903 . 2600
chrIII 124908 124909 . 1560
chrIII 124933 124934 . 1100
chrIII 125022 125023 . 1480
chrIII 125028 125029 . 120
chrIII 125034 125035 . 1120
chrIII 125036 125037 . 960
chrIII 125038 125039 . 320
chrIII 125038 125039 . 120
chrIII 125047 125048 . 380
chrIII 125071 125072 . 1060
chrIII 125074 125075 . 500
chrIII 125078 125079 . 1300
chrIII 125086 125087 . 1560
chrIII 125094 125095 . 240
chrIII 125097 125098 . 920
chrIII 125098 125099 . 1820
chrIII 125103 125104 . 280
chrIII 125104 125105 . 160
chrIII 125105 125106 . 1300
chrIII 125106 125107 . 340
chrIII 125107 125108 . 120
chrIII 125113 125114 . 2520
chrIII 125144 125145 . 4060
chrIII 125150 125151 . 120
chrIII 125151 125152 . 240
chrIII 125151 125152 . 280
chrIII 125153 125154 . 2580
chrIII 125154 125155 . 220
chrIII 125155 125156 . 140
chrIII 125155 125156 . 1060
chrIII 125158 125159 . 3200
chrIII 125159 125160 . 480
chrIII 125160 125161 . 300
chrIII 125167 125168 . 4000
chrIII 125174 125175 . 980
chrIII 125176 125177 . 120
chrIII 125181 125182 . 1820
chrIII 125181 125182 . 140
chrIII 125182 125183 . 120
chrIII 125183 125184 . 1740
chrIII 125187 125188 . 660
chrIII 125189 125190 . 220
chrIII 125192 125193 . 300
chrIII 125200 125201 . 4840
chrIII 125204 125205 . 240
chrIII 125223 125224 . 340
chrIII 125226 125227 . 1940
chrIII 125272 125273 . 2120
chrIII 125278 125279 . 2960
chrIII 125280 125281 . 6600
chrIII 125282 125283 . 1240
chrIII 125284 125285 . 260
chrIII 125293 125294 . 1780
chrIII 125300 125301 . 720
chrIII 125305 125306 . 2340
chrIII 125320 125321 . 3100
chrIII 125331 125332 . 1540
chrIII 125339 125340 . 860
chrIII 125346 125347 . 400
chrIII 125351 125352 . 300
chrIII 125353 125354 . 5420
chrIII 125354 125355 . 200
chrIII 125355 125356 . 3360
chrIII 125357 125358 . 420
chrIII 125363 125364 . 2460
chrIII 125371 125372 . 520
chrIII 125378 125379 . 2180
chrIII 125386 125387 . 1600
chrIII 125397 125398 . 1980
chrIII 125399 125400 . 120
chrIII 125399 125400 . 120
chrIII 125408 125409 . 640
chrIII 125409 125410 . 400
chrIII 125411 125412 . 1460
chrIII 125412 125413 . 280
chrIII 125417 125418 . 3320
chrIII 125426 125427 . 580
chrIII 125464 125465 . 840
chrIII 125474 125475 . 5500
chrIII 125482 125483 . 4500
chrIII 125489 125490 . 180
chrIII 125500 125501 . 320
chrIII 125500 125501 . 280
chrIII 125508 125509 . 1360
chrIII 125512 125513 . 440
chrIII 125523 125524 . 420
chrIII 125530 125531 . 500
chrIII 125540 125541 . 4180
chrIII 125547 125548 . 180
chrIII 125554 125555 . 1740
chrIII 125560 125561 . 1360
chrIII 125562 125563 . 120
chrIII 125569 125570 . 1720
chrIII 125572 125573 . 120
chrIII 125576 125577 . 1220
chrIII 125709 125710 . 200
chrIII 125717 125718 . 1420
chrIII 125762 125763 . 300
chrIII 125774 125775 . 200
chrIII 125841 125842 . 180
chrIII 125844 125845 . 200
chrIII 125857 125858 . 280
chrIII 125869 125870 . 1040
chrIII 125910 125911 . 880
chrIII 125977 125978 . 120
chrIII 126024 126025 . 120
chrIII 126046 126047 . 1000
chrIII 126049 126050 . 120
chrIII 126081 126082 . 160
chrIII 126185 126186 . 340
chrIII 126196 126197 . 120
chrIII 126208 126209 . 320
chrIII 126212 126213 . 400
chrIII 126224 126225 . 720
chrIII 126231 126232 . 120
chrIII 126363 126364 . 140
chrIII 126375 126376 . 2800
chrIII 126404 126405 . 480
chrIII 126414 126415 . 3200
chrIII 126421 126422 . 580
chrIII 126424 126425 . 120
chrIII 126446 126447 . 140
chrIII 126564 126565 . 620
chrIII 126617 126618 . 220
chrIII 126659 126660 . 680
chrIII 126684 126685 . 180
chrIII 126737 126738 . 120
chrIII 126766 126767 . 220
chrIII 126872 126873 . 640
chrIII 126888 126889 . 1820
chrIII 126898 126899 . 700
chrIII 126910 126911 . 1220
chrIII 126914 126915 . 4260
chrIII 126916 126917 . 280
chrIII 126947 126948 . 480
chrIII 127037 127038 . 560
chrIII 127053 127054 . 300
chrIII 127077 127078 . 200
chrIII 127080 127081 . 220
chrIII 127083 127084 . 220
chrIII 127090 127091 . 180
chrIII 127100 127101 . 180
chrIII 127107 127108 . 1300
chrIII 127163 127164 . 120
chrIII 127217 127218 . 360
chrIII 127228 127229 . 220
chrIII 127248 127249 . 400
chrIII 127269 127270 . 180
chrIII 127272 127273 . 620
chrIII 127369 127370 . 600
chrIII 127371 127372 . 140
chrIII 127378 127379 . 560
chrIII 127384 127385 . 320
chrIII 127392 127393 . 120
chrIII 127396 127397 . 300
chrIII 127404 127405 . 220
chrIII 127410 127411 . 180
chrIII 127414 127415 . 880
chrIII 127419 127420 . 180
chrIII 127422 127423 . 440
chrIII 127428 127429 . 120
chrIII 127431 127432 . 160
chrIII 127434 127435 . 260
chrIII 127436 127437 . 4040
chrIII 127440 127441 . 960
chrIII 127449 127450 . 4720
chrIII 127458 127459 . 2120
chrIII 127459 127460 . 140
chrIII 127461 127462 . 720
chrIII 127461 127462 . 700
chrIII 127465 127466 . 120
chrIII 127473 127474 . 220
chrIII 127474 127475 . 1140
chrIII 127478 127479 . 120
chrIII 127479 127480 . 560
chrIII 127483 127484 . 1440
chrIII 127486 127487 . 2220
chrIII 127488 127489 . 120
chrIII 127500 127501 . 120
chrIII 127511 127512 . 500
chrIII 127555 127556 . 1120
chrIII 127567 127568 . 1460
chrIII 127606 127607 . 180
chrIII 127611 127612 . 3040
chrIII 127635 127636 . 3200
chrIII 127639 127640 . 480
chrIII 127646 127647 . 5120
chrIII 127650 127651 . 140
chrIII 127651 127652 . 200
chrIII 127658 127659 . 1040
chrIII 127777 127778 . 300
chrIII 127828 127829 . 1100
chrIII 127852 127853 . 140
chrIII 127855 127856 . 240
chrIII 127866 127867 . 120
chrIII 127887 127888 . 140
chrIII 127891 127892 . 460
chrIII 127894 127895 . 900
chrIII 127897 127898 . 120
chrIII 127903 127904 . 5940
chrIII 127911 127912 . 3200
chrIII 127914 127915 . 120
chrIII 127915 127916 . 2600
chrIII 127919 127920 . 860
chrIII 127924 127925 . 120
chrIII 127926 127927 . 900
chrIII 127930 127931 . 480
chrIII 127931 127932 . 120
chrIII 127933 127934 . 760
chrIII 127945 127946 . 120
chrIII 127946 127947 . 120
chrIII 127947 127948 . 1580
chrIII 127953 127954 . 160
chrIII 127958 127959 . 200
chrIII 127958 127959 . 240
chrIII 127962 127963 . 120
chrIII 127964 127965 . 180
chrIII 127976 127977 . 2120
chrIII 127979 127980 . 120
chrIII 127980 127981 . 180
chrIII 127985 127986 . 200
chrIII 127986 127987 . 120
chrIII 127987 127988 . 140
chrIII 128002 128003 . 260
chrIII 128008 128009 . 180
chrIII 128010 128011 . 200
chrIII 128016 128017 . 120
chrIII 128026 128027 . 140
chrIII 128038 128039 . 180
chrIII 128052 128053 . 180
chrIII 128104 128105 . 140
chrIII 128160 128161 . 120
chrIII 128187 128188 . 200
chrIII 128465 128466 . 1600
chrIII 128476 128477 . 2040
chrIII 128502 128503 . 1160
chrIII 128668 128669 . 700
chrIII 128781 128782 . 240
chrIII 129042 129043 . 700
chrIII 129159 129160 . 140
chrIII 129245 129246 . 1400
chrIII 129334 129335 . 180
chrIII 129424 129425 . 120
chrIII 129464 129465 . 860
chrIII 129497 129498 . 380
chrIII 129752 129753 . 460
chrIII 129760 129761 . 1240
chrIII 129930 129931 . 140
chrIII 129943 129944 . 120
chrIII 130052 130053 . 220
chrIII 130157 130158 . 1020
chrIII 130165 130166 . 200
chrIII 130245 130246 . 200
chrIII 130256 130257 . 860
chrIII 130302 130303 . 660
chrIII 130372 130373 . 280
chrIII 130410 130411 . 180
chrIII 130575 130576 . 120
chrIII 130579 130580 . 140
chrIII 130639 130640 . 140
chrIII 130651 130652 . 140
chrIII 130685 130686 . 240
chrIII 130883 130884 . 260
chrIII 131437 131438 . 140
chrIII 131469 131470 . 120
chrIII 131597 131598 . 800
chrIII 131604 131605 . 320
chrIII 131619 131620 . 1280
chrIII 131620 131621 . 640
chrIII 131621 131622 . 120
chrIII 131622 131623 . 140
chrIII 131629 131630 . 1040
chrIII 131635 131636 . 400
chrIII 131638 131639 . 500
chrIII 131642 131643 . 780
chrIII 131648 131649 . 3460
chrIII 131652 131653 . 600
chrIII 131661 131662 . 1280
chrIII 131663 131664 . 180
chrIII 131667 131668 . 3800
chrIII 131669 131670 . 280
chrIII 131670 131671 . 260
chrIII 131670 131671 . 120
chrIII 131675 131676 . 140
chrIII 131679 131680 . 260
chrIII 131687 131688 . 140
chrIII 131690 131691 . 180
chrIII 131697 131698 . 180
chrIII 131705 131706 . 2580
chrIII 131714 131715 . 2520
chrIII 131719 131720 . 1700
chrIII 131724 131725 . 8480
chrIII 131725 131726 . 180
chrIII 131726 131727 . 200
chrIII 131732 131733 . 600
chrIII 131739 131740 . 120
chrIII 131740 131741 . 120
chrIII 131740 131741 . 1640
chrIII 131743 131744 . 260
chrIII 131750 131751 . 2640
chrIII 131756 131757 . 860
chrIII 131770 131771 . 9260
chrIII 131776 131777 . 120
chrIII 131817 131818 . 140
chrIII 132088 132089 . 200
chrIII 132149 132150 . 160
chrIII 132170 132171 . 220
chrIII 132262 132263 . 180
chrIII 132302 132303 . 420
chrIII 132303 132304 . 140
chrIII 132307 132308 . 120
chrIII 132314 132315 . 300
chrIII 132338 132339 . 120
chrIII 132347 132348 . 260
chrIII 132348 132349 . 120
chrIII 132360 132361 . 160
chrIII 132424 132425 . 2220
chrIII 132631 132632 . 800
chrIII 132684 132685 . 1940
chrIII 132740 132741 . 1580
chrIII 132808 132809 . 160
chrIII 132823 132824 . 140
chrIII 132831 132832 . 240
chrIII 132845 132846 . 3320
chrIII 132852 132853 . 120
chrIII 132875 132876 . 160
chrIII 132882 132883 . 300
chrIII 132887 132888 . 260
chrIII 132897 132898 . 440
chrIII 132951 132952 . 120
chrIII 132992 132993 . 520
chrIII 133003 133004 . 300
chrIII 133080 133081 . 960
chrIII 133137 133138 . 160
chrIII 133145 133146 . 400
chrIII 133169 133170 . 700
chrIII 133172 133173 . 4440
chrIII 133180 133181 . 480
chrIII 133254 133255 . 660
chrIII 133296 133297 . 1300
chrIII 133311 133312 . 800
chrIII 133325 133326 . 880
chrIII 133334 133335 . 200
chrIII 133335 133336 . 300
chrIII 133346 133347 . 520
chrIII 133365 133366 . 400
chrIII 133371 133372 . 560
chrIII 133404 133405 . 120
chrIII 133415 133416 . 320
chrIII 133420 133421 . 880
chrIII 133425 133426 . 340
chrIII 133437 133438 . 380
chrIII 133488 133489 . 1820
chrIII 133497 133498 . 380
chrIII 133500 133501 . 120
chrIII 133508 133509 . 320
chrIII 133510 133511 . 180
chrIII 133531 133532 . 1600
chrIII 133540 133541 . 1280
chrIII 133583 133584 . 140
chrIII 133592 133593 . 1260
chrIII 133594 133595 . 220
chrIII 133602 133603 . 140
chrIII 133603 133604 . 2440
chrIII 133634 133635 . 120
chrIII 133637 133638 . 900
chrIII 133654 133655 . 1920
chrIII 133694 133695 . 400
chrIII 133705 133706 . 460
chrIII 133707 133708 . 120
chrIII 133707 133708 . 120
chrIII 133739 133740 . 2180
chrIII 133771 133772 . 140
chrIII 133850 133851 . 540
chrIII 133850 133851 . 240
chrIII 133860 133861 . 480
chrIII 133927 133928 . 720
chrIII 133973 133974 . 1280
chrIII 134029 134030 . 160
chrIII 134217 134218 . 360
chrIII 134222 134223 . 360
chrIII 134225 134226 . 2260
chrIII 134235 134236 . 860
chrIII 134250 134251 . 140
chrIII 134465 134466 . 3040
chrIII 134466 134467 . 360
chrIII 134466 134467 . 120
chrIII 134467 134468 . 120
chrIII 134467 134468 . 140
chrIII 134556 134557 . 7140
chrIII 134582 134583 . 4260
chrIII 134587 134588 . 1400
chrIII 134630 134631 . 180
chrIII 134714 134715 . 660
chrIII 134722 134723 . 760
chrIII 134736 134737 . 1720
chrIII 134755 134756 . 19680
chrIII 134800 134801 . 2580
chrIII 134844 134845 . 520
chrIII 134847 134848 . 120
chrIII 134875 134876 . 280
chrIII 134885 134886 . 1020
chrIII 134924 134925 . 380
chrIII 135032 135033 . 140
chrIII 135048 135049 . 140
chrIII 135126 135127 . 1220
chrIII 135145 135146 . 220
chrIII 135234 135235 . 800
chrIII 135317 135318 . 500
chrIII 135502 135503 . 260
chrIII 135507 135508 . 1240
chrIII 135780 135781 . 5040
chrIII 135850 135851 . 660
chrIII 136083 136084 . 660
chrIII 136111 136112 . 1620
chrIII 136132 136133 . 720
chrIII 136142 136143 . 2860
chrIII 136247 136248 . 480
chrIII 136272 136273 . 500
chrIII 136406 136407 . 940
chrIII 136409 136410 . 520
chrIII 136421 136422 . 280
chrIII 136552 136553 . 1060
chrIII 136558 136559 . 140
chrIII 136588 136589 . 3440
chrIII 136618 136619 . 540
chrIII 136620 136621 . 160
chrIII 136622 136623 . 6240
chrIII 136649 136650 . 1060
chrIII 136799 136800 . 620
chrIII 136991 136992 . 180
chrIII 136997 136998 . 300
chrIII 137020 137021 . 180
chrIII 137042 137043 . 260
chrIII 137059 137060 . 260
chrIII 137067 137068 . 640
chrIII 137083 137084 . 120
chrIII 137097 137098 . 860
chrIII 137103 137104 . 120
chrIII 137109 137110 . 120
chrIII 137122 137123 . 280
chrIII 137125 137126 . 200
chrIII 137128 137129 . 400
chrIII 137137 137138 . 240
chrIII 137139 137140 . 1500
chrIII 137159 137160 . 140
chrIII 137163 137164 . 960
chrIII 137165 137166 . 140
chrIII 137167 137168 . 1420
chrIII 137174 137175 . 140
chrIII 137209 137210 . 360
chrIII 137251 137252 . 2560
chrIII 137314 137315 . 220
chrIII 137328 137329 . 2160
chrIII 137339 137340 . 4240
chrIII 137351 137352 . 9420
chrIII 137364 137365 . 11340
chrIII 137366 137367 . 120
chrIII 137376 137377 . 120
chrIII 137381 137382 . 120
chrIII 137395 137396 . 120
chrIII 137415 137416 . 500
chrIII 137456 137457 . 340
chrIII 137460 137461 . 140
chrIII 137462 137463 . 300
chrIII 137478 137479 . 160
chrIII 137479 137480 . 640
chrIII 137481 137482 . 320
chrIII 137491 137492 . 3020
chrIII 137492 137493 . 720
chrIII 137492 137493 . 140
chrIII 137495 137496 . 140
chrIII 137499 137500 . 840
chrIII 137506 137507 . 120
chrIII 137513 137514 . 5560
chrIII 137523 137524 . 720
chrIII 137530 137531 . 460
chrIII 137538 137539 . 1000
chrIII 137543 137544 . 960
chrIII 137555 137556 . 1580
chrIII 137559 137560 . 400
chrIII 137560 137561 . 160
chrIII 137564 137565 . 120
chrIII 137583 137584 . 1040
chrIII 137593 137594 . 1280
chrIII 137603 137604 . 360
chrIII 137634 137635 . 140
chrIII 138982 138983 . 3720
chrIII 139106 139107 . 280
chrIII 139111 139112 . 120
chrIII 139111 139112 . 140
chrIII 139139 139140 . 120
chrIII 139171 139172 . 760
chrIII 139180 139181 . 480
chrIII 139181 139182 . 140
chrIII 139200 139201 . 120
chrIII 139203 139204 . 120
chrIII 139212 139213 . 1980
chrIII 139220 139221 . 1420
chrIII 139230 139231 . 240
chrIII 139232 139233 . 180
chrIII 139235 139236 . 1580
chrIII 139625 139626 . 4400
chrIII 139662 139663 . 120
chrIII 139722 139723 . 180
chrIII 139746 139747 . 120
chrIII 139966 139967 . 220
chrIII 140147 140148 . 300
chrIII 140155 140156 . 420
chrIII 140172 140173 . 340
chrIII 140372 140373 . 120
chrIII 140378 140379 . 800
chrIII 140390 140391 . 1840
chrIII 140391 140392 . 380
chrIII 140391 140392 . 140
chrIII 140552 140553 . 300
chrIII 140566 140567 . 200
chrIII 140753 140754 . 180
chrIII 140898 140899 . 140
chrIII 140998 140999 . 1200
chrIII 141027 141028 . 340
chrIII 141031 141032 . 120
chrIII 141062 141063 . 280
chrIII 141077 141078 . 1160
chrIII 141082 141083 . 220
chrIII 141087 141088 . 660
chrIII 141267 141268 . 1460
chrIII 141274 141275 . 1580
chrIII 141285 141286 . 2120
chrIII 141320 141321 . 1020
chrIII 141365 141366 . 820
chrIII 141446 141447 . 460
chrIII 141554 141555 . 220
chrIII 141732 141733 . 120
chrIII 141894 141895 . 880
chrIII 141904 141905 . 220
chrIII 141918 141919 . 280
chrIII 142117 142118 . 1180
chrIII 142198 142199 . 120
chrIII 142224 142225 . 1540
chrIII 142225 142226 . 240
chrIII 142228 142229 . 160
chrIII 142228 142229 . 220
chrIII 142229 142230 . 120
chrIII 142230 142231 . 180
chrIII 142236 142237 . 220
chrIII 142252 142253 . 160
chrIII 142280 142281 . 120
chrIII 142281 142282 . 120
chrIII 142281 142282 . 940
chrIII 142284 142285 . 120
chrIII 142292 142293 . 980
chrIII 142296 142297 . 1060
chrIII 142381 142382 . 260
chrIII 142579 142580 . 880
chrIII 142612 142613 . 4460
chrIII 142614 142615 . 120
chrIII 142618 142619 . 600
chrIII 142631 142632 . 140
chrIII 142685 142686 . 480
chrIII 142693 142694 . 320
chrIII 142698 142699 . 120
chrIII 142715 142716 . 540
chrIII 142837 142838 . 480
chrIII 142854 142855 . 2380
chrIII 143008 143009 . 140
chrIII 143262 143263 . 1380
chrIII 143325 143326 . 120
chrIII 143456 143457 . 120
chrIII 143457 143458 . 160
chrIII 143458 143459 . 2920
chrIII 143459 143460 . 620
chrIII 143459 143460 . 120
chrIII 143463 143464 . 120
chrIII 143481 143482 . 200
chrIII 143486 143487 . 620
chrIII 143488 143489 . 2380
chrIII 143489 143490 . 500
chrIII 143489 143490 . 160
chrIII 143492 143493 . 920
chrIII 143496 143497 . 240
chrIII 143497 143498 . 420
chrIII 143497 143498 . 5220
chrIII 143498 143499 . 120
chrIII 143499 143500 . 5300
chrIII 143534 143535 . 120
chrIII 143537 143538 . 1040
chrIII 143545 143546 . 1740
chrIII 143557 143558 . 140
chrIII 143561 143562 . 2760
chrIII 143562 143563 . 220
chrIII 143562 143563 . 140
chrIII 143563 143564 . 120
chrIII 143565 143566 . 900
chrIII 143572 143573 . 500
chrIII 143573 143574 . 840
chrIII 143573 143574 . 120
chrIII 143575 143576 . 140
chrIII 143579 143580 . 1880
chrIII 143594 143595 . 260
chrIII 143703 143704 . 380
chrIII 143771 143772 . 160
chrIII 144041 144042 . 120
chrIII 144071 144072 . 140
chrIII 144154 144155 . 120
chrIII 144172 144173 . 4040
chrIII 144178 144179 . 120
chrIII 144246 144247 . 520
chrIII 144286 144287 . 420
chrIII 144300 144301 . 440
chrIII 144342 144343 . 500
chrIII 144417 144418 . 260
chrIII 144420 144421 . 440
chrIII 144428 144429 . 280
chrIII 144473 144474 . 900
chrIII 144500 144501 . 320
chrIII 144526 144527 . 1140
chrIII 144695 144696 . 740
chrIII 144700 144701 . 4000
chrIII 144762 144763 . 1000
chrIII 144784 144785 . 440
chrIII 144814 144815 . 1680
chrIII 144819 144820 . 120
chrIII 144858 144859 . 300
chrIII 144952 144953 . 480
chrIII 145072 145073 . 840
chrIII 145137 145138 . 140
chrIII 145160 145161 . 140
chrIII 145170 145171 . 120
chrIII 145672 145673 . 520
chrIII 145913 145914 . 120
chrIII 145944 145945 . 660
chrIII 146033 146034 . 460
chrIII 146115 146116 . 120
chrIII 146203 146204 . 1380
chrIII 146437 146438 . 820
chrIII 147180 147181 . 420
chrIII 147349 147350 . 400
chrIII 147556 147557 . 260
chrIII 147598 147599 . 620
chrIII 147702 147703 . 360
chrIII 147721 147722 . 1660
chrIII 147736 147737 . 300
chrIII 147744 147745 . 4540
chrIII 147751 147752 . 720
chrIII 147753 147754 . 740
chrIII 147759 147760 . 140
chrIII 147764 147765 . 1020
chrIII 147770 147771 . 120
chrIII 147809 147810 . 1040
chrIII 147817 147818 . 520
chrIII 147829 147830 . 180
chrIII 147835 147836 . 320
chrIII 147847 147848 . 160
chrIII 147852 147853 . 140
chrIII 147857 147858 . 140
chrIII 147859 147860 . 140
chrIII 147860 147861 . 140
chrIII 147860 147861 . 4960
chrIII 147866 147867 . 140
chrIII 147873 147874 . 120
chrIII 147881 147882 . 120
chrIII 148036 148037 . 340
chrIII 148193 148194 . 120
chrIII 148205 148206 . 140
chrIII 148236 148237 . 180
chrIII 148312 148313 . 720
chrIII 148333 148334 . 920
chrIII 148344 148345 . 780
chrIII 148498 148499 . 640
chrIII 151721 151722 . 120
chrIII 151789 151790 . 2560
chrIII 151812 151813 . 120
chrIII 151816 151817 . 440
chrIII 151822 151823 . 160
chrIII 151866 151867 . 120
chrIII 151874 151875 . 300
chrIII 151878 151879 . 400
chrIII 151907 151908 . 120
chrIII 151962 151963 . 1440
chrIII 151986 151987 . 620
chrIII 152012 152013 . 6840
chrIII 152017 152018 . 1160
chrIII 152039 152040 . 600
chrIII 152044 152045 . 280
chrIII 152100 152101 . 200
chrIII 152105 152106 . 4680
chrIII 152134 152135 . 120
chrIII 152217 152218 . 660
chrIII 152260 152261 . 180
chrIII 152379 152380 . 580
chrIII 152458 152459 . 1360
chrIII 152579 152580 . 120
chrIII 152589 152590 . 860
chrIII 152593 152594 . 2320
chrIII 152608 152609 . 10780
chrIII 152621 152622 . 1680
chrIII 152652 152653 . 340
chrIII 152672 152673 . 420
chrIII 152684 152685 . 580
chrIII 152852 152853 . 820
chrIII 152884 152885 . 520
chrIII 152904 152905 . 140
chrIII 152947 152948 . 240
chrIII 152972 152973 . 380
chrIII 152984 152985 . 140
chrIII 153317 153318 . 140
chrIII 153359 153360 . 2000
chrIII 153390 153391 . 1700
chrIII 153477 153478 . 740
chrIII 153577 153578 . 940
chrIII 153678 153679 . 1480
chrIII 153728 153729 . 340
chrIII 153759 153760 . 640
chrIII 153766 153767 . 200
chrIII 153984 153985 . 140
chrIII 154010 154011 . 600
chrIII 154018 154019 . 1600
chrIII 154174 154175 . 400
chrIII 154373 154374 . 140
chrIII 154396 154397 . 280
chrIII 154562 154563 . 460
chrIII 154629 154630 . 720
chrIII 154796 154797 . 380
chrIII 154804 154805 . 160
chrIII 154810 154811 . 180
chrIII 154822 154823 . 120
chrIII 154843 154844 . 340
chrIII 154953 154954 . 160
chrIII 155006 155007 . 500
chrIII 155143 155144 . 120
chrIII 155146 155147 . 2080
chrIII 155157 155158 . 7000
chrIII 155164 155165 . 1280
chrIII 155168 155169 . 420
chrIII 155189 155190 . 120
chrIII 155196 155197 . 140
chrIII 155231 155232 . 120
chrIII 155236 155237 . 5620
chrIII 155244 155245 . 2740
chrIII 155274 155275 . 180
chrIII 155298 155299 . 220
chrIII 156187 156188 . 120
chrIII 156238 156239 . 120
chrIII 156241 156242 . 200
chrIII 156258 156259 . 1520
chrIII 156269 156270 . 1720
chrIII 156365 156366 . 4060
chrIII 156502 156503 . 2580
chrIII 156670 156671 . 200
chrIII 156805 156806 . 120
chrIII 156829 156830 . 260
chrIII 156896 156897 . 140
chrIII 157016 157017 . 860
chrIII 157066 157067 . 2220
chrIII 157080 157081 . 3680
chrIII 157213 157214 . 680
chrIII 157297 157298 . 280
chrIII 157388 157389 . 5500
chrIII 157394 157395 . 120
chrIII 157542 157543 . 320
chrIII 157565 157566 . 1180
chrIII 157579 157580 . 600
chrIII 157588 157589 . 400
chrIII 157608 157609 . 860
chrIII 157610 157611 . 640
chrIII 157610 157611 . 120
chrIII 157615 157616 . 220
chrIII 157627 157628 . 760
chrIII 157634 157635 . 120
chrIII 157636 157637 . 2040
chrIII 157636 157637 . 740
chrIII 157639 157640 . 260
chrIII 157644 157645 . 2420
chrIII 157702 157703 . 220
chrIII 157725 157726 . 460
chrIII 157732 157733 . 320
chrIII 157736 157737 . 620
chrIII 157740 157741 . 120
chrIII 157756 157757 . 580
chrIII 157770 157771 . 480
chrIII 157774 157775 . 320
chrIII 157776 157777 . 440
chrIII 157783 157784 . 220
chrIII 157789 157790 . 1360
chrIII 157832 157833 . 480
chrIII 157867 157868 . 540
chrIII 157897 157898 . 340
chrIII 157906 157907 . 300
chrIII 157923 157924 . 860
chrIII 157942 157943 . 140
chrIII 157947 157948 . 1140
chrIII 157966 157967 . 760
chrIII 157975 157976 . 2160
chrIII 157984 157985 . 840
chrIII 158004 158005 . 140
chrIII 158021 158022 . 540
chrIII 158030 158031 . 1820
chrIII 158038 158039 . 160
chrIII 158055 158056 . 1060
chrIII 158170 158171 . 260
chrIII 158209 158210 . 780
chrIII 158231 158232 . 2340
chrIII 158290 158291 . 3260
chrIII 158296 158297 . 220
chrIII 158301 158302 . 120
chrIII 158305 158306 . 120
chrIII 158309 158310 . 280
chrIII 158329 158330 . 420
chrIII 158434 158435 . 300
chrIII 158453 158454 . 420
chrIII 158470 158471 . 120
chrIII 158472 158473 . 500
chrIII 158495 158496 . 720
chrIII 158508 158509 . 740
chrIII 158727 158728 . 280
chrIII 158728 158729 . 4980
chrIII 158876 158877 . 200
chrIII 159033 159034 . 520
chrIII 159165 159166 . 160
chrIII 159217 159218 . 940
chrIII 159268 159269 . 640
chrIII 159318 159319 . 200
chrIII 159559 159560 . 480
chrIII 159628 159629 . 700
chrIII 159653 159654 . 600
chrIII 159665 159666 . 180
chrIII 159683 159684 . 160
chrIII 160025 160026 . 240
chrIII 160119 160120 . 560
chrIII 160139 160140 . 1220
chrIII 160178 160179 . 7400
chrIII 160496 160497 . 140
chrIII 160508 160509 . 420
chrIII 160524 160525 . 320
chrIII 160529 160530 . 140
chrIII 160535 160536 . 2100
chrIII 160540 160541 . 220
chrIII 160541 160542 . 340
chrIII 160548 160549 . 1740
chrIII 160549 160550 . 280
chrIII 160549 160550 . 120
chrIII 160552 160553 . 320
chrIII 160552 160553 . 180
chrIII 160554 160555 . 460
chrIII 160558 160559 . 700
chrIII 160559 160560 . 200
chrIII 160570 160571 . 400
chrIII 160571 160572 . 120
chrIII 160581 160582 . 260
chrIII 160582 160583 . 220
chrIII 160584 160585 . 400
chrIII 160586 160587 . 260
chrIII 160590 160591 . 620
chrIII 160611 160612 . 360
chrIII 160639 160640 . 280
chrIII 160716 160717 . 160
chrIII 160766 160767 . 1080
chrIII 160771 160772 . 700
chrIII 160777 160778 . 780
chrIII 160790 160791 . 180
chrIII 160916 160917 . 2980
chrIII 160919 160920 . 120
chrIII 161101 161102 . 640
chrIII 161240 161241 . 1040
chrIII 161346 161347 . 1700
chrIII 161420 161421 . 660
chrIII 161618 161619 . 500
chrIII 161622 161623 . 120
chrIII 161630 161631 . 160
chrIII 161795 161796 . 400
chrIII 161952 161953 . 1000
chrIII 162080 162081 . 480
chrIII 162133 162134 . 1060
chrIII 162271 162272 . 200
chrIII 162273 162274 . 540
chrIII 162313 162314 . 420
chrIII 162365 162366 . 120
chrIII 162370 162371 . 120
chrIII 162374 162375 . 140
chrIII 162394 162395 . 120
chrIII 162497 162498 . 3820
chrIII 162504 162505 . 120
chrIII 162550 162551 . 480
chrIII 162609 162610 . 260
chrIII 162665 162666 . 940
chrIII 162852 162853 . 160
chrIII 163061 163062 . 280
chrIII 163151 163152 . 140
chrIII 163202 163203 . 380
chrIII 163210 163211 . 180
chrIII 163245 163246 . 200
chrIII 163269 163270 . 120
chrIII 163279 163280 . 160
chrIII 163290 163291 . 120
chrIII 163301 163302 . 140
chrIII 163331 163332 . 120
chrIII 163382 163383 . 200
chrIII 163439 163440 . 140
chrIII 163450 163451 . 320
chrIII 163453 163454 . 280
chrIII 163464 163465 . 660
chrIII 163478 163479 . 200
chrIII 163481 163482 . 160
chrIII 163492 163493 . 160
chrIII 163495 163496 . 120
chrIII 163513 163514 . 600
chrIII 163524 163525 . 120
chrIII 163533 163534 . 860
chrIII 163581 163582 . 840
chrIII 163589 163590 . 200
chrIII 163609 163610 . 820
chrIII 163619 163620 . 160
chrIII 163631 163632 . 320
chrIII 163717 163718 . 260
chrIII 163730 163731 . 140
chrIII 163730 163731 . 260
chrIII 163759 163760 . 160
chrIII 163778 163779 . 400
chrIII 163781 163782 . 220
chrIII 163784 163785 . 120
chrIII 163800 163801 . 400
chrIII 163805 163806 . 180
chrIII 163810 163811 . 1120
chrIII 163826 163827 . 240
chrIII 163840 163841 . 120
chrIII 163844 163845 . 540
chrIII 163849 163850 . 600
chrIII 163862 163863 . 340
chrIII 163876 163877 . 720
chrIII 163884 163885 . 200
chrIII 163892 163893 . 200
chrIII 163897 163898 . 200
chrIII 163952 163953 . 400
chrIII 163956 163957 . 160
chrIII 163961 163962 . 360
chrIII 163967 163968 . 1380
chrIII 163984 163985 . 240
chrIII 163992 163993 . 180
chrIII 164044 164045 . 680
chrIII 164086 164087 . 120
chrIII 164091 164092 . 3640
chrIII 164097 164098 . 120
chrIII 164135 164136 . 300
chrIII 164142 164143 . 5200
chrIII 164166 164167 . 120
chrIII 164202 164203 . 200
chrIII 164251 164252 . 260
chrIII 164272 164273 . 480
chrIII 164272 164273 . 120
chrIII 164273 164274 . 120
chrIII 164273 164274 . 260
chrIII 164280 164281 . 120
chrIII 164281 164282 . 140
chrIII 164281 164282 . 320
chrIII 164286 164287 . 320
chrIII 164287 164288 . 220
chrIII 164288 164289 . 180
chrIII 164289 164290 . 260
chrIII 164291 164292 . 460
chrIII 164299 164300 . 240
chrIII 164303 164304 . 1100
chrIII 164346 164347 . 460
chrIII 164357 164358 . 560
chrIII 164359 164360 . 160
chrIII 164364 164365 . 120
chrIII 164373 164374 . 220
chrIII 164383 164384 . 300
chrIII 164385 164386 . 220
chrIII 164386 164387 . 660
chrIII 164387 164388 . 120
chrIII 164388 164389 . 120
chrIII 164390 164391 . 220
chrIII 164395 164396 . 400
chrIII 164398 164399 . 1160
chrIII 164413 164414 . 300
chrIII 164443 164444 . 680
chrIII 164510 164511 . 380
chrIII 164519 164520 . 280
chrIII 164541 164542 . 560
chrIII 164547 164548 . 800
chrIII 164554 164555 . 160
chrIII 164561 164562 . 200
chrIII 164601 164602 . 740
chrIII 164719 164720 . 120
chrIII 164996 164997 . 5500
chrIII 165096 165097 . 120
chrIII 165237 165238 . 120
chrIII 165320 165321 . 220
chrIII 165330 165331 . 640
chrIII 165437 165438 . 480
chrIII 165448 165449 . 120
chrIII 165452 165453 . 120
chrIII 165469 165470 . 1520
chrIII 165495 165496 . 2960
chrIII 165632 165633 . 620
chrIII 165650 165651 . 1280
chrIII 165663 165664 . 1980
chrIII 165708 165709 . 540
chrIII 165777 165778 . 1360
chrIII 165805 165806 . 260
chrIII 165984 165985 . 240
chrIII 166075 166076 . 700
chrIII 166142 166143 . 680
chrIII 166305 166306 . 120
chrIII 166412 166413 . 420
chrIII 166417 166418 . 420
chrIII 166430 166431 . 1380
chrIII 166435 166436 . 180
chrIII 166441 166442 . 4400
chrIII 166449 166450 . 1780
chrIII 166462 166463 . 420
chrIII 166500 166501 . 140
chrIII 166504 166505 . 2340
chrIII 166546 166547 . 2520
chrIII 166557 166558 . 160
chrIII 166668 166669 . 420
chrIII 166698 166699 . 200
chrIII 166721 166722 . 140
chrIII 166726 166727 . 240
chrIII 166731 166732 . 180
chrIII 166754 166755 . 200
chrIII 166810 166811 . 760
chrIII 166912 166913 . 1620
chrIII 167240 167241 . 120
chrIII 167288 167289 . 900
chrIII 167300 167301 . 1240
chrIII 167593 167594 . 180
chrIII 167692 167693 . 760
chrIII 167707 167708 . 1420
chrIII 167712 167713 . 620
chrIII 167733 167734 . 280
chrIII 167898 167899 . 1120
chrIII 167903 167904 . 120
chrIII 167970 167971 . 140
chrIII 168019 168020 . 160
chrIII 168055 168056 . 360
chrIII 168071 168072 . 320
chrIII 168074 168075 . 360
chrIII 168079 168080 . 160
chrIII 168098 168099 . 120
chrIII 168120 168121 . 180
chrIII 168208 168209 . 380
chrIII 168220 168221 . 120
chrIII 168221 168222 . 1240
chrIII 168233 168234 . 500
chrIII 168236 168237 . 2640
chrIII 168244 168245 . 1060
chrIII 168249 168250 . 900
chrIII 168254 168255 . 3060
chrIII 168255 168256 . 140
chrIII 168256 168257 . 120
chrIII 168257 168258 . 260
chrIII 168265 168266 . 700
chrIII 168283 168284 . 140
chrIII 168306 168307 . 180
chrIII 168356 168357 . 1200
chrIII 168365 168366 . 560
chrIII 168454 168455 . 1400
chrIII 168617 168618 . 420
chrIII 168641 168642 . 580
chrIII 169001 169002 . 140
chrIII 169172 169173 . 200
chrIII 169465 169466 . 700
chrIII 169469 169470 . 580
chrIII 169479 169480 . 1760
chrIII 169598 169599 . 140
chrIII 169752 169753 . 600
chrIII 169899 169900 . 660
chrIII 169924 169925 . 380
chrIII 169937 169938 . 280
chrIII 169949 169950 . 3140
chrIII 169956 169957 . 700
chrIII 169957 169958 . 960
chrIII 169977 169978 . 140
chrIII 169980 169981 . 120
chrIII 169985 169986 . 1300
chrIII 169992 169993 . 1440
chrIII 169995 169996 . 560
chrIII 170001 170002 . 3260
chrIII 170003 170004 . 140
chrIII 170011 170012 . 1140
chrIII 170016 170017 . 520
chrIII 170142 170143 . 1520
chrIII 170183 170184 . 3440
chrIII 170196 170197 . 4200
chrIII 170276 170277 . 120
chrIII 170452 170453 . 360
chrIII 170505 170506 . 1180
chrIII 170625 170626 . 220
chrIII 170714 170715 . 160
chrIII 171244 171245 . 120
chrIII 172428 172429 . 140
chrIII 172502 172503 . 1520
chrIII 172525 172526 . 160
chrIII 172537 172538 . 1480
chrIII 172546 172547 . 240
chrIII 172573 172574 . 140
chrIII 172582 172583 . 1500
chrIII 172630 172631 . 400
chrIII 172633 172634 . 140
chrIII 172637 172638 . 300
chrIII 172639 172640 . 280
chrIII 172649 172650 . 1340
chrIII 172658 172659 . 120
chrIII 172683 172684 . 800
chrIII 172700 172701 . 120
chrIII 172728 172729 . 160
chrIII 173164 173165 . 640
chrIII 173183 173184 . 240
chrIII 173206 173207 . 280
chrIII 173385 173386 . 140
chrIII 173397 173398 . 140
chrIII 173428 173429 . 940
chrIII 173479 173480 . 160
chrIII 173523 173524 . 320
chrIII 173535 173536 . 140
chrIII 173539 173540 . 140
chrIII 173543 173544 . 1540
chrIII 173564 173565 . 340
chrIII 173574 173575 . 500
chrIII 173588 173589 . 1140
chrIII 173590 173591 . 120
chrIII 173590 173591 . 160
chrIII 173591 173592 . 300
chrIII 173594 173595 . 1320
chrIII 173597 173598 . 320
chrIII 173598 173599 . 340
chrIII 173599 173600 . 960
chrIII 173606 173607 . 620
chrIII 173624 173625 . 420
chrIII 173657 173658 . 980
chrIII 173756 173757 . 1180
chrIII 173806 173807 . 240
chrIII 173978 173979 . 860
chrIII 174024 174025 . 400
chrIII 174042 174043 . 1040
chrIII 174132 174133 . 1640
chrIII 174181 174182 . 1300
chrIII 174254 174255 . 900
chrIII 174361 174362 . 420
chrIII 174408 174409 . 180
chrIII 174445 174446 . 640
chrIII 174599 174600 . 1020
chrIII 174705 174706 . 140
chrIII 174742 174743 . 120
chrIII 174791 174792 . 360
chrIII 175016 175017 . 840
chrIII 175141 175142 . 2060
chrIII 175236 175237 . 2320
chrIII 175264 175265 . 260
chrIII 175266 175267 . 1160
chrIII 175279 175280 . 560
chrIII 175814 175815 . 540
chrIII 175895 175896 . 160
chrIII 176359 176360 . 2100
chrIII 176367 176368 . 320
chrIII 176379 176380 . 1240
chrIII 176391 176392 . 640
chrIII 176550 176551 . 1040
chrIII 176556 176557 . 280
chrIII 176567 176568 . 220
chrIII 176567 176568 . 760
chrIII 176581 176582 . 140
chrIII 176586 176587 . 400
chrIII 176589 176590 . 240
chrIII 176595 176596 . 4280
chrIII 176599 176600 . 1840
chrIII 176604 176605 . 340
chrIII 176611 176612 . 280
chrIII 176619 176620 . 560
chrIII 176658 176659 . 180
chrIII 176669 176670 . 1120
chrIII 176926 176927 . 120
chrIII 176929 176930 . 380
chrIII 176940 176941 . 480
chrIII 176944 176945 . 440
chrIII 176962 176963 . 120
chrIII 176963 176964 . 600
chrIII 176971 176972 . 1460
chrIII 177006 177007 . 220
chrIII 177007 177008 . 300
chrIII 177007 177008 . 2340
chrIII 177015 177016 . 880
chrIII 177026 177027 . 220
chrIII 177039 177040 . 1160
chrIII 177041 177042 . 380
chrIII 177044 177045 . 700
chrIII 177060 177061 . 280
chrIII 177063 177064 . 120
chrIII 177212 177213 . 780
chrIII 177225 177226 . 780
chrIII 177279 177280 . 120
chrIII 177311 177312 . 620
chrIII 177377 177378 . 260
chrIII 177391 177392 . 340
chrIII 177416 177417 . 280
chrIII 177419 177420 . 400
chrIII 177426 177427 . 580
chrIII 177442 177443 . 280
chrIII 177647 177648 . 120
chrIII 178138 178139 . 160
chrIII 178324 178325 . 680
chrIII 178341 178342 . 140
chrIII 178344 178345 . 640
chrIII 178350 178351 . 200
chrIII 178356 178357 . 220
chrIII 178365 178366 . 120
chrIII 178368 178369 . 140
chrIII 178371 178372 . 160
chrIII 178372 178373 . 160
chrIII 178375 178376 . 160
chrIII 178380 178381 . 120
chrIII 178396 178397 . 120
chrIII 178396 178397 . 220
chrIII 178402 178403 . 160
chrIII 178405 178406 . 180
chrIII 178418 178419 . 160
chrIII 178439 178440 . 120
chrIII 178553 178554 . 120
chrIII 178554 178555 . 120
chrIII 178556 178557 . 180
chrIII 178558 178559 . 120
chrIII 178623 178624 . 160
chrIII 178740 178741 . 120
chrIII 178822 178823 . 1140
chrIII 178833 178834 . 1260
chrIII 178861 178862 . 1100
chrIII 178905 178906 . 120
chrIII 178935 178936 . 320
chrIII 178944 178945 . 820
chrIII 178948 178949 . 2180
chrIII 178961 178962 . 180
chrIII 178967 178968 . 2400
chrIII 178988 178989 . 920
chrIII 178997 178998 . 720
chrIII 179286 179287 . 300
chrIII 179351 179352 . 840
chrIII 179353 179354 . 360
chrIII 179367 179368 . 640
chrIII 179375 179376 . 140
chrIII 179380 179381 . 560
chrIII 179396 179397 . 140
chrIII 179517 179518 . 700
chrIII 179803 179804 . 260
chrIII 180004 180005 . 180
chrIII 181402 181403 . 200
chrIII 181535 181536 . 120
chrIII 181601 181602 . 140
chrIII 181758 181759 . 140
chrIII 181992 181993 . 440
chrIII 182269 182270 . 820
chrIII 182277 182278 . 220
chrIII 182887 182888 . 1260
chrIII 183339 183340 . 540
chrIII 183370 183371 . 200
chrIII 183414 183415 . 180
chrIII 183678 183679 . 240
chrIII 184076 184077 . 140
chrIII 184366 184367 . 240
chrIII 184415 184416 . 120
chrIII 184640 184641 . 380
chrIII 184766 184767 . 200
chrIII 184997 184998 . 120
chrIII 185187 185188 . 360
chrIII 185318 185319 . 160
chrIII 185530 185531 . 240
chrIII 185873 185874 . 780
chrIII 185925 185926 . 120
chrIII 185928 185929 . 500
chrIII 186080 186081 . 120
chrIII 186091 186092 . 620
chrIII 186108 186109 . 4000
chrIII 186109 186110 . 140
chrIII 186110 186111 . 240
chrIII 186126 186127 . 1100
chrIII 186131 186132 . 940
chrIII 186176 186177 . 1840
chrIII 186179 186180 . 240
chrIII 186192 186193 . 120
chrIII 186194 186195 . 1180
chrIII 186241 186242 . 460
chrIII 186261 186262 . 340
chrIII 186449 186450 . 500
chrIII 186729 186730 . 1120
chrIII 186748 186749 . 120
chrIII 186781 186782 . 240
chrIII 187112 187113 . 120
chrIII 187978 187979 . 140
chrIII 189329 189330 . 120
chrIII 189592 189593 . 340
chrIII 189667 189668 . 120
chrIII 189761 189762 . 120
chrIII 189876 189877 . 1180
chrIII 189892 189893 . 120
chrIII 189993 189994 . 280
chrIII 190055 190056 . 220
chrIII 190063 190064 . 860
chrIII 190070 190071 . 280
chrIII 190085 190086 . 2960
chrIII 190099 190100 . 120
chrIII 190115 190116 . 520
chrIII 190133 190134 . 1900
chrIII 190240 190241 . 120
chrIII 190348 190349 . 2280
chrIII 190375 190376 . 2440
chrIII 190393 190394 . 140
chrIII 190393 190394 . 120
chrIII 190398 190399 . 140
chrIII 190431 190432 . 440
chrIII 190466 190467 . 1640
chrIII 190467 190468 . 340
chrIII 190469 190470 . 2680
chrIII 190482 190483 . 300
chrIII 190486 190487 . 140
chrIII 190489 190490 . 180
chrIII 190709 190710 . 140
chrIII 191172 191173 . 160
chrIII 191540 191541 . 1000
chrIII 191873 191874 . 1140
chrIII 193051 193052 . 460
chrIII 193086 193087 . 120
chrIII 193089 193090 . 1840
chrIII 193095 193096 . 1180
chrIII 193096 193097 . 900
chrIII 193097 193098 . 2380
chrIII 193104 193105 . 1240
chrIII 193116 193117 . 1060
chrIII 193179 193180 . 1760
chrIII 193188 193189 . 1200
chrIII 193199 193200 . 680
chrIII 193215 193216 . 120
chrIII 193218 193219 . 120
chrIII 193221 193222 . 400
chrIII 193236 193237 . 400
chrIII 193246 193247 . 460
chrIII 193300 193301 . 300
chrIII 193393 193394 . 680
chrIII 193403 193404 . 180
chrIII 193407 193408 . 140
chrIII 193426 193427 . 460
chrIII 193432 193433 . 440
chrIII 193437 193438 . 940
chrIII 193576 193577 . 180
chrIII 193587 193588 . 220
chrIII 193933 193934 . 120
chrIII 194118 194119 . 540
chrIII 194197 194198 . 360
chrIII 194262 194263 . 760
chrIII 194295 194296 . 460
chrIII 194326 194327 . 4740
chrIII 194380 194381 . 240
chrIII 194407 194408 . 360
chrIII 194516 194517 . 720
chrIII 194521 194522 . 3800
chrIII 194529 194530 . 780
chrIII 194533 194534 . 1480
chrIII 194553 194554 . 1740
chrIII 194556 194557 . 2080
chrIII 194567 194568 . 120
chrIII 194570 194571 . 1280
chrIII 194591 194592 . 440
chrIII 194595 194596 . 380
chrIII 194600 194601 . 3580
chrIII 194610 194611 . 300
chrIII 194628 194629 . 1160
chrIII 194718 194719 . 180
chrIII 195148 195149 . 140
chrIII 195162 195163 . 3520
chrIII 195212 195213 . 120
chrIII 195332 195333 . 120
chrIII 195417 195418 . 120
chrIII 195474 195475 . 1460
chrIII 196469 196470 . 240
chrIII 196873 196874 . 140
chrIII 197024 197025 . 560
chrIII 197051 197052 . 160
chrIII 197156 197157 . 660
chrIII 197170 197171 . 1740
chrIII 197175 197176 . 120
chrIII 197240 197241 . 160
chrIII 197261 197262 . 860
chrIII 197295 197296 . 580
chrIII 197303 197304 . 1240
chrIII 197312 197313 . 940
chrIII 197313 197314 . 1180
chrIII 197319 197320 . 1320
chrIII 197336 197337 . 320
chrIII 197341 197342 . 1640
chrIII 197349 197350 . 380
chrIII 197363 197364 . 200
chrIII 197367 197368 . 300
chrIII 197371 197372 . 160
chrIII 197376 197377 . 240
chrIII 197390 197391 . 260
chrIII 197405 197406 . 860
chrIII 197407 197408 . 120
chrIII 197413 197414 . 1020
chrIII 197444 197445 . 340
chrIII 197521 197522 . 660
chrIII 197525 197526 . 1120
chrIII 197576 197577 . 220
chrIII 197586 197587 . 960
chrIII 197596 197597 . 1060
chrIII 197738 197739 . 180
chrIII 197903 197904 . 140
chrIII 197962 197963 . 160
chrIII 197979 197980 . 180
chrIII 197991 197992 . 200
chrIII 198142 198143 . 480
chrIII 198162 198163 . 140
chrIII 198363 198364 . 1440
chrIII 198458 198459 . 120
chrIII 198633 198634 . 180
chrIII 198642 198643 . 200
chrIII 198652 198653 . 180
chrIII 198659 198660 . 140
chrIII 198738 198739 . 180
chrIII 199567 199568 . 140
chrIII 201219 201220 . 4380
chrIII 201264 201265 . 1540
chrIII 201387 201388 . 680
chrIII 201508 201509 . 120
chrIII 201516 201517 . 2000
chrIII 205414 205415 . 1060
chrIII 205458 205459 . 680
chrIII 205460 205461 . 180
chrIII 205469 205470 . 5880
chrIII 205486 205487 . 160
chrIII 205487 205488 . 160
chrIII 205490 205491 . 120
chrIII 205492 205493 . 2360
chrIII 205499 205500 . 740
chrIII 205503 205504 . 120
chrIII 205515 205516 . 420
chrIII 205520 205521 . 2700
chrIII 205678 205679 . 220
chrIII 205722 205723 . 440
chrIII 205760 205761 . 200
chrIII 206230 206231 . 2500
chrIII 206236 206237 . 120
chrIII 206532 206533 . 5120
chrIII 206555 206556 . 1840
chrIII 206685 206686 . 220
chrIII 206705 206706 . 120
chrIII 206710 206711 . 340
chrIII 206720 206721 . 2060
chrIII 206738 206739 . 5480
chrIII 206744 206745 . 440
chrIII 206746 206747 . 520
chrIII 206749 206750 . 700
chrIII 206755 206756 . 220
chrIII 206833 206834 . 360
chrIII 206841 206842 . 160
chrIII 207981 207982 . 1600
chrIII 207987 207988 . 120
chrIII 207991 207992 . 120
chrIII 208003 208004 . 4040
chrIII 208009 208010 . 300
chrIII 208035 208036 . 1060
chrIII 208050 208051 . 1240
chrIII 208059 208060 . 2620
chrIII 208082 208083 . 360
chrIII 208092 208093 . 460
chrIII 208243 208244 . 120
chrIII 208259 208260 . 1720
chrIII 208271 208272 . 380
chrIII 208394 208395 . 260
chrIII 208434 208435 . 240
chrIII 208436 208437 . 140
chrIII 208438 208439 . 1460
chrIII 208557 208558 . 120
chrIII 208588 208589 . 160
chrIII 208741 208742 . 240
chrIII 208753 208754 . 180
chrIII 208841 208842 . 120
chrIII 208930 208931 . 120
chrIII 209075 209076 . 200
chrIII 209107 209108 . 400
chrIII 209223 209224 . 260
chrIII 209377 209378 . 140
chrIII 209445 209446 . 120
chrIII 209560 209561 . 1500
chrIII 209574 209575 . 860
chrIII 209580 209581 . 1080
chrIII 209606 209607 . 2020
chrIII 209650 209651 . 160
chrIII 209755 209756 . 120
chrIII 209755 209756 . 720
chrIII 209759 209760 . 140
chrIII 209764 209765 . 960
chrIII 209776 209777 . 380
chrIII 209784 209785 . 240
chrIII 209832 209833 . 420
chrIII 209836 209837 . 420
chrIII 209964 209965 . 140
chrIII 209971 209972 . 280
chrIII 209991 209992 . 140
chrIII 210065 210066 . 600
chrIII 210163 210164 . 120
chrIII 210267 210268 . 340
chrIII 210272 210273 . 120
chrIII 210288 210289 . 120
chrIII 210299 210300 . 1580
chrIII 210326 210327 . 1560
chrIII 210329 210330 . 6300
chrIII 210332 210333 . 900
chrIII 210335 210336 . 200
chrIII 210344 210345 . 2140
chrIII 210455 210456 . 180
chrIII 210459 210460 . 120
chrIII 210462 210463 . 980
chrIII 210497 210498 . 700
chrIII 210498 210499 . 360
chrIII 210499 210500 . 120
chrIII 210509 210510 . 240
chrIII 210510 210511 . 740
chrIII 210538 210539 . 140
chrIII 210554 210555 . 600
chrIII 210558 210559 . 640
chrIII 210560 210561 . 120
chrIII 210563 210564 . 280
chrIII 210575 210576 . 1020
chrIII 210583 210584 . 1420
chrIII 210591 210592 . 580
chrIII 210598 210599 . 280
chrIII 210604 210605 . 140
chrIII 210642 210643 . 120
chrIII 211626 211627 . 120
chrIII 211629 211630 . 520
chrIII 211655 211656 . 160
chrIII 211660 211661 . 400
chrIII 211663 211664 . 280
chrIII 211685 211686 . 340
chrIII 211689 211690 . 900
chrIII 211698 211699 . 140
chrIII 211709 211710 . 180
chrIII 211713 211714 . 320
chrIII 211715 211716 . 160
chrIII 211721 211722 . 140
chrIII 211745 211746 . 440
chrIII 211749 211750 . 120
chrIII 211750 211751 . 840
chrIII 211753 211754 . 160
chrIII 211758 211759 . 140
chrIII 211776 211777 . 700
chrIII 211784 211785 . 120
chrIII 211785 211786 . 5020
chrIII 211788 211789 . 120
chrIII 211789 211790 . 580
chrIII 211794 211795 . 820
chrIII 211799 211800 . 120
chrIII 211802 211803 . 220
chrIII 211814 211815 . 140
chrIII 211816 211817 . 560
chrIII 211822 211823 . 2020
chrIII 211833 211834 . 360
chrIII 211836 211837 . 1380
chrIII 211859 211860 . 120
chrIII 212000 212001 . 820
chrIII 212123 212124 . 1000
chrIII 212166 212167 . 2180
chrIII 212221 212222 . 480
chrIII 212253 212254 . 140
chrIII 212307 212308 . 280
chrIII 212327 212328 . 1220
chrIII 212362 212363 . 2240
chrIII 212396 212397 . 420
chrIII 212399 212400 . 120
chrIII 212457 212458 . 2580
chrIII 212496 212497 . 140
chrIII 212517 212518 . 440
chrIII 212634 212635 . 180
chrIII 212813 212814 . 160
chrIII 212836 212837 . 1800
chrIII 212904 212905 . 220
chrIII 212994 212995 . 2580
chrIII 213004 213005 . 5460
chrIII 213024 213025 . 180
chrIII 213152 213153 . 720
chrIII 213420 213421 . 1320
chrIII 213453 213454 . 940
chrIII 213520 213521 . 120
chrIII 213582 213583 . 120
chrIII 213610 213611 . 140
chrIII 213767 213768 . 140
chrIII 213773 213774 . 320
chrIII 213904 213905 . 500
chrIII 213912 213913 . 240
chrIII 213919 213920 . 120
chrIII 213922 213923 . 120
chrIII 213926 213927 . 240
chrIII 213940 213941 . 120
chrIII 213969 213970 . 760
chrIII 213978 213979 . 1160
chrIII 213996 213997 . 140
chrIII 214002 214003 . 160
chrIII 214020 214021 . 280
chrIII 214048 214049 . 1980
chrIII 214062 214063 . 200
chrIII 214334 214335 . 140
chrIII 214492 214493 . 220
chrIII 214495 214496 . 340
chrIII 214532 214533 . 380
chrIII 214537 214538 . 1240
chrIII 214670 214671 . 420
chrIII 214838 214839 . 340
chrIII 214844 214845 . 3080
chrIII 214858 214859 . 1320
chrIII 214859 214860 . 200
chrIII 214862 214863 . 240
chrIII 214867 214868 . 340
chrIII 214870 214871 . 140
chrIII 214883 214884 . 280
chrIII 214893 214894 . 400
chrIII 214912 214913 . 240
chrIII 214931 214932 . 120
chrIII 216416 216417 . 140
chrIII 216441 216442 . 300
chrIII 216442 216443 . 180
chrIII 216452 216453 . 320
chrIII 216481 216482 . 1620
chrIII 216493 216494 . 1120
chrIII 216524 216525 . 3240
chrIII 216531 216532 . 800
chrIII 216534 216535 . 500
chrIII 216536 216537 . 220
chrIII 216536 216537 . 3060
chrIII 216538 216539 . 120
chrIII 216539 216540 . 260
chrIII 216577 216578 . 1760
chrIII 216588 216589 . 1120
chrIII 216588 216589 . 320
chrIII 216589 216590 . 120
chrIII 216600 216601 . 860
chrIII 216675 216676 . 260
chrIII 217048 217049 . 280
chrIII 217057 217058 . 240
chrIII 217422 217423 . 120
chrIII 218303 218304 . 1660
chrIII 218420 218421 . 1240
chrIII 218454 218455 . 400
chrIII 218511 218512 . 140
chrIII 219623 219624 . 5240
chrIII 220158 220159 . 120
chrIII 220239 220240 . 1060
chrIII 220245 220246 . 500
chrIII 220254 220255 . 6120
chrIII 220263 220264 . 140
chrIII 220265 220266 . 120
chrIII 220273 220274 . 260
chrIII 220282 220283 . 1080
chrIII 220288 220289 . 140
chrIII 220302 220303 . 560
chrIII 220421 220422 . 1380
chrIII 220595 220596 . 340
chrIII 220634 220635 . 240
chrIII 220690 220691 . 240
chrIII 223303 223304 . 140
chrIII 223325 223326 . 4000
chrIII 223412 223413 . 120
chrIII 223429 223430 . 1520
chrIII 223438 223439 . 300
chrIII 223441 223442 . 780
chrIII 223587 223588 . 140
chrIII 223603 223604 . 460
chrIII 223620 223621 . 160
chrIII 223627 223628 . 620
chrIII 223628 223629 . 2500
chrIII 223628 223629 . 120
chrIII 223636 223637 . 420
chrIII 223670 223671 . 820
chrIII 223800 223801 . 260
chrIII 223813 223814 . 180
chrIII 223965 223966 . 4400
chrIII 223977 223978 . 1420
chrIII 224003 224004 . 520
chrIII 224111 224112 . 400
chrIII 224121 224122 . 840
chrIII 224135 224136 . 5240
chrIII 224181 224182 . 120
chrIII 224273 224274 . 440
chrIII 224289 224290 . 120
chrIII 224297 224298 . 120
chrIII 224311 224312 . 1140
chrIII 224318 224319 . 8500
chrIII 224325 224326 . 9300
chrIII 224330 224331 . 500
chrIII 224339 224340 . 120
chrIII 224361 224362 . 400
chrIII 224369 224370 . 240
chrIII 224378 224379 . 160
chrIII 224383 224384 . 500
chrIII 224404 224405 . 200
chrIII 224525 224526 . 1720
chrIII 224564 224565 . 900
chrIII 224680 224681 . 1340
chrIII 224685 224686 . 200
chrIII 224726 224727 . 580
chrIII 224814 224815 . 260
chrIII 224818 224819 . 160
chrIII 224835 224836 . 260
chrIII 224839 224840 . 300
chrIII 224848 224849 . 160
chrIII 224927 224928 . 180
chrIII 225078 225079 . 420
chrIII 225098 225099 . 2200
chrIII 225213 225214 . 740
chrIII 225267 225268 . 900
chrIII 225327 225328 . 300
chrIII 225337 225338 . 1980
chrIII 225339 225340 . 180
chrIII 225341 225342 . 680
chrIII 225376 225377 . 760
chrIII 225404 225405 . 520
chrIII 225412 225413 . 360
chrIII 225417 225418 . 500
chrIII 225426 225427 . 780
chrIII 225435 225436 . 400
chrIII 225438 225439 . 120
chrIII 225441 225442 . 180
chrIII 225444 225445 . 180
chrIII 225452 225453 . 340
chrIII 225467 225468 . 1340
chrIII 225470 225471 . 400
chrIII 225476 225477 . 2680
chrIII 225480 225481 . 900
chrIII 225486 225487 . 260
chrIII 225488 225489 . 660
chrIII 225496 225497 . 1100
chrIII 225514 225515 . 140
chrIII 225568 225569 . 140
chrIII 225599 225600 . 620
chrIII 225603 225604 . 360
chrIII 225683 225684 . 4120
chrIII 225712 225713 . 4740
chrIII 225716 225717 . 240
chrIII 225730 225731 . 720
chrIII 225736 225737 . 200
chrIII 225760 225761 . 240
chrIII 225774 225775 . 120
chrIII 225783 225784 . 300
chrIII 225807 225808 . 600
chrIII 225822 225823 . 120
chrIII 225847 225848 . 1020
chrIII 225856 225857 . 220
chrIII 225952 225953 . 200
chrIII 225961 225962 . 1200
chrIII 225966 225967 . 120
chrIII 225972 225973 . 160
chrIII 225984 225985 . 4780
chrIII 225996 225997 . 1740
chrIII 226000 226001 . 200
chrIII 226042 226043 . 480
chrIII 226046 226047 . 1220
chrIII 226050 226051 . 340
chrIII 226053 226054 . 1360
chrIII 226058 226059 . 140
chrIII 226066 226067 . 660
chrIII 226075 226076 . 180
chrIII 226080 226081 . 380
chrIII 226081 226082 . 1740
chrIII 226091 226092 . 5880
chrIII 226100 226101 . 500
chrIII 226101 226102 . 260
chrIII 226130 226131 . 140
chrIII 226139 226140 . 1300
chrIII 226147 226148 . 560
chrIII 226153 226154 . 280
chrIII 226161 226162 . 200
chrIII 226168 226169 . 120
chrIII 226169 226170 . 800
chrIII 226169 226170 . 360
chrIII 226177 226178 . 180
chrIII 226206 226207 . 340
chrIII 226208 226209 . 180
chrIII 226213 226214 . 140
chrIII 226227 226228 . 680
chrIII 226253 226254 . 1500
chrIII 226261 226262 . 320
chrIII 226269 226270 . 2960
chrIII 226283 226284 . 120
chrIII 226299 226300 . 2440
chrIII 226310 226311 . 360
chrIII 226372 226373 . 2420
chrIII 226420 226421 . 200
chrIII 226508 226509 . 1320
chrIII 226519 226520 . 420
chrIII 226617 226618 . 120
chrIII 226623 226624 . 180
chrIII 226631 226632 . 420
chrIII 226634 226635 . 580
chrIII 226637 226638 . 900
chrIII 226645 226646 . 2860
chrIII 226811 226812 . 180
chrIII 226817 226818 . 340
chrIII 226851 226852 . 1200
chrIII 226860 226861 . 1220
chrIII 226875 226876 . 200
chrIII 226971 226972 . 120
chrIII 226977 226978 . 6660
chrIII 227013 227014 . 120
chrIII 227041 227042 . 2180
chrIII 227089 227090 . 560
chrIII 227092 227093 . 320
chrIII 227102 227103 . 220
chrIII 227163 227164 . 1740
chrIII 227165 227166 . 1140
chrIII 227165 227166 . 380
chrIII 227166 227167 . 120
chrIII 227280 227281 . 160
chrIII 227284 227285 . 120
chrIII 227290 227291 . 560
chrIII 227424 227425 . 820
chrIII 227426 227427 . 1600
chrIII 227505 227506 . 860
chrIII 227515 227516 . 1520
chrIII 227611 227612 . 4680
chrIII 227643 227644 . 360
chrIII 227646 227647 . 120
chrIII 227669 227670 . 300
chrIII 227673 227674 . 160
chrIII 227679 227680 . 1760
chrIII 227679 227680 . 280
chrIII 227710 227711 . 120
chrIII 227740 227741 . 340
chrIII 227798 227799 . 1500
chrIII 227832 227833 . 520
chrIII 227842 227843 . 480
chrIII 227843 227844 . 1400
chrIII 227845 227846 . 180
chrIII 227846 227847 . 840
chrIII 227846 227847 . 2820
chrIII 227850 227851 . 1200
chrIII 227851 227852 . 460
chrIII 227858 227859 . 480
chrIII 227862 227863 . 200
chrIII 227868 227869 . 660
chrIII 227875 227876 . 400
chrIII 227879 227880 . 120
chrIII 228062 228063 . 1260
chrIII 228090 228091 . 580
chrIII 228102 228103 . 440
chrIII 228133 228134 . 120
chrIII 228150 228151 . 660
chrIII 228152 228153 . 120
chrIII 228153 228154 . 2660
chrIII 228158 228159 . 300
chrIII 228161 228162 . 840
chrIII 228163 228164 . 220
chrIII 228164 228165 . 2460
chrIII 228199 228200 . 120
chrIII 228247 228248 . 720
chrIII 228257 228258 . 1800
chrIII 228260 228261 . 140
chrIII 228263 228264 . 1360
chrIII 228267 228268 . 300
chrIII 228271 228272 . 1740
chrIII 228274 228275 . 800
chrIII 228281 228282 . 760
chrIII 228284 228285 . 120
chrIII 228292 228293 . 300
chrIII 228617 228618 . 120
chrIII 228631 228632 . 140
chrIII 228781 228782 . 2100
chrIII 228802 228803 . 120
chrIII 228808 228809 . 120
chrIII 228827 228828 . 140
chrIII 228830 228831 . 1000
chrIII 228836 228837 . 580
chrIII 228844 228845 . 1260
chrIII 228847 228848 . 500
chrIII 228847 228848 . 2340
chrIII 228855 228856 . 1320
chrIII 229003 229004 . 800
chrIII 229014 229015 . 1180
chrIII 229031 229032 . 200
chrIII 229072 229073 . 140
chrIII 229383 229384 . 180
chrIII 229848 229849 . 180
chrIII 229928 229929 . 200
chrIII 230295 230296 . 320
chrIII 230446 230447 . 160
chrIII 230775 230776 . 680
chrIII 230822 230823 . 240
chrIII 230827 230828 . 300
chrIII 230830 230831 . 140
chrIII 230973 230974 . 120
chrIII 231189 231190 . 120
chrIII 231325 231326 . 860
chrIII 231335 231336 . 2280
chrIII 231374 231375 . 760
chrIII 231377 231378 . 660
chrIII 231379 231380 . 320
chrIII 231385 231386 . 1200
chrIII 231403 231404 . 900
chrIII 231415 231416 . 340
chrIII 231426 231427 . 840
chrIII 231453 231454 . 200
chrIII 233188 233189 . 160
chrIII 233240 233241 . 180
chrIII 233280 233281 . 200
chrIII 233372 233373 . 640
chrIII 233539 233540 . 1200
chrIII 233718 233719 . 520
chrIII 233759 233760 . 840
chrIII 233762 233763 . 180
chrIII 234291 234292 . 360
chrIII 234295 234296 . 380
chrIII 234320 234321 . 340
chrIII 234328 234329 . 320
chrIII 234400 234401 . 360
chrIII 234401 234402 . 340
chrIII 234727 234728 . 140
chrIII 234940 234941 . 140
chrIII 235081 235082 . 120
chrIII 235253 235254 . 780
chrIII 235524 235525 . 340
chrIII 235663 235664 . 120
chrIII 235665 235666 . 700
chrIII 235684 235685 . 1640
chrIII 236289 236290 . 360
chrIII 236293 236294 . 160
chrIII 236418 236419 . 120
chrIII 236448 236449 . 1160
chrIII 236457 236458 . 140
chrIII 236459 236460 . 320
chrIII 236474 236475 . 1020
chrIII 236474 236475 . 280
chrIII 236477 236478 . 240
chrIII 236485 236486 . 320
chrIII 236493 236494 . 200
chrIII 236494 236495 . 120
chrIII 236497 236498 . 2880
chrIII 236501 236502 . 400
chrIII 236504 236505 . 1200
chrIII 236508 236509 . 260
chrIII 236511 236512 . 1480
chrIII 236512 236513 . 220
chrIII 236564 236565 . 820
chrIII 236661 236662 . 380
chrIII 236671 236672 . 900
chrIII 236674 236675 . 200
chrIII 236688 236689 . 2260
chrIII 236696 236697 . 520
chrIII 236701 236702 . 200
chrIII 236708 236709 . 920
chrIII 236732 236733 . 1420
chrIII 236802 236803 . 560
chrIII 236823 236824 . 240
chrIII 236825 236826 . 220
chrIII 236835 236836 . 620
chrIII 236838 236839 . 120
chrIII 236843 236844 . 160
chrIII 236849 236850 . 180
chrIII 236867 236868 . 960
chrIII 236871 236872 . 840
chrIII 236879 236880 . 1300
chrIII 236880 236881 . 120
chrIII 236890 236891 . 1340
chrIII 236892 236893 . 520
chrIII 236894 236895 . 120
chrIII 236895 236896 . 260
chrIII 236897 236898 . 140
chrIII 236897 236898 . 740
chrIII 236900 236901 . 300
chrIII 236900 236901 . 120
chrIII 236902 236903 . 140
chrIII 236906 236907 . 380
chrIII 236910 236911 . 680
chrIII 236916 236917 . 660
chrIII 236924 236925 . 600
chrIII 236926 236927 . 340
chrIII 236934 236935 . 1380
chrIII 236944 236945 . 460
chrIII 237004 237005 . 6560
chrIII 237007 237008 . 520
chrIII 237021 237022 . 180
chrIII 237037 237038 . 240
chrIII 237152 237153 . 880
chrIII 237331 237332 . 2340
chrIII 237704 237705 . 320
chrIII 237735 237736 . 1260
chrIII 237786 237787 . 180
chrIII 237955 237956 . 140
chrIII 238029 238030 . 120
chrIII 238043 238044 . 200
chrIII 238052 238053 . 220
chrIII 238172 238173 . 380
chrIII 238192 238193 . 200
chrIII 238214 238215 . 160
chrIII 238570 238571 . 800
chrIII 238577 238578 . 380
chrIII 238705 238706 . 220
chrIII 238729 238730 . 620
chrIII 238742 238743 . 300
chrIII 238745 238746 . 160
chrIII 238750 238751 . 420
chrIII 238754 238755 . 320
chrIII 238759 238760 . 500
chrIII 238803 238804 . 960
chrIII 238804 238805 . 860
chrIII 238805 238806 . 120
chrIII 238806 238807 . 260
chrIII 238806 238807 . 180
chrIII 238807 238808 . 120
chrIII 238809 238810 . 220
chrIII 238815 238816 . 120
chrIII 238837 238838 . 820
chrIII 238842 238843 . 760
chrIII 238846 238847 . 160
chrIII 238850 238851 . 140
chrIII 238855 238856 . 140
chrIII 238858 238859 . 160
chrIII 238861 238862 . 320
chrIII 238864 238865 . 180
chrIII 238880 238881 . 220
chrIII 239187 239188 . 380
chrIII 239415 239416 . 1940
chrIII 239769 239770 . 280
chrIII 239864 239865 . 260
chrIII 239881 239882 . 560
chrIII 239922 239923 . 140
chrIII 239926 239927 . 1680
chrIII 239958 239959 . 400
chrIII 240039 240040 . 2100
chrIII 240125 240126 . 180
chrIII 240456 240457 . 600
chrIII 240590 240591 . 540
chrIII 240624 240625 . 120
chrIII 240627 240628 . 980
chrIII 240632 240633 . 560
chrIII 240634 240635 . 1020
chrIII 240640 240641 . 320
chrIII 240642 240643 . 680
chrIII 240642 240643 . 120
chrIII 240652 240653 . 1680
chrIII 240658 240659 . 880
chrIII 240697 240698 . 160
chrIII 240699 240700 . 120
chrIII 240700 240701 . 240
chrIII 240703 240704 . 180
chrIII 240717 240718 . 560
chrIII 242404 242405 . 920
chrIII 242412 242413 . 240
chrIII 242423 242424 . 120
chrIII 242437 242438 . 140
chrIII 242508 242509 . 1160
chrIII 242544 242545 . 140
chrIII 242545 242546 . 340
chrIII 242554 242555 . 280
chrIII 242707 242708 . 200
chrIII 242715 242716 . 1040
chrIII 242772 242773 . 740
chrIII 242863 242864 . 980
chrIII 242883 242884 . 8680
chrIII 243046 243047 . 1340
chrIII 243051 243052 . 2080
chrIII 243217 243218 . 360
chrIII 243286 243287 . 6940
chrIII 243384 243385 . 120
chrIII 243653 243654 . 2440
chrIII 243671 243672 . 800
chrIII 244060 244061 . 420
chrIII 244174 244175 . 120
chrIII 244326 244327 . 920
chrIII 244650 244651 . 1500
chrIII 244691 244692 . 240
chrIII 245879 245880 . 1160
chrIII 246181 246182 . 140
chrIII 246216 246217 . 180
chrIII 246517 246518 . 120
chrIII 246523 246524 . 120
chrIII 246593 246594 . 160
chrIII 246635 246636 . 200
chrIII 246689 246690 . 320
chrIII 246711 246712 . 260
chrIII 246723 246724 . 320
chrIII 246727 246728 . 760
chrIII 246816 246817 . 140
chrIII 246824 246825 . 800
chrIII 246866 246867 . 440
chrIII 246888 246889 . 580
chrIII 246893 246894 . 160
chrIII 246896 246897 . 600
chrIII 246905 246906 . 520
chrIII 246916 246917 . 120
chrIII 246919 246920 . 240
chrIII 246920 246921 . 260
chrIII 246935 246936 . 140
chrIII 247097 247098 . 1380
chrIII 247419 247420 . 820
chrIII 247749 247750 . 340
chrIII 247937 247938 . 120
chrIII 247986 247987 . 120
chrIII 247997 247998 . 980
chrIII 248030 248031 . 14700
chrIII 248236 248237 . 660
chrIII 248313 248314 . 340
chrIII 248359 248360 . 280
chrIII 248367 248368 . 220
chrIII 248644 248645 . 1880
chrIII 248651 248652 . 1360
chrIII 248655 248656 . 360
chrIII 248812 248813 . 620
chrIII 248866 248867 . 580
chrIII 248874 248875 . 680
chrIII 248936 248937 . 480
chrIII 249604 249605 . 1160
chrIII 250074 250075 . 260
chrIII 250086 250087 . 120
chrIII 250091 250092 . 1520
chrIII 250118 250119 . 180
chrIII 250124 250125 . 120
chrIII 250133 250134 . 320
chrIII 250149 250150 . 120
chrIII 250154 250155 . 120
chrIII 250192 250193 . 1820
chrIII 250285 250286 . 140
chrIII 252042 252043 . 320
chrIII 252326 252327 . 120
chrIII 252696 252697 . 140
chrIII 252711 252712 . 460
chrIII 252715 252716 . 1760
chrIII 252775 252776 . 360
chrIII 252782 252783 . 200
chrIII 252804 252805 . 240
chrIII 252895 252896 . 1140
chrIII 253113 253114 . 240
chrIII 253128 253129 . 460
chrIII 253476 253477 . 940
chrIII 253768 253769 . 180
chrIII 253867 253868 . 740
chrIII 253963 253964 . 1200
chrIII 254066 254067 . 120
chrIII 254080 254081 . 200
chrIII 254253 254254 . 120
chrIII 254275 254276 . 500
chrIII 254279 254280 . 1600
chrIII 254311 254312 . 220
chrIII 254316 254317 . 220
chrIII 256339 256340 . 780
chrIII 258367 258368 . 160
chrIII 258700 258701 . 2460
chrIII 258715 258716 . 500
chrIII 258723 258724 . 5120
chrIII 258729 258730 . 1640
chrIII 258739 258740 . 4880
chrIII 258773 258774 . 540
chrIII 258781 258782 . 120
chrIII 258792 258793 . 720
chrIII 258797 258798 . 1740
chrIII 258806 258807 . 440
chrIII 258815 258816 . 180
chrIII 259269 259270 . 160
chrIII 259271 259272 . 380
chrIII 259442 259443 . 2900
chrIII 259455 259456 . 4540
chrIII 259460 259461 . 320
chrIII 259475 259476 . 240
chrIII 259481 259482 . 240
chrIII 259481 259482 . 120
chrIII 259482 259483 . 120
chrIII 259482 259483 . 2400
chrIII 259487 259488 . 140
chrIII 259490 259491 . 640
chrIII 259500 259501 . 120
chrIII 259516 259517 . 2800
chrIII 259526 259527 . 680
chrIII 259721 259722 . 200
chrIII 259857 259858 . 500
chrIII 259871 259872 . 420
chrIII 260009 260010 . 540
chrIII 260198 260199 . 180
chrIII 261861 261862 . 160
chrIII 262479 262480 . 400
chrIII 262539 262540 . 380
chrIII 262687 262688 . 140
chrIII 262695 262696 . 160
chrIII 262765 262766 . 120
chrIII 262921 262922 . 140
chrIII 262942 262943 . 140
chrIII 262959 262960 . 160
chrIII 263117 263118 . 220
chrIII 263198 263199 . 3920
chrIII 263248 263249 . 700
chrIII 263272 263273 . 180
chrIII 263280 263281 . 400
chrIII 263460 263461 . 120
chrIII 263478 263479 . 120
chrIII 263490 263491 . 420
chrIII 263640 263641 . 640
chrIII 264228 264229 . 660
chrIII 264327 264328 . 260
chrIII 264341 264342 . 360
chrIII 264357 264358 . 420
chrIII 264507 264508 . 240
chrIII 264511 264512 . 680
chrIII 264519 264520 . 300
chrIII 264529 264530 . 140
chrIII 264534 264535 . 640
chrIII 264542 264543 . 180
chrIII 264605 264606 . 1780
chrIII 264615 264616 . 180
chrIII 264843 264844 . 3680
chrIII 264875 264876 . 760
chrIII 264880 264881 . 640
chrIII 264897 264898 . 700
chrIII 264906 264907 . 1260
chrIII 264921 264922 . 900
chrIII 264938 264939 . 440
chrIII 264981 264982 . 620
chrIII 264986 264987 . 2500
chrIII 264998 264999 . 740
chrIII 265156 265157 . 140
chrIII 265287 265288 . 300
chrIII 265296 265297 . 760
chrIII 265334 265335 . 320
chrIII 265416 265417 . 160
chrIII 265477 265478 . 280
chrIII 265490 265491 . 160
chrIII 265511 265512 . 340
chrIII 265620 265621 . 240
chrIII 265659 265660 . 1940
chrIII 265660 265661 . 220
chrIII 265727 265728 . 720
chrIII 265821 265822 . 260
chrIII 266067 266068 . 360
chrIII 266070 266071 . 280
chrIII 266089 266090 . 560
chrIII 266141 266142 . 3660
chrIII 266159 266160 . 600
chrIII 266301 266302 . 120
chrIII 266347 266348 . 2840
chrIII 266360 266361 . 820
chrIII 266631 266632 . 640
chrIII 266777 266778 . 820
chrIII 266797 266798 . 120
chrIII 266994 266995 . 3980
chrIII 267000 267001 . 120
chrIII 267010 267011 . 5500
chrIII 267010 267011 . 160
chrIII 267011 267012 . 120
chrIII 267011 267012 . 520
chrIII 267025 267026 . 200
chrIII 267026 267027 . 1140
chrIII 267034 267035 . 2500
chrIII 267045 267046 . 1340
chrIII 267048 267049 . 2020
chrIII 267048 267049 . 900
chrIII 267054 267055 . 160
chrIII 267067 267068 . 160
chrIII 267070 267071 . 120
chrIII 267078 267079 . 160
chrIII 267078 267079 . 120
chrIII 267079 267080 . 120
chrIII 267082 267083 . 720
chrIII 267086 267087 . 220
chrIII 267089 267090 . 120
chrIII 267092 267093 . 960
chrIII 267100 267101 . 280
chrIII 267267 267268 . 180
chrIII 267287 267288 . 140
chrIII 267411 267412 . 140
chrIII 267581 267582 . 280
chrIII 268080 268081 . 1000
chrIII 268252 268253 . 2720
chrIII 268400 268401 . 120
chrIII 268408 268409 . 340
chrIII 268511 268512 . 160
chrIII 269179 269180 . 2880
chrIII 269239 269240 . 1960
chrIII 269392 269393 . 220
chrIII 269729 269730 . 220
chrIII 271666 271667 . 940
chrIII 271817 271818 . 120
chrIII 271864 271865 . 2260
chrIII 271867 271868 . 120
chrIII 271879 271880 . 1120
chrIII 271945 271946 . 1440
chrIII 272007 272008 . 220
chrIII 272047 272048 . 180
chrIII 272185 272186 . 120
chrIII 272404 272405 . 120
chrIII 272720 272721 . 580
chrIII 272767 272768 . 620
chrIII 272871 272872 . 180
chrIII 272897 272898 . 400
chrIII 272933 272934 . 240
chrIII 272945 272946 . 2100
chrIII 272952 272953 . 760
chrIII 272976 272977 . 340
chrIII 273014 273015 . 400
chrIII 273018 273019 . 160
chrIII 273026 273027 . 140
chrIII 273049 273050 . 120
chrIII 273056 273057 . 220
chrIII 273079 273080 . 340
chrIII 273227 273228 . 1460
chrIII 273338 273339 . 140
chrIII 273667 273668 . 140
chrIII 273702 273703 . 120
chrIII 273987 273988 . 2520
chrIII 274151 274152 . 2480
chrIII 274172 274173 . 1000
chrIII 274175 274176 . 2300
chrIII 274229 274230 . 880
chrIII 274234 274235 . 720
chrIII 274243 274244 . 360
chrIII 274243 274244 . 400
chrIII 274246 274247 . 360
chrIII 274260 274261 . 820
chrIII 274270 274271 . 420
chrIII 274271 274272 . 780
chrIII 274271 274272 . 140
chrIII 274272 274273 . 160
chrIII 274286 274287 . 240
chrIII 274329 274330 . 2800
chrIII 274335 274336 . 1200
chrIII 274435 274436 . 160
chrIII 274596 274597 . 1820
chrIII 274614 274615 . 540
chrIII 274781 274782 . 2700
chrIII 274903 274904 . 440
chrIII 274935 274936 . 140
chrIII 275408 275409 . 120
chrIII 275410 275411 . 120
chrIII 275411 275412 . 440
chrIII 275743 275744 . 720
chrIII 275992 275993 . 480
chrIII 276514 276515 . 560
chrIII 276568 276569 . 280
chrIII 277013 277014 . 640
chrIII 277104 277105 . 120
chrIII 277110 277111 . 280
chrIII 277117 277118 . 180
chrIII 277262 277263 . 520
chrIII 277339 277340 . 360
chrIII 277502 277503 . 1520
chrIII 277564 277565 . 540
chrIII 277732 277733 . 120
chrIII 278011 278012 . 320
chrIII 278075 278076 . 160
chrIII 278729 278730 . 120
chrIII 278747 278748 . 7520
chrIII 279710 279711 . 160
chrIII 279873 279874 . 560
chrIII 279911 279912 . 120
chrIII 279996 279997 . 740
chrIII 280003 280004 . 1380
chrIII 280007 280008 . 580
chrIII 280011 280012 . 240
chrIII 280015 280016 . 2180
chrIII 280021 280022 . 1000
chrIII 280032 280033 . 120
chrIII 280033 280034 . 120
chrIII 280034 280035 . 960
chrIII 280038 280039 . 2840
chrIII 280041 280042 . 3260
chrIII 280044 280045 . 120
chrIII 280051 280052 . 2300
chrIII 280056 280057 . 1040
chrIII 280061 280062 . 720
chrIII 280337 280338 . 120
chrIII 280382 280383 . 120
chrIII 284203 284204 . 300
chrIII 285369 285370 . 120
chrIII 286381 286382 . 500
chrIII 286411 286412 . 200
chrIII 286422 286423 . 300
chrIII 286545 286546 . 120
chrIII 286560 286561 . 200
chrIII 286569 286570 . 740
chrIII 286573 286574 . 240
chrIII 286577 286578 . 660
chrIII 286590 286591 . 300
chrIII 286600 286601 . 260
chrIII 286636 286637 . 280
chrIII 286657 286658 . 300
chrIII 286658 286659 . 240
chrIII 286665 286666 . 120
chrIII 286669 286670 . 360
chrIII 287841 287842 . 220
chrIII 288023 288024 . 660
chrIII 288039 288040 . 180
chrIII 288061 288062 . 120
chrIII 288066 288067 . 1620
chrIII 288072 288073 . 140
chrIII 288097 288098 . 580
chrIII 288531 288532 . 120
chrIII 288981 288982 . 480
chrIII 289326 289327 . 200
chrIII 289350 289351 . 140
chrIII 289352 289353 . 920
chrIII 289358 289359 . 1620
chrIII 289375 289376 . 720
chrIII 289414 289415 . 260
chrIII 289421 289422 . 640
chrIII 289431 289432 . 660
chrIII 289434 289435 . 1400
chrIII 289443 289444 . 1780
chrIII 289449 289450 . 440
chrIII 289451 289452 . 120
chrIII 289457 289458 . 2060
chrIII 289458 289459 . 360
chrIII 289458 289459 . 200
chrIII 289461 289462 . 600
chrIII 289477 289478 . 240
chrIII 289487 289488 . 240
chrIII 289620 289621 . 120
chrIII 289634 289635 . 2480
chrIII 289638 289639 . 120
chrIII 289646 289647 . 940
chrIII 289650 289651 . 560
chrIII 289653 289654 . 120
chrIII 289655 289656 . 120
chrIII 289671 289672 . 160
chrIII 289831 289832 . 800
chrIII 289999 290000 . 120
chrIII 290075 290076 . 940
chrIII 290083 290084 . 1740
chrIII 290414 290415 . 220
chrIII 290578 290579 . 120
chrIII 290739 290740 . 120
chrIII 290751 290752 . 140
chrIII 290763 290764 . 160
chrIII 291015 291016 . 160
chrIII 291021 291022 . 480
chrIII 291026 291027 . 1260
chrIII 291071 291072 . 560
chrIII 291225 291226 . 540
chrIII 291244 291245 . 120
chrIII 291248 291249 . 180
chrIII 291252 291253 . 140
chrIII 291253 291254 . 120
chrIII 291253 291254 . 120
chrIII 291254 291255 . 120
chrIII 291272 291273 . 640
chrIII 291341 291342 . 1020
chrIII 291353 291354 . 1600
chrIII 291655 291656 . 1360
chrIII 292047 292048 . 400
chrIII 292089 292090 . 300
chrIII 292135 292136 . 140
chrIII 292167 292168 . 440
chrIII 292232 292233 . 120
chrIII 292584 292585 . 160
chrIII 292783 292784 . 160
chrIII 292955 292956 . 120
chrIII 292961 292962 . 3580
chrIII 293691 293692 . 400
chrIII 293755 293756 . 800
chrIII 293758 293759 . 3380
chrIII 293775 293776 . 560
chrIII 293795 293796 . 260
chrIII 293929 293930 . 140
chrIII 294146 294147 . 180
chrIII 294171 294172 . 200
chrIII 294296 294297 . 240
chrIII 294310 294311 . 180
chrIII 294354 294355 . 160
chrIII 294375 294376 . 200
chrIII 294407 294408 . 500
chrIII 294424 294425 . 220
chrIII 294428 294429 . 360
chrIII 294431 294432 . 420
chrIII 294755 294756 . 500
chrIII 294766 294767 . 900
chrIII 294784 294785 . 540
chrIII 294797 294798 . 120
chrIII 295055 295056 . 440
chrIII 295331 295332 . 140
chrIII 295348 295349 . 1740
chrIII 295373 295374 . 460
chrIII 295397 295398 . 3900
chrIII 295403 295404 . 720
chrIII 295404 295405 . 120
chrIII 295407 295408 . 3000
chrIII 295415 295416 . 740
chrIII 295415 295416 . 120
chrIII 295416 295417 . 120
chrIII 295416 295417 . 120
chrIII 295420 295421 . 140
chrIII 295509 295510 . 140
chrIII 295576 295577 . 800
chrIII 295580 295581 . 2760
chrIII 295580 295581 . 120
chrIII 295581 295582 . 660
chrIII 295581 295582 . 680
chrIII 295586 295587 . 940
chrIII 295594 295595 . 2620
chrIII 295595 295596 . 120
chrIII 295596 295597 . 120
chrIII 295599 295600 . 360
chrIII 295605 295606 . 600
chrIII 295611 295612 . 1280
chrIII 295613 295614 . 380
chrIII 295632 295633 . 240
chrIII 295641 295642 . 160
chrIII 295646 295647 . 2140
chrIII 295653 295654 . 220
chrIII 295667 295668 . 280
chrIII 295694 295695 . 680
chrIII 295700 295701 . 120
chrIII 295754 295755 . 160
chrIII 295838 295839 . 1540
chrIII 295886 295887 . 2600
chrIII 296007 296008 . 240
chrIII 296147 296148 . 120
chrIII 296308 296309 . 1480
chrIII 296704 296705 . 220
chrIII 296709 296710 . 420
chrIII 296745 296746 . 800
chrIII 297227 297228 . 860
chrIII 297299 297300 . 180
chrIII 297830 297831 . 920
chrIII 297862 297863 . 140
chrIII 297886 297887 . 1540
chrIII 297886 297887 . 660
chrIII 297888 297889 . 120
chrIII 297916 297917 . 120
chrIII 298021 298022 . 2040
chrIII 298040 298041 . 560
chrIII 298074 298075 . 1140
chrIII 298076 298077 . 140
chrIII 298080 298081 . 320
chrIII 298109 298110 . 120
chrIII 298157 298158 . 3860
chrIII 298158 298159 . 120
chrIII 298197 298198 . 120
chrIII 298209 298210 . 320
chrIII 298213 298214 . 220
chrIII 298330 298331 . 460
chrIII 298343 298344 . 4160
chrIII 298523 298524 . 600
chrIII 298586 298587 . 1720
chrIII 298589 298590 . 3440
chrIII 298621 298622 . 180
chrIII 298677 298678 . 300
chrIII 298736 298737 . 120
chrIII 298775 298776 . 240
chrIII 298835 298836 . 500
chrIII 298842 298843 . 5320
chrIII 298853 298854 . 220
chrIII 298882 298883 . 740
chrIII 298898 298899 . 4620
chrIII 298910 298911 . 1500
chrIII 298919 298920 . 280
chrIII 298950 298951 . 360
chrIII 299028 299029 . 260
chrIII 299036 299037 . 140
chrIII 299050 299051 . 2980
chrIII 299067 299068 . 1700
chrIII 299071 299072 . 2680
chrIII 299075 299076 . 3420
chrIII 299084 299085 . 5740
chrIII 299095 299096 . 860
chrIII 299101 299102 . 620
chrIII 299117 299118 . 220
chrIII 299123 299124 . 120
chrIII 299144 299145 . 960
chrIII 299146 299147 . 3560
chrIII 299155 299156 . 160
chrIII 299191 299192 . 4460
chrIII 299210 299211 . 1420
chrIII 299265 299266 . 480
chrIII 299273 299274 . 1180
chrIII 299275 299276 . 480
chrIII 299292 299293 . 520
chrIII 299312 299313 . 1060
chrIII 299354 299355 . 5380
chrIII 299356 299357 . 140
chrIII 299364 299365 . 120
chrIII 299368 299369 . 120
chrIII 299384 299385 . 200
chrIII 299396 299397 . 1140
chrIII 299418 299419 . 580
chrIII 299427 299428 . 160
chrIII 299438 299439 . 520
chrIII 299463 299464 . 160
chrIII 299464 299465 . 1020
chrIII 299469 299470 . 220
chrIII 299482 299483 . 380
chrIII 299509 299510 . 500
chrIII 299631 299632 . 120
chrIII 299633 299634 . 2360
chrIII 299649 299650 . 120
chrIII 299829 299830 . 300
chrIII 299842 299843 . 280
chrIII 299846 299847 . 280
chrIII 299852 299853 . 120
chrIII 299871 299872 . 120
chrIII 299872 299873 . 620
chrIII 299872 299873 . 480
chrIII 299885 299886 . 2520
chrIII 299897 299898 . 1940
chrIII 299905 299906 . 480
chrIII 299909 299910 . 640
chrIII 299921 299922 . 180
chrIII 299957 299958 . 120
chrIII 300054 300055 . 1180
chrIII 300081 300082 . 1000
chrIII 300118 300119 . 920
chrIII 300130 300131 . 600
chrIII 300253 300254 . 160
chrIII 300278 300279 . 120
chrIII 300288 300289 . 2020
chrIII 300288 300289 . 860
chrIII 300296 300297 . 500
chrIII 300314 300315 . 3360
chrIII 300334 300335 . 360
chrIII 300422 300423 . 1220
chrIII 300459 300460 . 600
chrIII 300716 300717 . 120
chrIII 300738 300739 . 620
chrIII 301006 301007 . 860
chrIII 301173 301174 . 1460
chrIII 301269 301270 . 740
chrIII 301394 301395 . 120
chrIII 301416 301417 . 560
chrIII 301706 301707 . 5660
chrIII 301989 301990 . 1420
chrIII 302204 302205 . 160
chrIII 302219 302220 . 120
chrIII 302345 302346 . 2140
chrIII 302421 302422 . 200
chrIII 302426 302427 . 360
chrIII 302532 302533 . 520
chrIII 302573 302574 . 120
chrIII 302720 302721 . 1340
chrIII 302727 302728 . 260
chrIII 302870 302871 . 2060
chrIII 303046 303047 . 180
chrIII 303086 303087 . 120
chrIII 303107 303108 . 2140
chrIII 303296 303297 . 280
chrIII 303409 303410 . 340
chrIII 303487 303488 . 120
chrIII 303558 303559 . 1080
chrIII 303595 303596 . 4880
chrIII 303715 303716 . 460
chrIII 303763 303764 . 220
chrIII 303771 303772 . 180
chrIII 303911 303912 . 480
chrIII 303917 303918 . 120
chrIII 303950 303951 . 320
chrIII 303955 303956 . 760
chrIII 304001 304002 . 220
chrIII 304005 304006 . 360
chrIII 304016 304017 . 140
chrIII 304017 304018 . 240
chrIII 304017 304018 . 120
chrIII 304020 304021 . 160
chrIII 304020 304021 . 140
chrIII 304028 304029 . 1000
chrIII 304150 304151 . 240
chrIII 304155 304156 . 120
chrIII 304323 304324 . 220
chrIII 304328 304329 . 280
chrIII 304346 304347 . 300
chrIII 304403 304404 . 320
chrIII 304409 304410 . 300
chrIII 304436 304437 . 180
chrIII 304453 304454 . 140
chrIII 305055 305056 . 3540
chrIII 305312 305313 . 120
chrIII 305350 305351 . 440
chrIII 305357 305358 . 120
chrIII 305406 305407 . 500
chrIII 305420 305421 . 1100
chrIII 305541 305542 . 1180
chrIII 305564 305565 . 4620
chrIII 305609 305610 . 1360
chrIII 305706 305707 . 1200
chrIII 305732 305733 . 1520
chrIII 305739 305740 . 320
chrIII 305744 305745 . 120
chrIII 305745 305746 . 480
chrIII 305759 305760 . 1140
chrIII 305817 305818 . 120
chrIII 305820 305821 . 120
chrIII 305826 305827 . 120
chrIII 306041 306042 . 300
chrIII 306046 306047 . 520
chrIII 306061 306062 . 1060
chrIII 306718 306719 . 1100
chrIII 306852 306853 . 220
chrIII 307344 307345 . 900
chrIII 307367 307368 . 120
chrIII 307834 307835 . 240
chrIII 307853 307854 . 500
chrIII 307858 307859 . 2160
chrIII 308334 308335 . 2540
chrIII 308530 308531 . 540
chrIII 308574 308575 . 280
chrIII 308643 308644 . 120
chrIII 308823 308824 . 120
chrIII 308824 308825 . 280
chrIII 308824 308825 . 1740
chrIII 308839 308840 . 360
chrIII 308848 308849 . 600
chrIII 308862 308863 . 220
chrIII 308866 308867 . 140
chrIII 308893 308894 . 120
chrIII 308914 308915 . 140
chrIII 308922 308923 . 240
chrIII 308931 308932 . 140
chrIII 308948 308949 . 140
chrIII 308952 308953 . 340
chrIII 308967 308968 . 280
chrIII 309088 309089 . 120
chrIII 309122 309123 . 500
chrIII 309237 309238 . 180
chrIII 309654 309655 . 140
chrIII 309674 309675 . 2680
chrIII 309730 309731 . 1540
chrIII 309780 309781 . 3440
chrIII 309798 309799 . 3440
chrIII 309953 309954 . 320
chrIII 309971 309972 . 120
chrIII 310035 310036 . 160
chrIII 310077 310078 . 120
chrIII 310081 310082 . 200
chrIII 310105 310106 . 120
chrIII 310117 310118 . 2080
chrIII 310260 310261 . 580
chrIII 310297 310298 . 460
chrIII 310639 310640 . 220
chrIII 310762 310763 . 1240
chrIII 310765 310766 . 1760
chrIII 310787 310788 . 1280
chrIII 310793 310794 . 780
chrIII 310802 310803 . 960
chrIII 310813 310814 . 120
chrIII 310821 310822 . 160
chrIII 310830 310831 . 1100
chrIII 310838 310839 . 440
chrIII 310846 310847 . 340
chrIII 310875 310876 . 840
chrIII 310880 310881 . 460
chrIII 310880 310881 . 260
chrIII 310887 310888 . 2420
chrIII 310915 310916 . 140
chrIII 310919 310920 . 140
chrIII 310924 310925 . 540
chrIII 311073 311074 . 420
chrIII 311079 311080 . 500
chrIII 311105 311106 . 1360
chrIII 311209 311210 . 680
chrIII 312025 312026 . 140
chrIII 312090 312091 . 140
chrIII 312209 312210 . 660
chrIII 312244 312245 . 2300
chrIII 312397 312398 . 460
chrIII 312539 312540 . 960
chrIII 312920 312921 . 3260
chrIII 312940 312941 . 1280
chrIII 313155 313156 . 460
chrIII 313174 313175 . 120
chrIII 313304 313305 . 140
chrIII 313464 313465 . 140
chrIII 313619 313620 . 140
chrIII 313633 313634 . 760
chrIII 313646 313647 . 140
chrIII 313652 313653 . 160
chrIII 313654 313655 . 220
chrIII 313658 313659 . 1440
chrIII 313665 313666 . 1180
chrIII 313675 313676 . 660
chrIII 313683 313684 . 120
chrIII 313694 313695 . 340
chrIII 313706 313707 . 120
chrIII 313745 313746 . 1200
chrIII 313904 313905 . 1100
chrIII 313970 313971 . 160
chrIII 314403 314404 . 1680
chrIII 314404 314405 . 460
chrIII 314603 314604 . 2680
chrIII 314623 314624 . 2780
chrIII 314779 314780 . 1240
chrIII 314816 314817 . 560
chrIII 314847 314848 . 120
chrIII 314853 314854 . 120
chrIII 314879 314880 . 120
chrIII 315122 315123 . 1020
chrIII 315160 315161 . 320
chrIII 315314 315315 . 160
chrIII 315317 315318 . 120
chrIII 315320 315321 . 380
chrIII 315363 315364 . 120
chrIII 315369 315370 . 2940
chrIII 315663 315664 . 240
chrIII 315781 315782 . 200
chrIII 315804 315805 . 360
chrIII 316012 316013 . 2960
chrIII 316020 316021 . 960
chrIII 316022 316023 . 140
chrIII 316024 316025 . 220
chrIII 316056 316057 . 3380
chrIII 316064 316065 . 120
chrIII 316068 316069 . 120
chrIII 316070 316071 . 120
chrIII 316084 316085 . 120
chrIII 316089 316090 . 260
chrIII 316191 316192 . 120
chrIII 316237 316238 . 140
chrIII 316266 316267 . 160
chrIII 316405 316406 . 220
chrIII 316408 316409 . 180
chrIV 253 254 . 140
chrIV 2841 2842 . 140
chrIV 4825 4826 . 160
chrIV 5564 5565 . 1480
chrIV 5663 5664 . 120
chrIV 5692 5693 . 980
chrIV 7792 7793 . 120
chrIV 10971 10972 . 2520
chrIV 11063 11064 . 120
chrIV 11783 11784 . 280
chrIV 11822 11823 . 1000
chrIV 16679 16680 . 320
chrIV 17141 17142 . 120
chrIV 17523 17524 . 560
chrIV 17744 17745 . 2820
chrIV 17935 17936 . 140
chrIV 18044 18045 . 1600
chrIV 18726 18727 . 260
chrIV 18729 18730 . 620
chrIV 18944 18945 . 360
chrIV 19140 19141 . 460
chrIV 19149 19150 . 220
chrIV 19151 19152 . 720
chrIV 19159 19160 . 1620
chrIV 19199 19200 . 2120
chrIV 19339 19340 . 600
chrIV 19376 19377 . 120
chrIV 19376 19377 . 120
chrIV 19377 19378 . 140
chrIV 19380 19381 . 4040
chrIV 19393 19394 . 180
chrIV 19410 19411 . 2040
chrIV 19435 19436 . 520
chrIV 19594 19595 . 140
chrIV 19792 19793 . 120
chrIV 19814 19815 . 2100
chrIV 19820 19821 . 160
chrIV 19823 19824 . 360
chrIV 19964 19965 . 3080
chrIV 19981 19982 . 1660
chrIV 20035 20036 . 1320
chrIV 20105 20106 . 1120
chrIV 20124 20125 . 420
chrIV 20140 20141 . 280
chrIV 20145 20146 . 1600
chrIV 20275 20276 . 240
chrIV 20282 20283 . 720
chrIV 20441 20442 . 420
chrIV 20457 20458 . 820
chrIV 20761 20762 . 600
chrIV 20852 20853 . 300
chrIV 20908 20909 . 580
chrIV 20911 20912 . 280
chrIV 21029 21030 . 1960
chrIV 21379 21380 . 800
chrIV 21450 21451 . 340
chrIV 21580 21581 . 320
chrIV 21697 21698 . 2260
chrIV 21710 21711 . 160
chrIV 21736 21737 . 540
chrIV 21741 21742 . 800
chrIV 21884 21885 . 220
chrIV 21909 21910 . 220
chrIV 21930 21931 . 1000
chrIV 21983 21984 . 440
chrIV 22103 22104 . 480
chrIV 22122 22123 . 340
chrIV 22282 22283 . 140
chrIV 22344 22345 . 180
chrIV 22345 22346 . 220
chrIV 22491 22492 . 340
chrIV 22508 22509 . 280
chrIV 22511 22512 . 320
chrIV 22515 22516 . 920
chrIV 22517 22518 . 120
chrIV 22535 22536 . 320
chrIV 22569 22570 . 880
chrIV 22589 22590 . 3540
chrIV 22600 22601 . 260
chrIV 22743 22744 . 460
chrIV 22921 22922 . 3220
chrIV 23239 23240 . 3660
chrIV 23245 23246 . 120
chrIV 24242 24243 . 1260
chrIV 24808 24809 . 680
chrIV 25000 25001 . 560
chrIV 25424 25425 . 180
chrIV 25498 25499 . 120
chrIV 25663 25664 . 1060
chrIV 25823 25824 . 120
chrIV 25998 25999 . 180
chrIV 26003 26004 . 200
chrIV 26191 26192 . 120
chrIV 26293 26294 . 320
chrIV 26717 26718 . 220
chrIV 27163 27164 . 160
chrIV 27206 27207 . 120
chrIV 27212 27213 . 1620
chrIV 27225 27226 . 3740
chrIV 28258 28259 . 340
chrIV 28993 28994 . 220
chrIV 29115 29116 . 180
chrIV 29411 29412 . 140
chrIV 29455 29456 . 420
chrIV 29543 29544 . 380
chrIV 29566 29567 . 1160
chrIV 29694 29695 . 540
chrIV 29707 29708 . 140
chrIV 29880 29881 . 180
chrIV 30188 30189 . 1340
chrIV 30536 30537 . 760
chrIV 30580 30581 . 840
chrIV 30587 30588 . 160
chrIV 30624 30625 . 180
chrIV 31893 31894 . 200
chrIV 31916 31917 . 140
chrIV 31943 31944 . 140
chrIV 31953 31954 . 160
chrIV 31956 31957 . 160
chrIV 32096 32097 . 200
chrIV 32107 32108 . 360
chrIV 32149 32150 . 160
chrIV 32154 32155 . 140
chrIV 32160 32161 . 560
chrIV 32184 32185 . 140
chrIV 32204 32205 . 360
chrIV 32228 32229 . 380
chrIV 32548 32549 . 380
chrIV 32913 32914 . 300
chrIV 33093 33094 . 440
chrIV 33153 33154 . 300
chrIV 33229 33230 . 1200
chrIV 33325 33326 . 120
chrIV 34037 34038 . 160
chrIV 34110 34111 . 5900
chrIV 34122 34123 . 240
chrIV 34124 34125 . 1600
chrIV 34170 34171 . 160
chrIV 34175 34176 . 1980
chrIV 34187 34188 . 500
chrIV 34191 34192 . 120
chrIV 34216 34217 . 160
chrIV 34219 34220 . 200
chrIV 34343 34344 . 2420
chrIV 34379 34380 . 3400
chrIV 34895 34896 . 720
chrIV 34904 34905 . 140
chrIV 35040 35041 . 1320
chrIV 35375 35376 . 280
chrIV 35809 35810 . 120
chrIV 36318 36319 . 120
chrIV 36458 36459 . 240
chrIV 36483 36484 . 120
chrIV 36623 36624 . 180
chrIV 36674 36675 . 120
chrIV 36698 36699 . 680
chrIV 36705 36706 . 220
chrIV 36742 36743 . 200
chrIV 36755 36756 . 140
chrIV 36912 36913 . 120
chrIV 37521 37522 . 780
chrIV 37562 37563 . 500
chrIV 37964 37965 . 220
chrIV 38333 38334 . 1100
chrIV 38334 38335 . 120
chrIV 38335 38336 . 120
chrIV 38380 38381 . 980
chrIV 38383 38384 . 620
chrIV 38386 38387 . 340
chrIV 38400 38401 . 340
chrIV 38404 38405 . 140
chrIV 38774 38775 . 480
chrIV 38795 38796 . 260
chrIV 38846 38847 . 160
chrIV 38970 38971 . 140
chrIV 38977 38978 . 120
chrIV 39103 39104 . 440
chrIV 39262 39263 . 2600
chrIV 39283 39284 . 740
chrIV 39533 39534 . 300
chrIV 39791 39792 . 200
chrIV 40089 40090 . 360
chrIV 40090 40091 . 120
chrIV 40449 40450 . 180
chrIV 40534 40535 . 340
chrIV 40875 40876 . 2460
chrIV 41752 41753 . 1420
chrIV 41913 41914 . 220
chrIV 42224 42225 . 920
chrIV 42371 42372 . 120
chrIV 42380 42381 . 180
chrIV 42402 42403 . 260
chrIV 42421 42422 . 260
chrIV 42424 42425 . 120
chrIV 42446 42447 . 2780
chrIV 42570 42571 . 220
chrIV 42572 42573 . 120
chrIV 42588 42589 . 960
chrIV 42598 42599 . 140
chrIV 42606 42607 . 120
chrIV 42617 42618 . 640
chrIV 42623 42624 . 280
chrIV 42638 42639 . 120
chrIV 42642 42643 . 1440
chrIV 42645 42646 . 120
chrIV 42712 42713 . 180
chrIV 42786 42787 . 540
chrIV 42941 42942 . 220
chrIV 42963 42964 . 980
chrIV 43020 43021 . 300
chrIV 43122 43123 . 340
chrIV 43125 43126 . 140
chrIV 43135 43136 . 740
chrIV 43153 43154 . 200
chrIV 43291 43292 . 3600
chrIV 43305 43306 . 580
chrIV 43756 43757 . 580
chrIV 43794 43795 . 500
chrIV 43871 43872 . 200
chrIV 43886 43887 . 120
chrIV 43981 43982 . 320
chrIV 44318 44319 . 300
chrIV 44412 44413 . 220
chrIV 44446 44447 . 660
chrIV 44548 44549 . 360
chrIV 45234 45235 . 120
chrIV 45240 45241 . 1740
chrIV 45254 45255 . 160
chrIV 45560 45561 . 2260
chrIV 45661 45662 . 200
chrIV 45784 45785 . 780
chrIV 45837 45838 . 700
chrIV 45849 45850 . 120
chrIV 46061 46062 . 840
chrIV 46120 46121 . 120
chrIV 46249 46250 . 160
chrIV 46250 46251 . 260
chrIV 46253 46254 . 180
chrIV 46257 46258 . 200
chrIV 46289 46290 . 320
chrIV 46292 46293 . 320
chrIV 46317 46318 . 360
chrIV 46322 46323 . 260
chrIV 46367 46368 . 140
chrIV 46388 46389 . 120
chrIV 46389 46390 . 360
chrIV 46389 46390 . 220
chrIV 46399 46400 . 120
chrIV 46400 46401 . 120
chrIV 46438 46439 . 120
chrIV 46444 46445 . 300
chrIV 46466 46467 . 560
chrIV 46663 46664 . 840
chrIV 46706 46707 . 240
chrIV 46829 46830 . 180
chrIV 46875 46876 . 540
chrIV 46898 46899 . 120
chrIV 46913 46914 . 720
chrIV 46988 46989 . 4460
chrIV 47437 47438 . 460
chrIV 47538 47539 . 120
chrIV 47867 47868 . 1780
chrIV 47896 47897 . 3820
chrIV 47903 47904 . 420
chrIV 47907 47908 . 160
chrIV 47913 47914 . 420
chrIV 47916 47917 . 120
chrIV 47924 47925 . 1280
chrIV 47930 47931 . 680
chrIV 47939 47940 . 2080
chrIV 47950 47951 . 700
chrIV 47958 47959 . 1820
chrIV 47971 47972 . 820
chrIV 47975 47976 . 120
chrIV 48006 48007 . 1080
chrIV 48336 48337 . 1180
chrIV 49199 49200 . 1840
chrIV 49373 49374 . 1560
chrIV 49393 49394 . 420
chrIV 49540 49541 . 1780
chrIV 49579 49580 . 120
chrIV 49743 49744 . 1960
chrIV 49753 49754 . 10200
chrIV 49758 49759 . 440
chrIV 49803 49804 . 600
chrIV 49826 49827 . 1400
chrIV 49841 49842 . 440
chrIV 49846 49847 . 2040
chrIV 49988 49989 . 140
chrIV 50263 50264 . 140
chrIV 50322 50323 . 160
chrIV 50510 50511 . 260
chrIV 52047 52048 . 440
chrIV 52075 52076 . 360
chrIV 52240 52241 . 140
chrIV 52247 52248 . 7260
chrIV 52259 52260 . 680
chrIV 52267 52268 . 340
chrIV 52315 52316 . 240
chrIV 52334 52335 . 540
chrIV 52340 52341 . 1680
chrIV 52342 52343 . 1540
chrIV 52353 52354 . 2160
chrIV 52364 52365 . 2140
chrIV 52370 52371 . 540
chrIV 52392 52393 . 660
chrIV 52522 52523 . 120
chrIV 53643 53644 . 7740
chrIV 53706 53707 . 220
chrIV 54169 54170 . 120
chrIV 54214 54215 . 260
chrIV 54238 54239 . 1540
chrIV 54406 54407 . 1960
chrIV 54571 54572 . 300
chrIV 54849 54850 . 440
chrIV 56445 56446 . 280
chrIV 56740 56741 . 120
chrIV 56764 56765 . 440
chrIV 56768 56769 . 160
chrIV 56848 56849 . 880
chrIV 56918 56919 . 240
chrIV 56930 56931 . 660
chrIV 57290 57291 . 1520
chrIV 57429 57430 . 2500
chrIV 57657 57658 . 580
chrIV 57665 57666 . 140
chrIV 57685 57686 . 880
chrIV 57826 57827 . 1560
chrIV 57840 57841 . 640
chrIV 57906 57907 . 120
chrIV 58131 58132 . 140
chrIV 58267 58268 . 600
chrIV 58787 58788 . 200
chrIV 59162 59163 . 160
chrIV 59356 59357 . 900
chrIV 59891 59892 . 120
chrIV 59902 59903 . 1340
chrIV 60126 60127 . 220
chrIV 60211 60212 . 740
chrIV 60805 60806 . 200
chrIV 60822 60823 . 720
chrIV 60891 60892 . 860
chrIV 61007 61008 . 480
chrIV 61010 61011 . 360
chrIV 61023 61024 . 620
chrIV 61041 61042 . 1480
chrIV 61044 61045 . 5700
chrIV 61055 61056 . 460
chrIV 61063 61064 . 180
chrIV 61080 61081 . 240
chrIV 61085 61086 . 160
chrIV 61093 61094 . 200
chrIV 61111 61112 . 180
chrIV 61115 61116 . 180
chrIV 61121 61122 . 160
chrIV 61284 61285 . 360
chrIV 61371 61372 . 920
chrIV 61385 61386 . 260
chrIV 61386 61387 . 560
chrIV 61402 61403 . 180
chrIV 61469 61470 . 140
chrIV 61477 61478 . 180
chrIV 61484 61485 . 200
chrIV 61485 61486 . 420
chrIV 61641 61642 . 140
chrIV 61664 61665 . 400
chrIV 61666 61667 . 200
chrIV 61995 61996 . 200
chrIV 62147 62148 . 1120
chrIV 62193 62194 . 480
chrIV 62198 62199 . 200
chrIV 62200 62201 . 220
chrIV 62204 62205 . 1780
chrIV 62214 62215 . 620
chrIV 62263 62264 . 980
chrIV 62296 62297 . 240
chrIV 62337 62338 . 2120
chrIV 62884 62885 . 360
chrIV 62922 62923 . 1040
chrIV 62953 62954 . 300
chrIV 62954 62955 . 3960
chrIV 65106 65107 . 820
chrIV 65119 65120 . 140
chrIV 65128 65129 . 720
chrIV 65138 65139 . 380
chrIV 65139 65140 . 220
chrIV 65163 65164 . 160
chrIV 65166 65167 . 880
chrIV 65200 65201 . 140
chrIV 65857 65858 . 380
chrIV 65995 65996 . 120
chrIV 66020 66021 . 1040
chrIV 66092 66093 . 380
chrIV 66099 66100 . 360
chrIV 66224 66225 . 820
chrIV 66244 66245 . 120
chrIV 66261 66262 . 120
chrIV 66267 66268 . 480
chrIV 66417 66418 . 120
chrIV 66750 66751 . 1500
chrIV 66790 66791 . 820
chrIV 67009 67010 . 740
chrIV 67131 67132 . 680
chrIV 67193 67194 . 240
chrIV 67309 67310 . 680
chrIV 67968 67969 . 140
chrIV 68033 68034 . 420
chrIV 68657 68658 . 120
chrIV 68790 68791 . 120
chrIV 68818 68819 . 780
chrIV 68820 68821 . 120
chrIV 68824 68825 . 160
chrIV 68832 68833 . 380
chrIV 68840 68841 . 180
chrIV 68843 68844 . 140
chrIV 68864 68865 . 740
chrIV 68878 68879 . 160
chrIV 68893 68894 . 340
chrIV 68911 68912 . 1460
chrIV 68916 68917 . 240
chrIV 68930 68931 . 300
chrIV 68934 68935 . 620
chrIV 68943 68944 . 760
chrIV 69049 69050 . 200
chrIV 69251 69252 . 680
chrIV 69286 69287 . 1000
chrIV 69580 69581 . 560
chrIV 69641 69642 . 720
chrIV 69690 69691 . 220
chrIV 69957 69958 . 400
chrIV 70017 70018 . 560
chrIV 70199 70200 . 720
chrIV 70352 70353 . 3100
chrIV 70385 70386 . 2400
chrIV 70404 70405 . 740
chrIV 70415 70416 . 400
chrIV 70419 70420 . 280
chrIV 70423 70424 . 760
chrIV 70429 70430 . 1260
chrIV 70441 70442 . 2120
chrIV 70442 70443 . 120
chrIV 70460 70461 . 200
chrIV 70469 70470 . 940
chrIV 70586 70587 . 160
chrIV 70658 70659 . 120
chrIV 70927 70928 . 200
chrIV 71034 71035 . 900
chrIV 71259 71260 . 300
chrIV 71286 71287 . 140
chrIV 71456 71457 . 1560
chrIV 71645 71646 . 180
chrIV 71764 71765 . 960
chrIV 72084 72085 . 3180
chrIV 72482 72483 . 240
chrIV 72648 72649 . 280
chrIV 72766 72767 . 120
chrIV 73400 73401 . 2040
chrIV 73430 73431 . 120
chrIV 73441 73442 . 640
chrIV 73492 73493 . 1020
chrIV 73505 73506 . 360
chrIV 73507 73508 . 1500
chrIV 73511 73512 . 460
chrIV 73517 73518 . 440
chrIV 73629 73630 . 360
chrIV 73713 73714 . 260
chrIV 73735 73736 . 120
chrIV 73795 73796 . 120
chrIV 74167 74168 . 580
chrIV 74195 74196 . 660
chrIV 74340 74341 . 220
chrIV 74362 74363 . 120
chrIV 74366 74367 . 120
chrIV 74514 74515 . 140
chrIV 74711 74712 . 740
chrIV 74855 74856 . 620
chrIV 75121 75122 . 1460
chrIV 75256 75257 . 460
chrIV 75787 75788 . 600
chrIV 76000 76001 . 1200
chrIV 76269 76270 . 1020
chrIV 76282 76283 . 200
chrIV 76300 76301 . 140
chrIV 76325 76326 . 860
chrIV 76340 76341 . 3200
chrIV 76340 76341 . 120
chrIV 76341 76342 . 120
chrIV 76345 76346 . 120
chrIV 76347 76348 . 160
chrIV 76544 76545 . 580
chrIV 76559 76560 . 3400
chrIV 76783 76784 . 1940
chrIV 76799 76800 . 140
chrIV 76824 76825 . 200
chrIV 76959 76960 . 160
chrIV 76994 76995 . 680
chrIV 77046 77047 . 1960
chrIV 77056 77057 . 2300
chrIV 77078 77079 . 420
chrIV 77128 77129 . 1100
chrIV 77165 77166 . 5920
chrIV 77210 77211 . 1720
chrIV 77211 77212 . 260
chrIV 77211 77212 . 120
chrIV 77347 77348 . 1660
chrIV 77438 77439 . 1560
chrIV 78002 78003 . 120
chrIV 78013 78014 . 840
chrIV 78016 78017 . 180
chrIV 78049 78050 . 160
chrIV 78108 78109 . 640
chrIV 78120 78121 . 2920
chrIV 78126 78127 . 960
chrIV 78229 78230 . 120
chrIV 78287 78288 . 240
chrIV 78306 78307 . 380
chrIV 79028 79029 . 140
chrIV 79577 79578 . 160
chrIV 79727 79728 . 240
chrIV 79869 79870 . 340
chrIV 80006 80007 . 320
chrIV 80030 80031 . 160
chrIV 80214 80215 . 620
chrIV 80354 80355 . 140
chrIV 80511 80512 . 160
chrIV 80513 80514 . 3500
chrIV 80515 80516 . 120
chrIV 80516 80517 . 120
chrIV 80517 80518 . 120
chrIV 80543 80544 . 520
chrIV 80564 80565 . 300
chrIV 80596 80597 . 220
chrIV 80600 80601 . 120
chrIV 80610 80611 . 400
chrIV 80617 80618 . 380
chrIV 80669 80670 . 340
chrIV 80942 80943 . 280
chrIV 81119 81120 . 1860
chrIV 81339 81340 . 960
chrIV 81606 81607 . 1500
chrIV 81763 81764 . 480
chrIV 81837 81838 . 220
chrIV 81920 81921 . 2640
chrIV 82459 82460 . 340
chrIV 82484 82485 . 1280
chrIV 82506 82507 . 260
chrIV 82544 82545 . 2520
chrIV 82549 82550 . 120
chrIV 82550 82551 . 120
chrIV 82563 82564 . 160
chrIV 82815 82816 . 1240
chrIV 82881 82882 . 620
chrIV 82927 82928 . 400
chrIV 82979 82980 . 120
chrIV 83143 83144 . 520
chrIV 83148 83149 . 1120
chrIV 83164 83165 . 180
chrIV 83320 83321 . 180
chrIV 83435 83436 . 380
chrIV 83482 83483 . 120
chrIV 83544 83545 . 340
chrIV 83655 83656 . 180
chrIV 83660 83661 . 140
chrIV 83665 83666 . 2580
chrIV 83670 83671 . 620
chrIV 83779 83780 . 200
chrIV 83823 83824 . 220
chrIV 83829 83830 . 120
chrIV 83865 83866 . 620
chrIV 83909 83910 . 2600
chrIV 83933 83934 . 940
chrIV 84018 84019 . 300
chrIV 84037 84038 . 400
chrIV 84674 84675 . 320
chrIV 84706 84707 . 720
chrIV 84822 84823 . 300
chrIV 85047 85048 . 1520
chrIV 85361 85362 . 480
chrIV 85502 85503 . 420
chrIV 85512 85513 . 240
chrIV 85536 85537 . 720
chrIV 85539 85540 . 580
chrIV 85615 85616 . 120
chrIV 85664 85665 . 260
chrIV 85841 85842 . 740
chrIV 85869 85870 . 3080
chrIV 85896 85897 . 120
chrIV 86069 86070 . 520
chrIV 86075 86076 . 120
chrIV 86097 86098 . 260
chrIV 86173 86174 . 360
chrIV 86178 86179 . 240
chrIV 87274 87275 . 180
chrIV 87285 87286 . 140
chrIV 87300 87301 . 120
chrIV 87306 87307 . 3480
chrIV 87319 87320 . 1340
chrIV 87325 87326 . 340
chrIV 87325 87326 . 1040
chrIV 87418 87419 . 5260
chrIV 87445 87446 . 700
chrIV 87946 87947 . 220
chrIV 88059 88060 . 140
chrIV 88070 88071 . 220
chrIV 88077 88078 . 360
chrIV 88091 88092 . 1140
chrIV 88172 88173 . 340
chrIV 88197 88198 . 160
chrIV 88340 88341 . 1040
chrIV 89903 89904 . 160
chrIV 89910 89911 . 5560
chrIV 89911 89912 . 240
chrIV 89912 89913 . 120
chrIV 89945 89946 . 160
chrIV 89948 89949 . 400
chrIV 89954 89955 . 160
chrIV 89957 89958 . 940
chrIV 90152 90153 . 5800
chrIV 90321 90322 . 300
chrIV 90343 90344 . 320
chrIV 90975 90976 . 580
chrIV 91147 91148 . 1300
chrIV 91193 91194 . 280
chrIV 91263 91264 . 120
chrIV 91281 91282 . 280
chrIV 91724 91725 . 360
chrIV 91916 91917 . 880
chrIV 92101 92102 . 1760
chrIV 92247 92248 . 1400
chrIV 92279 92280 . 340
chrIV 92461 92462 . 240
chrIV 92484 92485 . 200
chrIV 92526 92527 . 160
chrIV 92556 92557 . 160
chrIV 93837 93838 . 1540
chrIV 94042 94043 . 1660
chrIV 94123 94124 . 220
chrIV 94147 94148 . 1340
chrIV 94305 94306 . 880
chrIV 94359 94360 . 600
chrIV 94441 94442 . 340
chrIV 94858 94859 . 7020
chrIV 95157 95158 . 1380
chrIV 95420 95421 . 340
chrIV 95676 95677 . 200
chrIV 95849 95850 . 180
chrIV 95856 95857 . 480
chrIV 95897 95898 . 160
chrIV 95900 95901 . 200
chrIV 95914 95915 . 940
chrIV 95917 95918 . 120
chrIV 96106 96107 . 440
chrIV 96146 96147 . 120
chrIV 96419 96420 . 440
chrIV 96561 96562 . 240
chrIV 96825 96826 . 520
chrIV 97464 97465 . 280
chrIV 97657 97658 . 200
chrIV 97680 97681 . 1300
chrIV 97877 97878 . 480
chrIV 97988 97989 . 120
chrIV 97996 97997 . 2380
chrIV 98030 98031 . 800
chrIV 98162 98163 . 160
chrIV 98169 98170 . 1220
chrIV 98181 98182 . 140
chrIV 98184 98185 . 220
chrIV 98192 98193 . 160
chrIV 98195 98196 . 200
chrIV 98232 98233 . 240
chrIV 98347 98348 . 320
chrIV 98351 98352 . 440
chrIV 98361 98362 . 360
chrIV 98371 98372 . 340
chrIV 98374 98375 . 160
chrIV 98374 98375 . 120
chrIV 98398 98399 . 320
chrIV 98401 98402 . 1100
chrIV 98412 98413 . 160
chrIV 98417 98418 . 120
chrIV 99062 99063 . 640
chrIV 99196 99197 . 800
chrIV 99344 99345 . 300
chrIV 99349 99350 . 760
chrIV 99382 99383 . 1760
chrIV 99388 99389 . 1620
chrIV 99393 99394 . 300
chrIV 99403 99404 . 140
chrIV 99408 99409 . 1180
chrIV 99437 99438 . 1080
chrIV 99445 99446 . 300
chrIV 99470 99471 . 240
chrIV 99504 99505 . 860
chrIV 99790 99791 . 1360
chrIV 100113 100114 . 1860
chrIV 100272 100273 . 320
chrIV 100426 100427 . 260
chrIV 100436 100437 . 160
chrIV 100438 100439 . 1500
chrIV 100623 100624 . 180
chrIV 100946 100947 . 300
chrIV 100961 100962 . 400
chrIV 101129 101130 . 540
chrIV 101134 101135 . 440
chrIV 101135 101136 . 260
chrIV 101164 101165 . 780
chrIV 101172 101173 . 300
chrIV 101178 101179 . 980
chrIV 101184 101185 . 120
chrIV 101253 101254 . 240
chrIV 101377 101378 . 120
chrIV 102286 102287 . 120
chrIV 102591 102592 . 160
chrIV 102619 102620 . 200
chrIV 102629 102630 . 1840
chrIV 103440 103441 . 1100
chrIV 103443 103444 . 240
chrIV 103458 103459 . 2020
chrIV 103485 103486 . 260
chrIV 103488 103489 . 180
chrIV 103503 103504 . 620
chrIV 103508 103509 . 400
chrIV 103510 103511 . 160
chrIV 103513 103514 . 540
chrIV 103514 103515 . 120
chrIV 103515 103516 . 720
chrIV 103515 103516 . 380
chrIV 103517 103518 . 1440
chrIV 103521 103522 . 2000
chrIV 103532 103533 . 400
chrIV 103557 103558 . 200
chrIV 103575 103576 . 400
chrIV 104652 104653 . 300
chrIV 104697 104698 . 480
chrIV 104710 104711 . 440
chrIV 104783 104784 . 840
chrIV 104799 104800 . 600
chrIV 104811 104812 . 160
chrIV 104823 104824 . 200
chrIV 104855 104856 . 280
chrIV 104859 104860 . 160
chrIV 104877 104878 . 200
chrIV 104898 104899 . 120
chrIV 104997 104998 . 340
chrIV 105002 105003 . 120
chrIV 105085 105086 . 140
chrIV 105212 105213 . 200
chrIV 105264 105265 . 240
chrIV 105268 105269 . 140
chrIV 105296 105297 . 520
chrIV 105431 105432 . 740
chrIV 105465 105466 . 640
chrIV 105610 105611 . 220
chrIV 105768 105769 . 460
chrIV 106084 106085 . 1720
chrIV 106393 106394 . 1860
chrIV 106413 106414 . 440
chrIV 106442 106443 . 140
chrIV 106573 106574 . 3780
chrIV 106580 106581 . 700
chrIV 106584 106585 . 1860
chrIV 106588 106589 . 160
chrIV 106629 106630 . 1560
chrIV 106633 106634 . 180
chrIV 106647 106648 . 780
chrIV 106709 106710 . 1020
chrIV 106879 106880 . 600
chrIV 106907 106908 . 120
chrIV 106923 106924 . 180
chrIV 106932 106933 . 620
chrIV 106939 106940 . 300
chrIV 106940 106941 . 340
chrIV 106941 106942 . 440
chrIV 106947 106948 . 220
chrIV 106949 106950 . 720
chrIV 106954 106955 . 620
chrIV 106957 106958 . 120
chrIV 106981 106982 . 180
chrIV 106982 106983 . 120
chrIV 106983 106984 . 220
chrIV 106990 106991 . 1640
chrIV 107034 107035 . 820
chrIV 107040 107041 . 800
chrIV 107711 107712 . 120
chrIV 111175 111176 . 160
chrIV 111176 111177 . 2480
chrIV 111193 111194 . 3440
chrIV 111194 111195 . 180
chrIV 111200 111201 . 2740
chrIV 111201 111202 . 340
chrIV 111202 111203 . 120
chrIV 111207 111208 . 1600
chrIV 111218 111219 . 640
chrIV 111238 111239 . 120
chrIV 111247 111248 . 500
chrIV 111258 111259 . 380
chrIV 111262 111263 . 180
chrIV 111270 111271 . 2360
chrIV 111277 111278 . 480
chrIV 111290 111291 . 2020
chrIV 111296 111297 . 880
chrIV 111315 111316 . 5140
chrIV 111319 111320 . 640
chrIV 111320 111321 . 320
chrIV 111321 111322 . 140
chrIV 111327 111328 . 420
chrIV 111327 111328 . 140
chrIV 111338 111339 . 640
chrIV 111664 111665 . 240
chrIV 112572 112573 . 2040
chrIV 112637 112638 . 160
chrIV 112947 112948 . 880
chrIV 112951 112952 . 440
chrIV 112987 112988 . 1900
chrIV 112997 112998 . 120
chrIV 113816 113817 . 120
chrIV 114431 114432 . 1120
chrIV 114451 114452 . 280
chrIV 114455 114456 . 800
chrIV 114463 114464 . 7600
chrIV 114509 114510 . 160
chrIV 114512 114513 . 120
chrIV 114523 114524 . 720
chrIV 114528 114529 . 320
chrIV 114534 114535 . 200
chrIV 114560 114561 . 340
chrIV 114688 114689 . 120
chrIV 115808 115809 . 180
chrIV 115855 115856 . 380
chrIV 115886 115887 . 160
chrIV 116013 116014 . 1160
chrIV 116019 116020 . 820
chrIV 116071 116072 . 720
chrIV 116104 116105 . 120
chrIV 116116 116117 . 2300
chrIV 116150 116151 . 160
chrIV 116167 116168 . 700
chrIV 116175 116176 . 1200
chrIV 116186 116187 . 1460
chrIV 116220 116221 . 1300
chrIV 117155 117156 . 160
chrIV 117165 117166 . 1800
chrIV 117170 117171 . 3180
chrIV 117311 117312 . 320
chrIV 117325 117326 . 1120
chrIV 117329 117330 . 200
chrIV 117584 117585 . 500
chrIV 118634 118635 . 680
chrIV 118713 118714 . 180
chrIV 118970 118971 . 120
chrIV 118978 118979 . 140
chrIV 119065 119066 . 440
chrIV 119286 119287 . 1180
chrIV 119500 119501 . 340
chrIV 119568 119569 . 280
chrIV 120081 120082 . 3960
chrIV 120372 120373 . 120
chrIV 121831 121832 . 980
chrIV 121921 121922 . 1980
chrIV 121972 121973 . 120
chrIV 122140 122141 . 160
chrIV 122239 122240 . 600
chrIV 122283 122284 . 120
chrIV 122289 122290 . 280
chrIV 122511 122512 . 200
chrIV 122908 122909 . 160
chrIV 122959 122960 . 360
chrIV 123307 123308 . 200
chrIV 123416 123417 . 140
chrIV 123632 123633 . 1880
chrIV 123686 123687 . 260
chrIV 123737 123738 . 120
chrIV 123959 123960 . 160
chrIV 123965 123966 . 120
chrIV 123976 123977 . 120
chrIV 123979 123980 . 160
chrIV 123990 123991 . 120
chrIV 124188 124189 . 120
chrIV 124218 124219 . 600
chrIV 124235 124236 . 220
chrIV 124399 124400 . 800
chrIV 124819 124820 . 2560
chrIV 124827 124828 . 2620
chrIV 124984 124985 . 180
chrIV 125030 125031 . 280
chrIV 125032 125033 . 180
chrIV 125175 125176 . 380
chrIV 125194 125195 . 220
chrIV 125205 125206 . 340
chrIV 125211 125212 . 920
chrIV 125219 125220 . 1340
chrIV 125238 125239 . 760
chrIV 125265 125266 . 140
chrIV 125348 125349 . 2140
chrIV 125504 125505 . 740
chrIV 125529 125530 . 120
chrIV 125537 125538 . 520
chrIV 125573 125574 . 160
chrIV 125698 125699 . 520
chrIV 125731 125732 . 1360
chrIV 125736 125737 . 140
chrIV 126181 126182 . 1060
chrIV 126352 126353 . 120
chrIV 126505 126506 . 260
chrIV 126532 126533 . 160
chrIV 126604 126605 . 120
chrIV 126607 126608 . 200
chrIV 126608 126609 . 1000
chrIV 126622 126623 . 120
chrIV 126631 126632 . 120
chrIV 130050 130051 . 120
chrIV 130075 130076 . 320
chrIV 130082 130083 . 180
chrIV 130119 130120 . 200
chrIV 130127 130128 . 400
chrIV 130224 130225 . 2200
chrIV 130508 130509 . 1300
chrIV 130510 130511 . 1840
chrIV 130547 130548 . 2100
chrIV 130554 130555 . 640
chrIV 130576 130577 . 2300
chrIV 130587 130588 . 1860
chrIV 130592 130593 . 140
chrIV 130595 130596 . 1140
chrIV 130602 130603 . 1640
chrIV 130607 130608 . 5560
chrIV 130613 130614 . 1560
chrIV 130623 130624 . 580
chrIV 130630 130631 . 160
chrIV 130673 130674 . 1980
chrIV 130675 130676 . 620
chrIV 130675 130676 . 140
chrIV 130691 130692 . 680
chrIV 130704 130705 . 160
chrIV 130819 130820 . 560
chrIV 130822 130823 . 5960
chrIV 130827 130828 . 160
chrIV 130828 130829 . 1960
chrIV 130850 130851 . 140
chrIV 130859 130860 . 2360
chrIV 130866 130867 . 120
chrIV 130868 130869 . 340
chrIV 131344 131345 . 700
chrIV 131473 131474 . 1240
chrIV 131773 131774 . 2380
chrIV 131967 131968 . 1220
chrIV 131982 131983 . 400
chrIV 131992 131993 . 680
chrIV 131998 131999 . 2220
chrIV 132022 132023 . 800
chrIV 132034 132035 . 2640
chrIV 132041 132042 . 120
chrIV 132046 132047 . 700
chrIV 132050 132051 . 880
chrIV 132057 132058 . 4520
chrIV 132067 132068 . 580
chrIV 132096 132097 . 3180
chrIV 132261 132262 . 1880
chrIV 132377 132378 . 160
chrIV 132639 132640 . 1260
chrIV 132778 132779 . 140
chrIV 132785 132786 . 3560
chrIV 132810 132811 . 400
chrIV 132819 132820 . 740
chrIV 132829 132830 . 140
chrIV 132834 132835 . 340
chrIV 132841 132842 . 1160
chrIV 132847 132848 . 720
chrIV 132857 132858 . 1720
chrIV 132919 132920 . 920
chrIV 132963 132964 . 400
chrIV 132979 132980 . 420
chrIV 133039 133040 . 340
chrIV 133075 133076 . 600
chrIV 133084 133085 . 160
chrIV 133089 133090 . 400
chrIV 133095 133096 . 200
chrIV 133099 133100 . 1860
chrIV 133108 133109 . 1580
chrIV 133125 133126 . 140
chrIV 133166 133167 . 180
chrIV 133193 133194 . 4460
chrIV 133213 133214 . 180
chrIV 133237 133238 . 120
chrIV 133259 133260 . 200
chrIV 133267 133268 . 540
chrIV 133279 133280 . 880
chrIV 133314 133315 . 1140
chrIV 133330 133331 . 420
chrIV 133425 133426 . 400
chrIV 133578 133579 . 200
chrIV 133620 133621 . 1740
chrIV 133670 133671 . 180
chrIV 133841 133842 . 320
chrIV 134789 134790 . 440
chrIV 134794 134795 . 260
chrIV 134829 134830 . 220
chrIV 134998 134999 . 140
chrIV 135158 135159 . 620
chrIV 135164 135165 . 320
chrIV 135255 135256 . 120
chrIV 135387 135388 . 880
chrIV 135602 135603 . 960
chrIV 135614 135615 . 260
chrIV 135628 135629 . 180
chrIV 135629 135630 . 520
chrIV 135635 135636 . 640
chrIV 135656 135657 . 940
chrIV 135707 135708 . 420
chrIV 135708 135709 . 580
chrIV 135718 135719 . 1380
chrIV 135729 135730 . 420
chrIV 136026 136027 . 600
chrIV 136683 136684 . 1220
chrIV 137244 137245 . 280
chrIV 137563 137564 . 260
chrIV 137565 137566 . 300
chrIV 137721 137722 . 2380
chrIV 137727 137728 . 1320
chrIV 137829 137830 . 140
chrIV 137834 137835 . 540
chrIV 137842 137843 . 180
chrIV 137892 137893 . 760
chrIV 137897 137898 . 1060
chrIV 137902 137903 . 4380
chrIV 137903 137904 . 220
chrIV 137905 137906 . 200
chrIV 137905 137906 . 120
chrIV 137908 137909 . 880
chrIV 137919 137920 . 220
chrIV 137938 137939 . 320
chrIV 137988 137989 . 1540
chrIV 137994 137995 . 1060
chrIV 138027 138028 . 580
chrIV 138041 138042 . 260
chrIV 138096 138097 . 200
chrIV 138198 138199 . 140
chrIV 138302 138303 . 120
chrIV 138424 138425 . 120
chrIV 138566 138567 . 120
chrIV 139357 139358 . 160
chrIV 139384 139385 . 700
chrIV 139450 139451 . 180
chrIV 139594 139595 . 120
chrIV 139635 139636 . 120
chrIV 139647 139648 . 120
chrIV 139748 139749 . 220
chrIV 139908 139909 . 2760
chrIV 139924 139925 . 560
chrIV 139929 139930 . 1220
chrIV 139934 139935 . 1040
chrIV 139948 139949 . 1040
chrIV 140089 140090 . 120
chrIV 140278 140279 . 400
chrIV 140424 140425 . 380
chrIV 140881 140882 . 700
chrIV 141289 141290 . 360
chrIV 141643 141644 . 1120
chrIV 141771 141772 . 280
chrIV 141777 141778 . 3640
chrIV 141841 141842 . 2120
chrIV 141849 141850 . 120
chrIV 141855 141856 . 280
chrIV 141870 141871 . 800
chrIV 141905 141906 . 2240
chrIV 142431 142432 . 160
chrIV 142595 142596 . 160
chrIV 142784 142785 . 820
chrIV 143112 143113 . 160
chrIV 143228 143229 . 440
chrIV 143784 143785 . 200
chrIV 144056 144057 . 280
chrIV 144154 144155 . 460
chrIV 144464 144465 . 200
chrIV 144596 144597 . 140
chrIV 144710 144711 . 140
chrIV 145252 145253 . 260
chrIV 145270 145271 . 160
chrIV 145565 145566 . 3840
chrIV 145585 145586 . 3800
chrIV 145591 145592 . 1140
chrIV 145594 145595 . 120
chrIV 145623 145624 . 1280
chrIV 145628 145629 . 3280
chrIV 145631 145632 . 340
chrIV 145683 145684 . 1320
chrIV 145689 145690 . 720
chrIV 145839 145840 . 940
chrIV 146013 146014 . 2040
chrIV 146168 146169 . 580
chrIV 146352 146353 . 800
chrIV 146390 146391 . 1980
chrIV 146554 146555 . 120
chrIV 146692 146693 . 5280
chrIV 146838 146839 . 180
chrIV 146860 146861 . 320
chrIV 147067 147068 . 120
chrIV 147184 147185 . 920
chrIV 147341 147342 . 2080
chrIV 147375 147376 . 540
chrIV 147580 147581 . 1260
chrIV 147588 147589 . 700
chrIV 147649 147650 . 200
chrIV 147670 147671 . 160
chrIV 147678 147679 . 1720
chrIV 147691 147692 . 180
chrIV 147705 147706 . 400
chrIV 147706 147707 . 180
chrIV 147707 147708 . 300
chrIV 147707 147708 . 540
chrIV 147750 147751 . 220
chrIV 147753 147754 . 440
chrIV 147755 147756 . 200
chrIV 147761 147762 . 120
chrIV 147778 147779 . 120
chrIV 147799 147800 . 160
chrIV 147818 147819 . 1500
chrIV 147838 147839 . 3760
chrIV 147880 147881 . 120
chrIV 147883 147884 . 240
chrIV 147891 147892 . 260
chrIV 147902 147903 . 180
chrIV 147910 147911 . 3500
chrIV 147917 147918 . 120
chrIV 147922 147923 . 1100
chrIV 147930 147931 . 160
chrIV 147938 147939 . 120
chrIV 147942 147943 . 120
chrIV 147943 147944 . 120
chrIV 147945 147946 . 200
chrIV 147957 147958 . 160
chrIV 147960 147961 . 700
chrIV 147965 147966 . 160
chrIV 147965 147966 . 640
chrIV 147966 147967 . 160
chrIV 147967 147968 . 120
chrIV 147974 147975 . 320
chrIV 147982 147983 . 120
chrIV 147989 147990 . 140
chrIV 148005 148006 . 720
chrIV 148010 148011 . 320
chrIV 148016 148017 . 180
chrIV 148017 148018 . 280
chrIV 148023 148024 . 420
chrIV 148033 148034 . 160
chrIV 148037 148038 . 260
chrIV 148090 148091 . 360
chrIV 148103 148104 . 240
chrIV 148110 148111 . 480
chrIV 148122 148123 . 760
chrIV 148130 148131 . 140
chrIV 148266 148267 . 1020
chrIV 148363 148364 . 540
chrIV 148597 148598 . 260
chrIV 148917 148918 . 240
chrIV 149212 149213 . 500
chrIV 149272 149273 . 560
chrIV 149291 149292 . 1620
chrIV 149344 149345 . 1340
chrIV 149350 149351 . 260
chrIV 149495 149496 . 120
chrIV 149623 149624 . 240
chrIV 149930 149931 . 400
chrIV 149976 149977 . 1520
chrIV 150027 150028 . 120
chrIV 150029 150030 . 1020
chrIV 150195 150196 . 120
chrIV 150750 150751 . 640
chrIV 151150 151151 . 960
chrIV 151333 151334 . 120
chrIV 152493 152494 . 280
chrIV 152512 152513 . 1360
chrIV 152514 152515 . 120
chrIV 152520 152521 . 1040
chrIV 152937 152938 . 740
chrIV 154882 154883 . 2360
chrIV 155341 155342 . 160
chrIV 155342 155343 . 440
chrIV 155712 155713 . 920
chrIV 155950 155951 . 160
chrIV 156008 156009 . 300
chrIV 156072 156073 . 180
chrIV 156115 156116 . 620
chrIV 156192 156193 . 180
chrIV 156202 156203 . 3060
chrIV 156239 156240 . 880
chrIV 156245 156246 . 5580
chrIV 156251 156252 . 120
chrIV 156253 156254 . 120
chrIV 156264 156265 . 140
chrIV 156413 156414 . 820
chrIV 156424 156425 . 1180
chrIV 156591 156592 . 840
chrIV 157058 157059 . 140
chrIV 157077 157078 . 600
chrIV 157081 157082 . 260
chrIV 157100 157101 . 280
chrIV 157935 157936 . 180
chrIV 157937 157938 . 320
chrIV 157960 157961 . 640
chrIV 157978 157979 . 180
chrIV 158024 158025 . 160
chrIV 158046 158047 . 140
chrIV 158321 158322 . 1260
chrIV 158616 158617 . 360
chrIV 158622 158623 . 1220
chrIV 158785 158786 . 400
chrIV 158792 158793 . 1280
chrIV 158812 158813 . 560
chrIV 158817 158818 . 2060
chrIV 158843 158844 . 680
chrIV 158875 158876 . 120
chrIV 158879 158880 . 4620
chrIV 158888 158889 . 800
chrIV 158890 158891 . 1660
chrIV 158898 158899 . 1080
chrIV 158901 158902 . 1020
chrIV 158904 158905 . 480
chrIV 158906 158907 . 440
chrIV 158910 158911 . 500
chrIV 158913 158914 . 140
chrIV 158919 158920 . 2580
chrIV 158927 158928 . 820
chrIV 159350 159351 . 1320
chrIV 159353 159354 . 120
chrIV 159381 159382 . 120
chrIV 159395 159396 . 120
chrIV 159450 159451 . 240
chrIV 159458 159459 . 160
chrIV 159485 159486 . 340
chrIV 159537 159538 . 580
chrIV 159610 159611 . 140
chrIV 160022 160023 . 1940
chrIV 160162 160163 . 120
chrIV 160204 160205 . 400
chrIV 160222 160223 . 600
chrIV 160326 160327 . 920
chrIV 160339 160340 . 160
chrIV 160408 160409 . 2020
chrIV 161175 161176 . 280
chrIV 161263 161264 . 2240
chrIV 161266 161267 . 120
chrIV 161752 161753 . 500
chrIV 161991 161992 . 1140
chrIV 163248 163249 . 220
chrIV 163291 163292 . 3620
chrIV 163298 163299 . 120
chrIV 163305 163306 . 4040
chrIV 163313 163314 . 3420
chrIV 163317 163318 . 1060
chrIV 163327 163328 . 360
chrIV 163346 163347 . 120
chrIV 163482 163483 . 600
chrIV 164142 164143 . 1320
chrIV 164166 164167 . 140
chrIV 164189 164190 . 780
chrIV 164901 164902 . 120
chrIV 167324 167325 . 1360
chrIV 167342 167343 . 420
chrIV 167369 167370 . 740
chrIV 167411 167412 . 380
chrIV 167419 167420 . 4940
chrIV 167432 167433 . 3120
chrIV 167473 167474 . 540
chrIV 167535 167536 . 1020
chrIV 167621 167622 . 1280
chrIV 167629 167630 . 200
chrIV 167636 167637 . 780
chrIV 167637 167638 . 220
chrIV 167673 167674 . 220
chrIV 167734 167735 . 2120
chrIV 168723 168724 . 240
chrIV 169229 169230 . 120
chrIV 169314 169315 . 260
chrIV 169473 169474 . 460
chrIV 169478 169479 . 5660
chrIV 169666 169667 . 240
chrIV 169686 169687 . 1820
chrIV 169690 169691 . 140
chrIV 169698 169699 . 160
chrIV 169705 169706 . 280
chrIV 169715 169716 . 720
chrIV 169724 169725 . 220
chrIV 169987 169988 . 120
chrIV 171156 171157 . 120
chrIV 172058 172059 . 3480
chrIV 172238 172239 . 2000
chrIV 172244 172245 . 340
chrIV 172246 172247 . 200
chrIV 172249 172250 . 140
chrIV 172258 172259 . 980
chrIV 172274 172275 . 220
chrIV 172360 172361 . 2400
chrIV 172367 172368 . 240
chrIV 172370 172371 . 460
chrIV 172371 172372 . 1220
chrIV 172379 172380 . 1860
chrIV 172382 172383 . 160
chrIV 172385 172386 . 260
chrIV 172390 172391 . 2160
chrIV 172712 172713 . 240
chrIV 173705 173706 . 120
chrIV 173725 173726 . 880
chrIV 173836 173837 . 160
chrIV 174044 174045 . 120
chrIV 174063 174064 . 2600
chrIV 174103 174104 . 1300
chrIV 174110 174111 . 140
chrIV 174646 174647 . 1160
chrIV 174656 174657 . 320
chrIV 174661 174662 . 2960
chrIV 174664 174665 . 400
chrIV 174669 174670 . 860
chrIV 174699 174700 . 300
chrIV 174716 174717 . 800
chrIV 174728 174729 . 280
chrIV 174758 174759 . 120
chrIV 175108 175109 . 560
chrIV 175617 175618 . 160
chrIV 175717 175718 . 120
chrIV 175726 175727 . 440
chrIV 176070 176071 . 2420
chrIV 176520 176521 . 11040
chrIV 176537 176538 . 740
chrIV 176552 176553 . 960
chrIV 176576 176577 . 400
chrIV 176933 176934 . 860
chrIV 177259 177260 . 140
chrIV 177280 177281 . 420
chrIV 177285 177286 . 2100
chrIV 177811 177812 . 380
chrIV 177993 177994 . 140
chrIV 178223 178224 . 6500
chrIV 178336 178337 . 120
chrIV 178342 178343 . 2320
chrIV 178604 178605 . 460
chrIV 178997 178998 . 620
chrIV 179229 179230 . 360
chrIV 179729 179730 . 520
chrIV 179912 179913 . 140
chrIV 179916 179917 . 840
chrIV 179963 179964 . 360
chrIV 179990 179991 . 260
chrIV 180301 180302 . 2220
chrIV 180517 180518 . 120
chrIV 183106 183107 . 180
chrIV 183131 183132 . 160
chrIV 183139 183140 . 260
chrIV 183213 183214 . 720
chrIV 184763 184764 . 420
chrIV 184771 184772 . 840
chrIV 184792 184793 . 160
chrIV 184802 184803 . 620
chrIV 184816 184817 . 220
chrIV 184822 184823 . 140
chrIV 184827 184828 . 1160
chrIV 184834 184835 . 2380
chrIV 184855 184856 . 120
chrIV 184862 184863 . 120
chrIV 184866 184867 . 700
chrIV 184985 184986 . 140
chrIV 186560 186561 . 760
chrIV 186883 186884 . 120
chrIV 187421 187422 . 140
chrIV 187449 187450 . 360
chrIV 187461 187462 . 320
chrIV 187638 187639 . 240
chrIV 187830 187831 . 180
chrIV 187991 187992 . 160
chrIV 188003 188004 . 140
chrIV 188209 188210 . 860
chrIV 189656 189657 . 120
chrIV 190469 190470 . 180
chrIV 190677 190678 . 1180
chrIV 190686 190687 . 1780
chrIV 190702 190703 . 480
chrIV 190770 190771 . 2320
chrIV 190780 190781 . 440
chrIV 190790 190791 . 980
chrIV 190796 190797 . 2860
chrIV 190813 190814 . 300
chrIV 190821 190822 . 240
chrIV 190840 190841 . 340
chrIV 192408 192409 . 2620
chrIV 192422 192423 . 220
chrIV 192428 192429 . 260
chrIV 192430 192431 . 800
chrIV 192450 192451 . 680
chrIV 192491 192492 . 180
chrIV 192545 192546 . 620
chrIV 192546 192547 . 260
chrIV 192550 192551 . 280
chrIV 192882 192883 . 380
chrIV 193299 193300 . 120
chrIV 193556 193557 . 120
chrIV 193665 193666 . 440
chrIV 193681 193682 . 1760
chrIV 194095 194096 . 380
chrIV 194138 194139 . 120
chrIV 194282 194283 . 840
chrIV 194293 194294 . 120
chrIV 194300 194301 . 1280
chrIV 194310 194311 . 260
chrIV 194355 194356 . 240
chrIV 194529 194530 . 140
chrIV 194537 194538 . 180
chrIV 194542 194543 . 560
chrIV 194577 194578 . 120
chrIV 194607 194608 . 120
chrIV 195486 195487 . 440
chrIV 198462 198463 . 140
chrIV 198476 198477 . 420
chrIV 198482 198483 . 120
chrIV 198522 198523 . 180
chrIV 198608 198609 . 460
chrIV 198730 198731 . 460
chrIV 198760 198761 . 3760
chrIV 198765 198766 . 120
chrIV 198782 198783 . 140
chrIV 198935 198936 . 1200
chrIV 199106 199107 . 360
chrIV 199118 199119 . 1620
chrIV 199363 199364 . 120
chrIV 199444 199445 . 740
chrIV 199458 199459 . 320
chrIV 199475 199476 . 1100
chrIV 199877 199878 . 1120
chrIV 199907 199908 . 120
chrIV 199911 199912 . 400
chrIV 199919 199920 . 280
chrIV 202658 202659 . 560
chrIV 202672 202673 . 500
chrIV 202678 202679 . 280
chrIV 202689 202690 . 1180
chrIV 202706 202707 . 1180
chrIV 202707 202708 . 120
chrIV 202709 202710 . 1520
chrIV 202711 202712 . 500
chrIV 202734 202735 . 2120
chrIV 202752 202753 . 5660
chrIV 205166 205167 . 400
chrIV 205223 205224 . 220
chrIV 205281 205282 . 120
chrIV 205547 205548 . 120
chrIV 205615 205616 . 1780
chrIV 205625 205626 . 140
chrIV 210835 210836 . 1360
chrIV 211141 211142 . 740
chrIV 211146 211147 . 380
chrIV 211156 211157 . 140
chrIV 211167 211168 . 700
chrIV 211170 211171 . 1260
chrIV 211171 211172 . 440
chrIV 211182 211183 . 900
chrIV 211187 211188 . 380
chrIV 211198 211199 . 220
chrIV 211202 211203 . 3040
chrIV 211207 211208 . 1340
chrIV 211221 211222 . 700
chrIV 211340 211341 . 120
chrIV 212111 212112 . 420
chrIV 212121 212122 . 120
chrIV 212124 212125 . 220
chrIV 212132 212133 . 2540
chrIV 212157 212158 . 200
chrIV 212181 212182 . 280
chrIV 212183 212184 . 1640
chrIV 212184 212185 . 1880
chrIV 212187 212188 . 780
chrIV 212193 212194 . 120
chrIV 212195 212196 . 6680
chrIV 212219 212220 . 1240
chrIV 212223 212224 . 360
chrIV 212223 212224 . 520
chrIV 212237 212238 . 460
chrIV 212367 212368 . 800
chrIV 212676 212677 . 200
chrIV 212750 212751 . 240
chrIV 212751 212752 . 120
chrIV 212764 212765 . 120
chrIV 212772 212773 . 760
chrIV 212791 212792 . 420
chrIV 212811 212812 . 120
chrIV 212827 212828 . 160
chrIV 212851 212852 . 520
chrIV 212857 212858 . 120
chrIV 212864 212865 . 640
chrIV 212865 212866 . 820
chrIV 212875 212876 . 160
chrIV 212894 212895 . 1100
chrIV 212912 212913 . 140
chrIV 212925 212926 . 120
chrIV 212926 212927 . 180
chrIV 212926 212927 . 420
chrIV 212934 212935 . 180
chrIV 212961 212962 . 160
chrIV 212975 212976 . 120
chrIV 212978 212979 . 220
chrIV 212986 212987 . 120
chrIV 213022 213023 . 360
chrIV 213038 213039 . 120
chrIV 213045 213046 . 1200
chrIV 213051 213052 . 4020
chrIV 213064 213065 . 1140
chrIV 213075 213076 . 1500
chrIV 213089 213090 . 660
chrIV 213093 213094 . 1120
chrIV 213171 213172 . 3020
chrIV 213273 213274 . 120
chrIV 213321 213322 . 3300
chrIV 213405 213406 . 140
chrIV 213672 213673 . 120
chrIV 213731 213732 . 560
chrIV 213814 213815 . 540
chrIV 214235 214236 . 200
chrIV 214613 214614 . 120
chrIV 214898 214899 . 120
chrIV 215126 215127 . 140
chrIV 215155 215156 . 460
chrIV 215437 215438 . 540
chrIV 215452 215453 . 660
chrIV 215490 215491 . 160
chrIV 215614 215615 . 440
chrIV 215622 215623 . 140
chrIV 215759 215760 . 780
chrIV 215766 215767 . 120
chrIV 215767 215768 . 400
chrIV 215767 215768 . 3040
chrIV 215772 215773 . 1440
chrIV 215775 215776 . 4040
chrIV 215780 215781 . 180
chrIV 215785 215786 . 2260
chrIV 215833 215834 . 340
chrIV 215838 215839 . 2100
chrIV 215845 215846 . 120
chrIV 215906 215907 . 700
chrIV 215933 215934 . 1240
chrIV 215935 215936 . 380
chrIV 215947 215948 . 7640
chrIV 215959 215960 . 120
chrIV 215960 215961 . 920
chrIV 215972 215973 . 620
chrIV 215994 215995 . 3140
chrIV 216002 216003 . 420
chrIV 216024 216025 . 120
chrIV 216317 216318 . 180
chrIV 216660 216661 . 540
chrIV 216774 216775 . 700
chrIV 216886 216887 . 260
chrIV 217026 217027 . 760
chrIV 217037 217038 . 1540
chrIV 217081 217082 . 1240
chrIV 217094 217095 . 320
chrIV 217173 217174 . 1080
chrIV 217230 217231 . 140
chrIV 217236 217237 . 340
chrIV 217255 217256 . 260
chrIV 217266 217267 . 180
chrIV 217270 217271 . 520
chrIV 217275 217276 . 160
chrIV 217276 217277 . 240
chrIV 217278 217279 . 180
chrIV 217279 217280 . 8120
chrIV 217347 217348 . 260
chrIV 217357 217358 . 960
chrIV 217360 217361 . 440
chrIV 217363 217364 . 160
chrIV 217366 217367 . 3460
chrIV 217367 217368 . 460
chrIV 217374 217375 . 140
chrIV 217454 217455 . 820
chrIV 217461 217462 . 260
chrIV 217465 217466 . 700
chrIV 217474 217475 . 120
chrIV 217489 217490 . 1380
chrIV 217493 217494 . 200
chrIV 217511 217512 . 1440
chrIV 217517 217518 . 420
chrIV 217530 217531 . 6580
chrIV 217552 217553 . 920
chrIV 217558 217559 . 1420
chrIV 217816 217817 . 420
chrIV 218076 218077 . 900
chrIV 218362 218363 . 160
chrIV 218484 218485 . 2600
chrIV 218542 218543 . 480
chrIV 218699 218700 . 580
chrIV 218714 218715 . 340
chrIV 218866 218867 . 520
chrIV 218900 218901 . 200
chrIV 218910 218911 . 520
chrIV 219052 219053 . 240
chrIV 219064 219065 . 940
chrIV 219125 219126 . 1300
chrIV 219218 219219 . 120
chrIV 219280 219281 . 2320
chrIV 219339 219340 . 180
chrIV 219366 219367 . 320
chrIV 219385 219386 . 120
chrIV 219476 219477 . 120
chrIV 219485 219486 . 160
chrIV 219498 219499 . 140
chrIV 219527 219528 . 500
chrIV 219540 219541 . 980
chrIV 219571 219572 . 120
chrIV 219723 219724 . 200
chrIV 219809 219810 . 1360
chrIV 220016 220017 . 220
chrIV 220837 220838 . 120
chrIV 221110 221111 . 180
chrIV 221444 221445 . 220
chrIV 221465 221466 . 140
chrIV 221648 221649 . 480
chrIV 221714 221715 . 1800
chrIV 221896 221897 . 4920
chrIV 221934 221935 . 400
chrIV 221958 221959 . 1780
chrIV 221964 221965 . 740
chrIV 221977 221978 . 180
chrIV 221992 221993 . 220
chrIV 222003 222004 . 320
chrIV 222035 222036 . 300
chrIV 222049 222050 . 120
chrIV 222060 222061 . 260
chrIV 222067 222068 . 260
chrIV 222181 222182 . 460
chrIV 222185 222186 . 160
chrIV 222200 222201 . 640
chrIV 222207 222208 . 600
chrIV 222219 222220 . 160
chrIV 222223 222224 . 140
chrIV 222225 222226 . 1140
chrIV 222412 222413 . 760
chrIV 222623 222624 . 660
chrIV 222926 222927 . 120
chrIV 222956 222957 . 780
chrIV 223257 223258 . 180
chrIV 223271 223272 . 120
chrIV 223393 223394 . 120
chrIV 223397 223398 . 560
chrIV 223740 223741 . 200
chrIV 223843 223844 . 140
chrIV 223872 223873 . 280
chrIV 223917 223918 . 1100
chrIV 223955 223956 . 180
chrIV 223968 223969 . 160
chrIV 223976 223977 . 280
chrIV 223985 223986 . 120
chrIV 224188 224189 . 1100
chrIV 226455 226456 . 120
chrIV 226470 226471 . 120
chrIV 226986 226987 . 1260
chrIV 227004 227005 . 120
chrIV 227011 227012 . 120
chrIV 227018 227019 . 180
chrIV 227028 227029 . 700
chrIV 227032 227033 . 480
chrIV 227038 227039 . 120
chrIV 227047 227048 . 1020
chrIV 227084 227085 . 660
chrIV 227086 227087 . 680
chrIV 227132 227133 . 200
chrIV 227137 227138 . 580
chrIV 227148 227149 . 360
chrIV 227164 227165 . 380
chrIV 227168 227169 . 800
chrIV 227170 227171 . 500
chrIV 227175 227176 . 760
chrIV 227279 227280 . 1040
chrIV 227285 227286 . 120
chrIV 227352 227353 . 3460
chrIV 227368 227369 . 120
chrIV 227437 227438 . 440
chrIV 227625 227626 . 520
chrIV 227741 227742 . 1400
chrIV 227744 227745 . 520
chrIV 228047 228048 . 120
chrIV 228651 228652 . 140
chrIV 228723 228724 . 120
chrIV 228774 228775 . 660
chrIV 228878 228879 . 340
chrIV 228920 228921 . 120
chrIV 228927 228928 . 500
chrIV 228935 228936 . 300
chrIV 228941 228942 . 180
chrIV 229018 229019 . 140
chrIV 229025 229026 . 180
chrIV 229033 229034 . 140
chrIV 229035 229036 . 440
chrIV 229056 229057 . 320
chrIV 229058 229059 . 420
chrIV 229065 229066 . 420
chrIV 229077 229078 . 120
chrIV 229088 229089 . 140
chrIV 229108 229109 . 460
chrIV 229265 229266 . 320
chrIV 229449 229450 . 120
chrIV 229581 229582 . 200
chrIV 229601 229602 . 120
chrIV 229611 229612 . 260
chrIV 229679 229680 . 120
chrIV 229734 229735 . 140
chrIV 229752 229753 . 540
chrIV 229766 229767 . 120
chrIV 229776 229777 . 260
chrIV 229782 229783 . 220
chrIV 229788 229789 . 200
chrIV 229790 229791 . 180
chrIV 229811 229812 . 480
chrIV 229826 229827 . 260
chrIV 230064 230065 . 240
chrIV 230443 230444 . 320
chrIV 230501 230502 . 240
chrIV 230578 230579 . 120
chrIV 230605 230606 . 280
chrIV 230651 230652 . 140
chrIV 230705 230706 . 140
chrIV 230715 230716 . 120
chrIV 230723 230724 . 120
chrIV 230777 230778 . 1560
chrIV 230786 230787 . 2240
chrIV 230789 230790 . 1080
chrIV 230801 230802 . 920
chrIV 230824 230825 . 620
chrIV 230840 230841 . 1460
chrIV 230847 230848 . 120
chrIV 230861 230862 . 140
chrIV 231030 231031 . 180
chrIV 231102 231103 . 280
chrIV 231794 231795 . 820
chrIV 232069 232070 . 120
chrIV 232096 232097 . 140
chrIV 232166 232167 . 240
chrIV 232209 232210 . 280
chrIV 232349 232350 . 2660
chrIV 232416 232417 . 160
chrIV 232441 232442 . 280
chrIV 232449 232450 . 140
chrIV 232452 232453 . 120
chrIV 232479 232480 . 980
chrIV 232501 232502 . 840
chrIV 232509 232510 . 140
chrIV 232512 232513 . 700
chrIV 232523 232524 . 460
chrIV 232530 232531 . 440
chrIV 232539 232540 . 1040
chrIV 232612 232613 . 4040
chrIV 232683 232684 . 140
chrIV 232693 232694 . 180
chrIV 232712 232713 . 180
chrIV 232886 232887 . 140
chrIV 232904 232905 . 200
chrIV 233056 233057 . 400
chrIV 233322 233323 . 1220
chrIV 233486 233487 . 1780
chrIV 233607 233608 . 1940
chrIV 233825 233826 . 240
chrIV 234006 234007 . 200
chrIV 234071 234072 . 200
chrIV 234183 234184 . 500
chrIV 234189 234190 . 1120
chrIV 234266 234267 . 120
chrIV 234272 234273 . 3160
chrIV 234278 234279 . 2020
chrIV 234288 234289 . 3260
chrIV 234359 234360 . 380
chrIV 234401 234402 . 540
chrIV 234405 234406 . 600
chrIV 234425 234426 . 120
chrIV 234436 234437 . 380
chrIV 234444 234445 . 580
chrIV 234455 234456 . 900
chrIV 234469 234470 . 1420
chrIV 234489 234490 . 160
chrIV 234494 234495 . 520
chrIV 234555 234556 . 140
chrIV 234570 234571 . 2980
chrIV 234593 234594 . 980
chrIV 234639 234640 . 620
chrIV 234642 234643 . 520
chrIV 234645 234646 . 420
chrIV 234670 234671 . 340
chrIV 234679 234680 . 180
chrIV 234691 234692 . 160
chrIV 234696 234697 . 140
chrIV 234699 234700 . 500
chrIV 234716 234717 . 220
chrIV 234755 234756 . 140
chrIV 234876 234877 . 160
chrIV 234900 234901 . 120
chrIV 235309 235310 . 320
chrIV 235414 235415 . 1640
chrIV 235452 235453 . 560
chrIV 235497 235498 . 1540
chrIV 235644 235645 . 140
chrIV 235650 235651 . 2520
chrIV 235660 235661 . 1640
chrIV 235683 235684 . 1700
chrIV 235693 235694 . 440
chrIV 235724 235725 . 220
chrIV 235769 235770 . 120
chrIV 235832 235833 . 800
chrIV 235850 235851 . 120
chrIV 235899 235900 . 120
chrIV 235931 235932 . 3300
chrIV 235945 235946 . 1600
chrIV 235955 235956 . 900
chrIV 235994 235995 . 120
chrIV 236017 236018 . 200
chrIV 236020 236021 . 160
chrIV 236139 236140 . 580
chrIV 238772 238773 . 180
chrIV 238781 238782 . 540
chrIV 238799 238800 . 120
chrIV 238805 238806 . 300
chrIV 238809 238810 . 2280
chrIV 238841 238842 . 380
chrIV 238850 238851 . 1280
chrIV 238867 238868 . 4700
chrIV 238875 238876 . 960
chrIV 238879 238880 . 12380
chrIV 238884 238885 . 1300
chrIV 238893 238894 . 1920
chrIV 239045 239046 . 200
chrIV 239329 239330 . 920
chrIV 239470 239471 . 140
chrIV 239480 239481 . 520
chrIV 239508 239509 . 180
chrIV 239582 239583 . 400
chrIV 239623 239624 . 2480
chrIV 239634 239635 . 140
chrIV 239656 239657 . 5680
chrIV 239661 239662 . 280
chrIV 239723 239724 . 460
chrIV 239740 239741 . 500
chrIV 239861 239862 . 440
chrIV 239869 239870 . 7440
chrIV 239881 239882 . 1860
chrIV 239891 239892 . 2700
chrIV 239927 239928 . 2420
chrIV 239938 239939 . 120
chrIV 239942 239943 . 1300
chrIV 239958 239959 . 120
chrIV 239962 239963 . 680
chrIV 239972 239973 . 760
chrIV 239975 239976 . 160
chrIV 239983 239984 . 140
chrIV 240003 240004 . 220
chrIV 240035 240036 . 1860
chrIV 240076 240077 . 2400
chrIV 240121 240122 . 920
chrIV 240185 240186 . 120
chrIV 240318 240319 . 340
chrIV 240382 240383 . 200
chrIV 240486 240487 . 1080
chrIV 240589 240590 . 1040
chrIV 240729 240730 . 560
chrIV 241194 241195 . 280
chrIV 241267 241268 . 320
chrIV 241340 241341 . 380
chrIV 241345 241346 . 160
chrIV 241352 241353 . 500
chrIV 241554 241555 . 1400
chrIV 241596 241597 . 340
chrIV 241717 241718 . 240
chrIV 241929 241930 . 1340
chrIV 242010 242011 . 260
chrIV 242133 242134 . 780
chrIV 242141 242142 . 660
chrIV 242147 242148 . 180
chrIV 242154 242155 . 1320
chrIV 242233 242234 . 700
chrIV 242254 242255 . 240
chrIV 242263 242264 . 1760
chrIV 242267 242268 . 1340
chrIV 242280 242281 . 280
chrIV 242283 242284 . 120
chrIV 242413 242414 . 1140
chrIV 242585 242586 . 220
chrIV 242740 242741 . 120
chrIV 243053 243054 . 480
chrIV 243106 243107 . 120
chrIV 243731 243732 . 320
chrIV 245136 245137 . 1000
chrIV 245268 245269 . 1200
chrIV 245311 245312 . 1700
chrIV 245449 245450 . 1440
chrIV 245455 245456 . 1180
chrIV 245475 245476 . 1760
chrIV 245654 245655 . 620
chrIV 245657 245658 . 120
chrIV 245659 245660 . 120
chrIV 245673 245674 . 940
chrIV 245675 245676 . 200
chrIV 245678 245679 . 280
chrIV 245678 245679 . 3660
chrIV 245680 245681 . 200
chrIV 245688 245689 . 1260
chrIV 245747 245748 . 280
chrIV 245750 245751 . 160
chrIV 245759 245760 . 6540
chrIV 245764 245765 . 180
chrIV 245765 245766 . 880
chrIV 245776 245777 . 840
chrIV 245778 245779 . 120
chrIV 245784 245785 . 1620
chrIV 246504 246505 . 580
chrIV 246524 246525 . 1140
chrIV 246853 246854 . 1180
chrIV 246854 246855 . 720
chrIV 246875 246876 . 400
chrIV 246883 246884 . 340
chrIV 246920 246921 . 160
chrIV 246958 246959 . 1200
chrIV 247280 247281 . 360
chrIV 247342 247343 . 180
chrIV 247355 247356 . 440
chrIV 247530 247531 . 1080
chrIV 247544 247545 . 620
chrIV 247550 247551 . 480
chrIV 247689 247690 . 120
chrIV 247717 247718 . 3980
chrIV 247736 247737 . 120
chrIV 247769 247770 . 840
chrIV 247797 247798 . 460
chrIV 247843 247844 . 400
chrIV 247903 247904 . 180
chrIV 247913 247914 . 200
chrIV 247941 247942 . 380
chrIV 247987 247988 . 460
chrIV 247999 248000 . 3440
chrIV 248007 248008 . 140
chrIV 248020 248021 . 960
chrIV 248022 248023 . 240
chrIV 248028 248029 . 620
chrIV 248049 248050 . 1620
chrIV 248081 248082 . 740
chrIV 248085 248086 . 1600
chrIV 248091 248092 . 120
chrIV 248096 248097 . 460
chrIV 248099 248100 . 120
chrIV 248108 248109 . 2340
chrIV 248137 248138 . 120
chrIV 248310 248311 . 120
chrIV 248507 248508 . 160
chrIV 249769 249770 . 200
chrIV 250048 250049 . 1320
chrIV 250522 250523 . 160
chrIV 250590 250591 . 140
chrIV 250853 250854 . 180
chrIV 250878 250879 . 2160
chrIV 251024 251025 . 300
chrIV 251320 251321 . 740
chrIV 251365 251366 . 160
chrIV 251439 251440 . 180
chrIV 251447 251448 . 160
chrIV 251453 251454 . 240
chrIV 251455 251456 . 140
chrIV 251459 251460 . 220
chrIV 252423 252424 . 120
chrIV 253814 253815 . 520
chrIV 253818 253819 . 160
chrIV 253827 253828 . 140
chrIV 253928 253929 . 700
chrIV 254032 254033 . 520
chrIV 254045 254046 . 3340
chrIV 254047 254048 . 140
chrIV 254048 254049 . 120
chrIV 254048 254049 . 1080
chrIV 254052 254053 . 260
chrIV 254069 254070 . 140
chrIV 254075 254076 . 1740
chrIV 254263 254264 . 1240
chrIV 255177 255178 . 560
chrIV 255189 255190 . 980
chrIV 255197 255198 . 340
chrIV 255220 255221 . 1180
chrIV 255224 255225 . 140
chrIV 255234 255235 . 460
chrIV 255238 255239 . 760
chrIV 255243 255244 . 1080
chrIV 255248 255249 . 180
chrIV 255251 255252 . 940
chrIV 255292 255293 . 360
chrIV 255294 255295 . 1140
chrIV 255295 255296 . 120
chrIV 255472 255473 . 140
chrIV 255737 255738 . 160
chrIV 255838 255839 . 280
chrIV 255868 255869 . 120
chrIV 256215 256216 . 200
chrIV 256256 256257 . 520
chrIV 256403 256404 . 160
chrIV 256418 256419 . 220
chrIV 256442 256443 . 200
chrIV 256730 256731 . 380
chrIV 257005 257006 . 260
chrIV 257529 257530 . 500
chrIV 258022 258023 . 180
chrIV 258182 258183 . 2220
chrIV 258341 258342 . 440
chrIV 258659 258660 . 2100
chrIV 258667 258668 . 1200
chrIV 258673 258674 . 800
chrIV 258682 258683 . 540
chrIV 258691 258692 . 9880
chrIV 258768 258769 . 120
chrIV 258782 258783 . 120
chrIV 258793 258794 . 240
chrIV 258807 258808 . 140
chrIV 258812 258813 . 260
chrIV 258823 258824 . 1000
chrIV 259091 259092 . 920
chrIV 259163 259164 . 320
chrIV 259619 259620 . 840
chrIV 259937 259938 . 980
chrIV 259943 259944 . 120
chrIV 260417 260418 . 140
chrIV 260689 260690 . 120
chrIV 260758 260759 . 820
chrIV 261642 261643 . 800
chrIV 261784 261785 . 360
chrIV 261786 261787 . 1820
chrIV 261908 261909 . 120
chrIV 261938 261939 . 980
chrIV 262153 262154 . 260
chrIV 262240 262241 . 1320
chrIV 262302 262303 . 1020
chrIV 262512 262513 . 280
chrIV 262582 262583 . 760
chrIV 262588 262589 . 620
chrIV 262599 262600 . 1140
chrIV 262601 262602 . 1320
chrIV 262626 262627 . 360
chrIV 263108 263109 . 420
chrIV 263179 263180 . 320
chrIV 264186 264187 . 160
chrIV 264189 264190 . 160
chrIV 264190 264191 . 280
chrIV 264197 264198 . 1180
chrIV 264243 264244 . 200
chrIV 264328 264329 . 200
chrIV 264328 264329 . 1280
chrIV 264334 264335 . 120
chrIV 264363 264364 . 180
chrIV 264376 264377 . 520
chrIV 264409 264410 . 380
chrIV 264534 264535 . 120
chrIV 264721 264722 . 640
chrIV 264735 264736 . 240
chrIV 265021 265022 . 120
chrIV 265070 265071 . 3360
chrIV 265086 265087 . 120
chrIV 265088 265089 . 1000
chrIV 265089 265090 . 640
chrIV 265089 265090 . 120
chrIV 265090 265091 . 120
chrIV 265094 265095 . 1020
chrIV 265119 265120 . 300
chrIV 265124 265125 . 1400
chrIV 265131 265132 . 400
chrIV 265131 265132 . 240
chrIV 265137 265138 . 760
chrIV 265140 265141 . 1520
chrIV 265179 265180 . 220
chrIV 265183 265184 . 700
chrIV 265195 265196 . 420
chrIV 265248 265249 . 1660
chrIV 265383 265384 . 1360
chrIV 265551 265552 . 1160
chrIV 265605 265606 . 340
chrIV 265891 265892 . 320
chrIV 265926 265927 . 960
chrIV 266093 266094 . 140
chrIV 266223 266224 . 200
chrIV 266738 266739 . 620
chrIV 267115 267116 . 800
chrIV 267127 267128 . 5360
chrIV 267285 267286 . 2540
chrIV 267305 267306 . 200
chrIV 267332 267333 . 300
chrIV 267562 267563 . 120
chrIV 267611 267612 . 120
chrIV 267642 267643 . 420
chrIV 267647 267648 . 720
chrIV 268786 268787 . 200
chrIV 268847 268848 . 160
chrIV 268959 268960 . 600
chrIV 269007 269008 . 700
chrIV 269043 269044 . 920
chrIV 269249 269250 . 280
chrIV 269254 269255 . 1120
chrIV 269367 269368 . 540
chrIV 269430 269431 . 340
chrIV 269899 269900 . 480
chrIV 270216 270217 . 140
chrIV 270280 270281 . 1300
chrIV 270331 270332 . 4580
chrIV 270452 270453 . 640
chrIV 270640 270641 . 300
chrIV 271179 271180 . 1140
chrIV 271189 271190 . 120
chrIV 271642 271643 . 120
chrIV 271665 271666 . 560
chrIV 271713 271714 . 180
chrIV 272001 272002 . 1680
chrIV 272012 272013 . 3380
chrIV 272028 272029 . 2280
chrIV 272080 272081 . 1360
chrIV 272097 272098 . 120
chrIV 272102 272103 . 200
chrIV 272112 272113 . 160
chrIV 272248 272249 . 140
chrIV 272263 272264 . 720
chrIV 272288 272289 . 700
chrIV 272300 272301 . 440
chrIV 273557 273558 . 300
chrIV 273728 273729 . 720
chrIV 273812 273813 . 400
chrIV 273909 273910 . 320
chrIV 273913 273914 . 400
chrIV 274058 274059 . 120
chrIV 274117 274118 . 160
chrIV 274257 274258 . 180
chrIV 274281 274282 . 2540
chrIV 274416 274417 . 1580
chrIV 274611 274612 . 600
chrIV 274616 274617 . 140
chrIV 274748 274749 . 400
chrIV 274953 274954 . 400
chrIV 274961 274962 . 360
chrIV 275010 275011 . 1840
chrIV 275036 275037 . 1280
chrIV 275043 275044 . 240
chrIV 275178 275179 . 120
chrIV 276637 276638 . 360
chrIV 276674 276675 . 500
chrIV 276676 276677 . 320
chrIV 276698 276699 . 1480
chrIV 276702 276703 . 2620
chrIV 276740 276741 . 520
chrIV 276744 276745 . 1540
chrIV 276920 276921 . 240
chrIV 276931 276932 . 2040
chrIV 279074 279075 . 120
chrIV 280244 280245 . 560
chrIV 280668 280669 . 500
chrIV 280738 280739 . 900
chrIV 280773 280774 . 140
chrIV 281033 281034 . 140
chrIV 281217 281218 . 180
chrIV 281762 281763 . 440
chrIV 281767 281768 . 460
chrIV 281940 281941 . 120
chrIV 281977 281978 . 180
chrIV 282050 282051 . 520
chrIV 282051 282052 . 2540
chrIV 282054 282055 . 1000
chrIV 283043 283044 . 400
chrIV 283246 283247 . 1040
chrIV 283266 283267 . 3280
chrIV 283302 283303 . 340
chrIV 283315 283316 . 1040
chrIV 283316 283317 . 180
chrIV 283316 283317 . 280
chrIV 283326 283327 . 740
chrIV 283668 283669 . 160
chrIV 283846 283847 . 240
chrIV 284043 284044 . 520
chrIV 284114 284115 . 140
chrIV 284346 284347 . 340
chrIV 284357 284358 . 300
chrIV 285211 285212 . 260
chrIV 285234 285235 . 520
chrIV 285248 285249 . 420
chrIV 285253 285254 . 300
chrIV 285341 285342 . 480
chrIV 286796 286797 . 2160
chrIV 286801 286802 . 620
chrIV 286806 286807 . 480
chrIV 286809 286810 . 460
chrIV 286816 286817 . 2940
chrIV 286825 286826 . 340
chrIV 286829 286830 . 2680
chrIV 286843 286844 . 700
chrIV 286906 286907 . 300
chrIV 286917 286918 . 360
chrIV 286920 286921 . 120
chrIV 286974 286975 . 700
chrIV 286991 286992 . 460
chrIV 286997 286998 . 1860
chrIV 287005 287006 . 420
chrIV 287021 287022 . 260
chrIV 287768 287769 . 140
chrIV 287805 287806 . 460
chrIV 288403 288404 . 180
chrIV 288775 288776 . 140
chrIV 289057 289058 . 1580
chrIV 289141 289142 . 120
chrIV 289289 289290 . 380
chrIV 289369 289370 . 580
chrIV 289709 289710 . 360
chrIV 289719 289720 . 260
chrIV 289754 289755 . 700
chrIV 289775 289776 . 380
chrIV 289792 289793 . 1600
chrIV 289800 289801 . 700
chrIV 289803 289804 . 500
chrIV 289813 289814 . 1440
chrIV 289820 289821 . 300
chrIV 289827 289828 . 440
chrIV 289971 289972 . 180
chrIV 290145 290146 . 320
chrIV 290192 290193 . 180
chrIV 290253 290254 . 120
chrIV 290253 290254 . 400
chrIV 290273 290274 . 220
chrIV 290307 290308 . 200
chrIV 290325 290326 . 680
chrIV 290773 290774 . 620
chrIV 290886 290887 . 120
chrIV 291015 291016 . 3780
chrIV 291676 291677 . 580
chrIV 291884 291885 . 300
chrIV 291913 291914 . 660
chrIV 292052 292053 . 1260
chrIV 292224 292225 . 1680
chrIV 292264 292265 . 2260
chrIV 292294 292295 . 340
chrIV 292436 292437 . 620
chrIV 292606 292607 . 140
chrIV 292610 292611 . 880
chrIV 292622 292623 . 1800
chrIV 292625 292626 . 280
chrIV 292630 292631 . 680
chrIV 292635 292636 . 240
chrIV 292637 292638 . 160
chrIV 292693 292694 . 300
chrIV 292720 292721 . 1280
chrIV 293273 293274 . 160
chrIV 293323 293324 . 660
chrIV 293405 293406 . 180
chrIV 293411 293412 . 1540
chrIV 293473 293474 . 6340
chrIV 293889 293890 . 540
chrIV 294242 294243 . 180
chrIV 294388 294389 . 240
chrIV 294685 294686 . 1860
chrIV 294720 294721 . 280
chrIV 294739 294740 . 1520
chrIV 294939 294940 . 120
chrIV 294941 294942 . 1320
chrIV 294948 294949 . 160
chrIV 296379 296380 . 120
chrIV 296428 296429 . 600
chrIV 296431 296432 . 280
chrIV 296447 296448 . 880
chrIV 296461 296462 . 800
chrIV 296481 296482 . 280
chrIV 296573 296574 . 460
chrIV 296703 296704 . 920
chrIV 296811 296812 . 1280
chrIV 296819 296820 . 1180
chrIV 298027 298028 . 120
chrIV 298089 298090 . 280
chrIV 298108 298109 . 500
chrIV 298123 298124 . 340
chrIV 298137 298138 . 1060
chrIV 298189 298190 . 220
chrIV 298304 298305 . 120
chrIV 298410 298411 . 340
chrIV 298768 298769 . 180
chrIV 298917 298918 . 640
chrIV 299050 299051 . 520
chrIV 299162 299163 . 2120
chrIV 299512 299513 . 340
chrIV 299668 299669 . 140
chrIV 299788 299789 . 560
chrIV 299961 299962 . 140
chrIV 300030 300031 . 380
chrIV 300087 300088 . 120
chrIV 300134 300135 . 2360
chrIV 300212 300213 . 240
chrIV 300234 300235 . 120
chrIV 300256 300257 . 220
chrIV 301049 301050 . 1020
chrIV 301126 301127 . 160
chrIV 301286 301287 . 4180
chrIV 301305 301306 . 600
chrIV 301335 301336 . 1440
chrIV 301343 301344 . 1460
chrIV 301348 301349 . 2780
chrIV 301366 301367 . 320
chrIV 301367 301368 . 420
chrIV 301526 301527 . 1240
chrIV 301559 301560 . 240
chrIV 301662 301663 . 460
chrIV 301717 301718 . 200
chrIV 301960 301961 . 1740
chrIV 301971 301972 . 560
chrIV 301995 301996 . 140
chrIV 302032 302033 . 740
chrIV 302040 302041 . 580
chrIV 302081 302082 . 160
chrIV 302113 302114 . 1600
chrIV 302121 302122 . 600
chrIV 302270 302271 . 140
chrIV 302273 302274 . 320
chrIV 302302 302303 . 440
chrIV 302307 302308 . 260
chrIV 302316 302317 . 220
chrIV 302368 302369 . 200
chrIV 302373 302374 . 400
chrIV 302386 302387 . 580
chrIV 302391 302392 . 140
chrIV 302519 302520 . 120
chrIV 302523 302524 . 260
chrIV 302543 302544 . 1120
chrIV 302551 302552 . 180
chrIV 302570 302571 . 180
chrIV 302674 302675 . 1840
chrIV 302730 302731 . 780
chrIV 302758 302759 . 2520
chrIV 302777 302778 . 2360
chrIV 302802 302803 . 120
chrIV 302807 302808 . 120
chrIV 302836 302837 . 520
chrIV 302867 302868 . 360
chrIV 302871 302872 . 200
chrIV 302878 302879 . 1340
chrIV 302886 302887 . 1740
chrIV 302899 302900 . 400
chrIV 302901 302902 . 2320
chrIV 302909 302910 . 700
chrIV 302933 302934 . 640
chrIV 302938 302939 . 160
chrIV 303043 303044 . 340
chrIV 303051 303052 . 300
chrIV 303061 303062 . 220
chrIV 303071 303072 . 9400
chrIV 303092 303093 . 5520
chrIV 303103 303104 . 340
chrIV 303105 303106 . 300
chrIV 303110 303111 . 1820
chrIV 303116 303117 . 1540
chrIV 303126 303127 . 360
chrIV 303232 303233 . 460
chrIV 303406 303407 . 200
chrIV 303571 303572 . 440
chrIV 303596 303597 . 120
chrIV 303771 303772 . 160
chrIV 303829 303830 . 2420
chrIV 303869 303870 . 180
chrIV 303872 303873 . 920
chrIV 304031 304032 . 440
chrIV 304073 304074 . 400
chrIV 304264 304265 . 1900
chrIV 304586 304587 . 20600
chrIV 304699 304700 . 1120
chrIV 304702 304703 . 10920
chrIV 304712 304713 . 6940
chrIV 304867 304868 . 500
chrIV 304898 304899 . 1080
chrIV 304906 304907 . 1200
chrIV 304912 304913 . 480
chrIV 304985 304986 . 120
chrIV 304994 304995 . 120
chrIV 304999 305000 . 120
chrIV 305014 305015 . 180
chrIV 305026 305027 . 600
chrIV 305030 305031 . 200
chrIV 305043 305044 . 960
chrIV 305047 305048 . 120
chrIV 305061 305062 . 140
chrIV 305064 305065 . 940
chrIV 305074 305075 . 560
chrIV 306630 306631 . 140
chrIV 306678 306679 . 2100
chrIV 306683 306684 . 220
chrIV 306702 306703 . 220
chrIV 306713 306714 . 140
chrIV 306853 306854 . 300
chrIV 307882 307883 . 160
chrIV 307919 307920 . 120
chrIV 308058 308059 . 260
chrIV 308093 308094 . 120
chrIV 308160 308161 . 380
chrIV 308181 308182 . 1940
chrIV 308265 308266 . 560
chrIV 308292 308293 . 1560
chrIV 308297 308298 . 1140
chrIV 308303 308304 . 440
chrIV 308335 308336 . 1540
chrIV 308340 308341 . 160
chrIV 308522 308523 . 120
chrIV 308689 308690 . 260
chrIV 308804 308805 . 380
chrIV 308849 308850 . 180
chrIV 308988 308989 . 140
chrIV 309056 309057 . 140
chrIV 309147 309148 . 200
chrIV 309291 309292 . 140
chrIV 309351 309352 . 260
chrIV 309616 309617 . 200
chrIV 310238 310239 . 240
chrIV 310245 310246 . 380
chrIV 310262 310263 . 200
chrIV 310265 310266 . 180
chrIV 310307 310308 . 160
chrIV 310309 310310 . 5080
chrIV 310320 310321 . 580
chrIV 310371 310372 . 460
chrIV 310372 310373 . 420
chrIV 310372 310373 . 160
chrIV 310373 310374 . 120
chrIV 310373 310374 . 220
chrIV 310377 310378 . 600
chrIV 310380 310381 . 420
chrIV 310388 310389 . 620
chrIV 310419 310420 . 1420
chrIV 310458 310459 . 260
chrIV 310713 310714 . 1380
chrIV 310731 310732 . 1360
chrIV 310765 310766 . 1200
chrIV 310768 310769 . 1560
chrIV 310874 310875 . 140
chrIV 310919 310920 . 1020
chrIV 310962 310963 . 480
chrIV 311242 311243 . 120
chrIV 311559 311560 . 160
chrIV 311704 311705 . 1060
chrIV 312031 312032 . 120
chrIV 312321 312322 . 120
chrIV 312346 312347 . 220
chrIV 312506 312507 . 120
chrIV 312723 312724 . 260
chrIV 312728 312729 . 160
chrIV 312734 312735 . 280
chrIV 312741 312742 . 320
chrIV 312744 312745 . 160
chrIV 312748 312749 . 220
chrIV 312751 312752 . 140
chrIV 312755 312756 . 320
chrIV 312763 312764 . 240
chrIV 312772 312773 . 220
chrIV 312782 312783 . 280
chrIV 312793 312794 . 200
chrIV 312796 312797 . 140
chrIV 312799 312800 . 120
chrIV 312804 312805 . 140
chrIV 312846 312847 . 120
chrIV 312865 312866 . 160
chrIV 312866 312867 . 900
chrIV 312975 312976 . 120
chrIV 313012 313013 . 160
chrIV 313019 313020 . 140
chrIV 313026 313027 . 1300
chrIV 313064 313065 . 1120
chrIV 313178 313179 . 1780
chrIV 313208 313209 . 480
chrIV 313269 313270 . 3500
chrIV 313304 313305 . 1200
chrIV 313310 313311 . 2380
chrIV 313358 313359 . 240
chrIV 313369 313370 . 1740
chrIV 313390 313391 . 140
chrIV 313431 313432 . 1100
chrIV 313472 313473 . 120
chrIV 313497 313498 . 380
chrIV 313516 313517 . 320
chrIV 313526 313527 . 4420
chrIV 313535 313536 . 1020
chrIV 313618 313619 . 560
chrIV 313737 313738 . 860
chrIV 313740 313741 . 120
chrIV 314025 314026 . 120
chrIV 314052 314053 . 360
chrIV 314062 314063 . 160
chrIV 314344 314345 . 180
chrIV 314546 314547 . 140
chrIV 314821 314822 . 200
chrIV 314833 314834 . 1280
chrIV 314854 314855 . 140
chrIV 314863 314864 . 1020
chrIV 314906 314907 . 240
chrIV 314938 314939 . 340
chrIV 314949 314950 . 380
chrIV 314952 314953 . 120
chrIV 314977 314978 . 760
chrIV 314985 314986 . 160
chrIV 315000 315001 . 500
chrIV 315015 315016 . 200
chrIV 315062 315063 . 340
chrIV 315066 315067 . 300
chrIV 315161 315162 . 640
chrIV 315166 315167 . 140
chrIV 315176 315177 . 120
chrIV 315181 315182 . 120
chrIV 315187 315188 . 620
chrIV 315201 315202 . 1260
chrIV 315224 315225 . 200
chrIV 315237 315238 . 200
chrIV 315299 315300 . 320
chrIV 315314 315315 . 800
chrIV 315315 315316 . 780
chrIV 315329 315330 . 140
chrIV 315364 315365 . 120
chrIV 315370 315371 . 160
chrIV 315371 315372 . 200
chrIV 315381 315382 . 160
chrIV 315442 315443 . 1380
chrIV 315448 315449 . 200
chrIV 315496 315497 . 300
chrIV 315518 315519 . 860
chrIV 315537 315538 . 140
chrIV 315559 315560 . 140
chrIV 315612 315613 . 240
chrIV 315660 315661 . 1000
chrIV 315679 315680 . 180
chrIV 315752 315753 . 120
chrIV 315753 315754 . 1580
chrIV 315759 315760 . 240
chrIV 315783 315784 . 280
chrIV 315835 315836 . 120
chrIV 315840 315841 . 200
chrIV 315871 315872 . 1040
chrIV 315878 315879 . 1320
chrIV 315902 315903 . 580
chrIV 315903 315904 . 180
chrIV 315914 315915 . 1360
chrIV 315936 315937 . 280
chrIV 315958 315959 . 300
chrIV 316027 316028 . 160
chrIV 316060 316061 . 520
chrIV 316093 316094 . 200
chrIV 316106 316107 . 220
chrIV 316304 316305 . 880
chrIV 316311 316312 . 1140
chrIV 316314 316315 . 120
chrIV 316331 316332 . 360
chrIV 316464 316465 . 200
chrIV 316478 316479 . 120
chrIV 316538 316539 . 240
chrIV 316553 316554 . 320
chrIV 316560 316561 . 180
chrIV 316568 316569 . 560
chrIV 316719 316720 . 160
chrIV 316799 316800 . 180
chrIV 316894 316895 . 120
chrIV 316949 316950 . 160
chrIV 319084 319085 . 120
chrIV 319938 319939 . 300
chrIV 320272 320273 . 380
chrIV 320306 320307 . 120
chrIV 320334 320335 . 260
chrIV 320342 320343 . 1120
chrIV 320365 320366 . 580
chrIV 320365 320366 . 180
chrIV 320557 320558 . 300
chrIV 320577 320578 . 740
chrIV 320711 320712 . 800
chrIV 320722 320723 . 200
chrIV 320728 320729 . 860
chrIV 320948 320949 . 140
chrIV 321032 321033 . 140
chrIV 321157 321158 . 420
chrIV 321343 321344 . 240
chrIV 321428 321429 . 120
chrIV 321673 321674 . 480
chrIV 321682 321683 . 2780
chrIV 321699 321700 . 2680
chrIV 321702 321703 . 1140
chrIV 321709 321710 . 4160
chrIV 321717 321718 . 200
chrIV 321720 321721 . 120
chrIV 321725 321726 . 240
chrIV 321731 321732 . 600
chrIV 321748 321749 . 160
chrIV 321754 321755 . 180
chrIV 321762 321763 . 300
chrIV 321765 321766 . 200
chrIV 321769 321770 . 2040
chrIV 321774 321775 . 120
chrIV 321775 321776 . 180
chrIV 321820 321821 . 320
chrIV 321860 321861 . 200
chrIV 322091 322092 . 120
chrIV 323130 323131 . 180
chrIV 323139 323140 . 420
chrIV 323186 323187 . 1540
chrIV 323195 323196 . 280
chrIV 323200 323201 . 280
chrIV 323515 323516 . 620
chrIV 323662 323663 . 220
chrIV 323703 323704 . 1060
chrIV 323724 323725 . 380
chrIV 323743 323744 . 660
chrIV 323761 323762 . 280
chrIV 323823 323824 . 1100
chrIV 323931 323932 . 120
chrIV 323937 323938 . 2440
chrIV 324020 324021 . 140
chrIV 324024 324025 . 320
chrIV 326227 326228 . 120
chrIV 326246 326247 . 400
chrIV 326259 326260 . 8580
chrIV 326263 326264 . 700
chrIV 326363 326364 . 2060
chrIV 326386 326387 . 120
chrIV 326395 326396 . 500
chrIV 326559 326560 . 680
chrIV 327154 327155 . 260
chrIV 328244 328245 . 140
chrIV 328655 328656 . 380
chrIV 329127 329128 . 180
chrIV 329183 329184 . 160
chrIV 329299 329300 . 1380
chrIV 329504 329505 . 120
chrIV 329538 329539 . 460
chrIV 329658 329659 . 120
chrIV 329768 329769 . 1780
chrIV 329776 329777 . 120
chrIV 329786 329787 . 160
chrIV 329807 329808 . 660
chrIV 329860 329861 . 120
chrIV 329916 329917 . 1080
chrIV 330100 330101 . 240
chrIV 330363 330364 . 620
chrIV 330475 330476 . 380
chrIV 330498 330499 . 140
chrIV 330525 330526 . 1720
chrIV 330540 330541 . 1140
chrIV 330546 330547 . 140
chrIV 330554 330555 . 160
chrIV 330560 330561 . 4400
chrIV 330569 330570 . 120
chrIV 330574 330575 . 120
chrIV 330575 330576 . 200
chrIV 330576 330577 . 120
chrIV 330586 330587 . 1240
chrIV 330590 330591 . 140
chrIV 330598 330599 . 620
chrIV 330659 330660 . 460
chrIV 330665 330666 . 260
chrIV 330687 330688 . 160
chrIV 330704 330705 . 120
chrIV 330711 330712 . 160
chrIV 330717 330718 . 740
chrIV 330736 330737 . 300
chrIV 330882 330883 . 240
chrIV 330887 330888 . 140
chrIV 330893 330894 . 240
chrIV 330909 330910 . 760
chrIV 330921 330922 . 200
chrIV 330940 330941 . 180
chrIV 330946 330947 . 580
chrIV 331009 331010 . 120
chrIV 331170 331171 . 560
chrIV 331312 331313 . 280
chrIV 331335 331336 . 140
chrIV 331870 331871 . 240
chrIV 332186 332187 . 120
chrIV 332472 332473 . 2040
chrIV 332608 332609 . 300
chrIV 332643 332644 . 420
chrIV 332687 332688 . 140
chrIV 332743 332744 . 120
chrIV 332920 332921 . 240
chrIV 332938 332939 . 120
chrIV 333060 333061 . 2120
chrIV 333122 333123 . 1000
chrIV 333193 333194 . 1300
chrIV 333638 333639 . 780
chrIV 333925 333926 . 120
chrIV 333952 333953 . 220
chrIV 333969 333970 . 220
chrIV 334008 334009 . 840
chrIV 334259 334260 . 620
chrIV 334425 334426 . 1300
chrIV 334440 334441 . 360
chrIV 334448 334449 . 4500
chrIV 334467 334468 . 440
chrIV 334493 334494 . 200
chrIV 334505 334506 . 140
chrIV 334514 334515 . 1200
chrIV 334519 334520 . 180
chrIV 334539 334540 . 340
chrIV 334573 334574 . 660
chrIV 334580 334581 . 180
chrIV 334588 334589 . 6360
chrIV 334700 334701 . 900
chrIV 334728 334729 . 280
chrIV 334730 334731 . 120
chrIV 334764 334765 . 120
chrIV 334770 334771 . 5900
chrIV 334792 334793 . 160
chrIV 334939 334940 . 2980
chrIV 334958 334959 . 1620
chrIV 335112 335113 . 360
chrIV 335243 335244 . 360
chrIV 335451 335452 . 900
chrIV 335723 335724 . 200
chrIV 335821 335822 . 1300
chrIV 336050 336051 . 260
chrIV 336135 336136 . 120
chrIV 336300 336301 . 220
chrIV 336578 336579 . 200
chrIV 337008 337009 . 540
chrIV 337157 337158 . 860
chrIV 337164 337165 . 220
chrIV 337188 337189 . 120
chrIV 337328 337329 . 580
chrIV 337336 337337 . 2280
chrIV 337356 337357 . 140
chrIV 337365 337366 . 400
chrIV 337378 337379 . 600
chrIV 337404 337405 . 420
chrIV 337409 337410 . 580
chrIV 338104 338105 . 900
chrIV 338133 338134 . 1060
chrIV 338154 338155 . 140
chrIV 338199 338200 . 360
chrIV 338214 338215 . 200
chrIV 338238 338239 . 540
chrIV 338242 338243 . 160
chrIV 338250 338251 . 160
chrIV 338467 338468 . 120
chrIV 338584 338585 . 200
chrIV 339580 339581 . 120
chrIV 339898 339899 . 220
chrIV 339927 339928 . 540
chrIV 340282 340283 . 680
chrIV 340284 340285 . 140
chrIV 340290 340291 . 720
chrIV 340297 340298 . 3120
chrIV 340304 340305 . 740
chrIV 340309 340310 . 120
chrIV 340314 340315 . 980
chrIV 340401 340402 . 1400
chrIV 340420 340421 . 120
chrIV 340423 340424 . 420
chrIV 340454 340455 . 120
chrIV 341298 341299 . 380
chrIV 341340 341341 . 120
chrIV 341484 341485 . 2280
chrIV 341500 341501 . 1160
chrIV 341507 341508 . 1300
chrIV 341510 341511 . 840
chrIV 341511 341512 . 5520
chrIV 341519 341520 . 1080
chrIV 341525 341526 . 4480
chrIV 341531 341532 . 120
chrIV 341534 341535 . 2420
chrIV 341537 341538 . 420
chrIV 341544 341545 . 3100
chrIV 341553 341554 . 740
chrIV 344073 344074 . 120
chrIV 344239 344240 . 460
chrIV 344253 344254 . 320
chrIV 344281 344282 . 140
chrIV 344288 344289 . 180
chrIV 344299 344300 . 220
chrIV 344743 344744 . 240
chrIV 344903 344904 . 2100
chrIV 344961 344962 . 2440
chrIV 345110 345111 . 1240
chrIV 345122 345123 . 640
chrIV 345308 345309 . 1360
chrIV 345318 345319 . 240
chrIV 345361 345362 . 120
chrIV 345461 345462 . 600
chrIV 345495 345496 . 520
chrIV 345503 345504 . 120
chrIV 345508 345509 . 640
chrIV 345509 345510 . 360
chrIV 345518 345519 . 1000
chrIV 345544 345545 . 140
chrIV 345583 345584 . 360
chrIV 350024 350025 . 240
chrIV 350408 350409 . 3740
chrIV 350520 350521 . 520
chrIV 350610 350611 . 660
chrIV 350877 350878 . 560
chrIV 351262 351263 . 180
chrIV 351266 351267 . 1740
chrIV 351270 351271 . 440
chrIV 351290 351291 . 280
chrIV 351320 351321 . 240
chrIV 351320 351321 . 180
chrIV 351521 351522 . 260
chrIV 351544 351545 . 1200
chrIV 351758 351759 . 300
chrIV 352069 352070 . 300
chrIV 352171 352172 . 480
chrIV 352225 352226 . 160
chrIV 352297 352298 . 120
chrIV 352346 352347 . 120
chrIV 352466 352467 . 2100
chrIV 352664 352665 . 1660
chrIV 352677 352678 . 500
chrIV 352685 352686 . 560
chrIV 352685 352686 . 1920
chrIV 352686 352687 . 860
chrIV 352693 352694 . 1580
chrIV 352696 352697 . 760
chrIV 352698 352699 . 7620
chrIV 352746 352747 . 340
chrIV 352762 352763 . 120
chrIV 353208 353209 . 420
chrIV 353275 353276 . 1820
chrIV 353355 353356 . 380
chrIV 353716 353717 . 200
chrIV 353989 353990 . 480
chrIV 354349 354350 . 300
chrIV 354382 354383 . 200
chrIV 354513 354514 . 740
chrIV 354648 354649 . 120
chrIV 354973 354974 . 120
chrIV 355048 355049 . 220
chrIV 355286 355287 . 120
chrIV 355312 355313 . 120
chrIV 355341 355342 . 140
chrIV 355460 355461 . 720
chrIV 355546 355547 . 140
chrIV 355547 355548 . 160
chrIV 355547 355548 . 180
chrIV 356881 356882 . 140
chrIV 356919 356920 . 140
chrIV 356928 356929 . 160
chrIV 356932 356933 . 120
chrIV 356980 356981 . 320
chrIV 356996 356997 . 520
chrIV 357016 357017 . 300
chrIV 357020 357021 . 820
chrIV 357079 357080 . 1560
chrIV 357084 357085 . 1100
chrIV 357089 357090 . 880
chrIV 357093 357094 . 120
chrIV 357116 357117 . 2620
chrIV 357120 357121 . 120
chrIV 357148 357149 . 120
chrIV 357151 357152 . 160
chrIV 357154 357155 . 120
chrIV 357171 357172 . 120
chrIV 357226 357227 . 1120
chrIV 357234 357235 . 120
chrIV 357235 357236 . 1860
chrIV 357235 357236 . 500
chrIV 357236 357237 . 140
chrIV 357236 357237 . 120
chrIV 357313 357314 . 2980
chrIV 357323 357324 . 3100
chrIV 357327 357328 . 360
chrIV 357335 357336 . 160
chrIV 357338 357339 . 160
chrIV 357344 357345 . 2640
chrIV 357345 357346 . 400
chrIV 357346 357347 . 120
chrIV 357346 357347 . 540
chrIV 357352 357353 . 320
chrIV 357359 357360 . 540
chrIV 357377 357378 . 420
chrIV 357378 357379 . 200
chrIV 357383 357384 . 200
chrIV 357392 357393 . 580
chrIV 357399 357400 . 840
chrIV 357438 357439 . 3720
chrIV 357465 357466 . 180
chrIV 357479 357480 . 120
chrIV 357484 357485 . 1020
chrIV 357493 357494 . 1260
chrIV 357500 357501 . 900
chrIV 357534 357535 . 180
chrIV 357538 357539 . 8660
chrIV 357558 357559 . 200
chrIV 357589 357590 . 580
chrIV 357590 357591 . 160
chrIV 357590 357591 . 120
chrIV 357604 357605 . 580
chrIV 357624 357625 . 640
chrIV 357633 357634 . 280
chrIV 357638 357639 . 120
chrIV 357648 357649 . 840
chrIV 357687 357688 . 940
chrIV 357699 357700 . 980
chrIV 357722 357723 . 1240
chrIV 357744 357745 . 2800
chrIV 357748 357749 . 620
chrIV 357748 357749 . 120
chrIV 357749 357750 . 120
chrIV 357751 357752 . 120
chrIV 357822 357823 . 780
chrIV 357867 357868 . 120
chrIV 357904 357905 . 1400
chrIV 357920 357921 . 780
chrIV 357998 357999 . 460
chrIV 358017 358018 . 260
chrIV 358198 358199 . 200
chrIV 358219 358220 . 840
chrIV 358231 358232 . 4680
chrIV 358236 358237 . 1820
chrIV 358241 358242 . 620
chrIV 358302 358303 . 120
chrIV 358302 358303 . 160
chrIV 358307 358308 . 200
chrIV 358364 358365 . 260
chrIV 358393 358394 . 640
chrIV 358401 358402 . 220
chrIV 358524 358525 . 160
chrIV 358700 358701 . 120
chrIV 358723 358724 . 1740
chrIV 358728 358729 . 320
chrIV 358762 358763 . 480
chrIV 358768 358769 . 120
chrIV 358786 358787 . 120
chrIV 358933 358934 . 520
chrIV 358946 358947 . 1840
chrIV 358961 358962 . 1020
chrIV 358961 358962 . 2420
chrIV 358994 358995 . 2420
chrIV 358999 359000 . 120
chrIV 359002 359003 . 420
chrIV 359119 359120 . 980
chrIV 359313 359314 . 860
chrIV 359324 359325 . 2640
chrIV 359359 359360 . 120
chrIV 359362 359363 . 760
chrIV 359400 359401 . 220
chrIV 359479 359480 . 160
chrIV 359618 359619 . 340
chrIV 359623 359624 . 300
chrIV 359626 359627 . 1480
chrIV 359628 359629 . 120
chrIV 359628 359629 . 120
chrIV 359629 359630 . 120
chrIV 359633 359634 . 8800
chrIV 359654 359655 . 200
chrIV 359698 359699 . 180
chrIV 359703 359704 . 460
chrIV 359705 359706 . 980
chrIV 359721 359722 . 240
chrIV 359724 359725 . 300
chrIV 359729 359730 . 140
chrIV 359740 359741 . 680
chrIV 359889 359890 . 440
chrIV 359895 359896 . 120
chrIV 359932 359933 . 140
chrIV 360058 360059 . 180
chrIV 360267 360268 . 200
chrIV 360309 360310 . 1280
chrIV 360406 360407 . 880
chrIV 360410 360411 . 120
chrIV 360697 360698 . 180
chrIV 360715 360716 . 240
chrIV 360790 360791 . 120
chrIV 361048 361049 . 460
chrIV 361069 361070 . 2880
chrIV 361221 361222 . 180
chrIV 361230 361231 . 1020
chrIV 361243 361244 . 860
chrIV 361364 361365 . 120
chrIV 361369 361370 . 140
chrIV 361387 361388 . 120
chrIV 361387 361388 . 840
chrIV 361395 361396 . 120
chrIV 361410 361411 . 220
chrIV 361423 361424 . 140
chrIV 361438 361439 . 240
chrIV 361438 361439 . 120
chrIV 361450 361451 . 620
chrIV 361479 361480 . 180
chrIV 361490 361491 . 1580
chrIV 361904 361905 . 600
chrIV 362008 362009 . 240
chrIV 362101 362102 . 840
chrIV 362126 362127 . 620
chrIV 362129 362130 . 120
chrIV 362485 362486 . 140
chrIV 362488 362489 . 940
chrIV 362493 362494 . 320
chrIV 362499 362500 . 900
chrIV 362501 362502 . 720
chrIV 362515 362516 . 3040
chrIV 362523 362524 . 380
chrIV 362565 362566 . 160
chrIV 362576 362577 . 700
chrIV 362579 362580 . 440
chrIV 362589 362590 . 1360
chrIV 362597 362598 . 600
chrIV 362601 362602 . 360
chrIV 362768 362769 . 180
chrIV 363487 363488 . 160
chrIV 363638 363639 . 5360
chrIV 363663 363664 . 360
chrIV 363666 363667 . 360
chrIV 363673 363674 . 340
chrIV 363693 363694 . 120
chrIV 363697 363698 . 1000
chrIV 363700 363701 . 280
chrIV 363702 363703 . 1000
chrIV 363705 363706 . 300
chrIV 363710 363711 . 660
chrIV 363710 363711 . 400
chrIV 363772 363773 . 120
chrIV 363793 363794 . 120
chrIV 363796 363797 . 360
chrIV 363798 363799 . 300
chrIV 363798 363799 . 1100
chrIV 363805 363806 . 160
chrIV 363806 363807 . 180
chrIV 363809 363810 . 160
chrIV 363816 363817 . 200
chrIV 363938 363939 . 380
chrIV 363979 363980 . 700
chrIV 363989 363990 . 1600
chrIV 364026 364027 . 120
chrIV 364053 364054 . 1720
chrIV 364114 364115 . 580
chrIV 364146 364147 . 300
chrIV 364150 364151 . 1520
chrIV 364164 364165 . 180
chrIV 364192 364193 . 400
chrIV 364322 364323 . 460
chrIV 364349 364350 . 120
chrIV 364916 364917 . 120
chrIV 364947 364948 . 160
chrIV 364948 364949 . 200
chrIV 364953 364954 . 120
chrIV 365164 365165 . 1040
chrIV 365327 365328 . 120
chrIV 365330 365331 . 120
chrIV 365428 365429 . 240
chrIV 365614 365615 . 200
chrIV 365656 365657 . 1480
chrIV 365675 365676 . 140
chrIV 365698 365699 . 2000
chrIV 365799 365800 . 820
chrIV 365804 365805 . 420
chrIV 365820 365821 . 420
chrIV 365834 365835 . 480
chrIV 365860 365861 . 300
chrIV 365894 365895 . 120
chrIV 365927 365928 . 280
chrIV 366091 366092 . 140
chrIV 366101 366102 . 120
chrIV 366118 366119 . 400
chrIV 366125 366126 . 200
chrIV 366133 366134 . 3780
chrIV 366143 366144 . 600
chrIV 366156 366157 . 200
chrIV 366162 366163 . 3920
chrIV 366171 366172 . 140
chrIV 366190 366191 . 2320
chrIV 366206 366207 . 920
chrIV 366217 366218 . 120
chrIV 366218 366219 . 540
chrIV 366227 366228 . 180
chrIV 366228 366229 . 2780
chrIV 366269 366270 . 480
chrIV 366275 366276 . 2580
chrIV 366280 366281 . 1580
chrIV 366338 366339 . 320
chrIV 366351 366352 . 160
chrIV 366353 366354 . 620
chrIV 366375 366376 . 700
chrIV 366380 366381 . 300
chrIV 366394 366395 . 800
chrIV 366434 366435 . 4540
chrIV 366437 366438 . 1900
chrIV 366438 366439 . 180
chrIV 366455 366456 . 400
chrIV 366469 366470 . 520
chrIV 366469 366470 . 200
chrIV 366482 366483 . 220
chrIV 366501 366502 . 700
chrIV 366538 366539 . 3100
chrIV 366545 366546 . 300
chrIV 366548 366549 . 580
chrIV 366570 366571 . 280
chrIV 366589 366590 . 120
chrIV 366596 366597 . 140
chrIV 366601 366602 . 260
chrIV 366605 366606 . 1140
chrIV 366627 366628 . 360
chrIV 366638 366639 . 140
chrIV 366641 366642 . 880
chrIV 366712 366713 . 340
chrIV 366790 366791 . 380
chrIV 366797 366798 . 120
chrIV 366825 366826 . 120
chrIV 366830 366831 . 1580
chrIV 366835 366836 . 300
chrIV 366838 366839 . 380
chrIV 366841 366842 . 200
chrIV 366844 366845 . 140
chrIV 366850 366851 . 320
chrIV 366903 366904 . 180
chrIV 366916 366917 . 140
chrIV 367082 367083 . 180
chrIV 367284 367285 . 180
chrIV 367423 367424 . 340
chrIV 367495 367496 . 480
chrIV 367501 367502 . 480
chrIV 367704 367705 . 120
chrIV 367822 367823 . 800
chrIV 367856 367857 . 1260
chrIV 367904 367905 . 1440
chrIV 367982 367983 . 4720
chrIV 368091 368092 . 2460
chrIV 368186 368187 . 520
chrIV 368362 368363 . 260
chrIV 368414 368415 . 4140
chrIV 368439 368440 . 300
chrIV 368447 368448 . 4180
chrIV 368475 368476 . 200
chrIV 368478 368479 . 680
chrIV 368482 368483 . 1740
chrIV 368486 368487 . 260
chrIV 368486 368487 . 140
chrIV 368491 368492 . 140
chrIV 368493 368494 . 860
chrIV 368496 368497 . 120
chrIV 368499 368500 . 200
chrIV 368507 368508 . 160
chrIV 368565 368566 . 140
chrIV 368576 368577 . 120
chrIV 368589 368590 . 200
chrIV 368607 368608 . 140
chrIV 368627 368628 . 1160
chrIV 368654 368655 . 140
chrIV 368658 368659 . 120
chrIV 368660 368661 . 560
chrIV 368664 368665 . 160
chrIV 368666 368667 . 2240
chrIV 368669 368670 . 120
chrIV 368682 368683 . 1020
chrIV 368696 368697 . 120
chrIV 368704 368705 . 1280
chrIV 368728 368729 . 600
chrIV 368740 368741 . 2760
chrIV 368790 368791 . 240
chrIV 368800 368801 . 140
chrIV 368808 368809 . 200
chrIV 368816 368817 . 140
chrIV 368820 368821 . 2220
chrIV 368845 368846 . 3100
chrIV 368891 368892 . 140
chrIV 368891 368892 . 380
chrIV 368894 368895 . 200
chrIV 368942 368943 . 580
chrIV 368958 368959 . 120
chrIV 368970 368971 . 300
chrIV 369015 369016 . 180
chrIV 369036 369037 . 560
chrIV 369041 369042 . 160
chrIV 369066 369067 . 900
chrIV 369074 369075 . 1120
chrIV 369085 369086 . 160
chrIV 369095 369096 . 340
chrIV 369133 369134 . 240
chrIV 369137 369138 . 360
chrIV 369165 369166 . 160
chrIV 369201 369202 . 160
chrIV 369218 369219 . 720
chrIV 369234 369235 . 220
chrIV 369399 369400 . 880
chrIV 369400 369401 . 400
chrIV 369408 369409 . 1580
chrIV 369413 369414 . 1700
chrIV 369424 369425 . 2720
chrIV 369428 369429 . 160
chrIV 369433 369434 . 560
chrIV 369469 369470 . 200
chrIV 369473 369474 . 140
chrIV 369476 369477 . 540
chrIV 369482 369483 . 120
chrIV 369484 369485 . 660
chrIV 369509 369510 . 120
chrIV 369513 369514 . 960
chrIV 369526 369527 . 2780
chrIV 369537 369538 . 440
chrIV 369548 369549 . 320
chrIV 369672 369673 . 700
chrIV 369678 369679 . 140
chrIV 369691 369692 . 240
chrIV 369697 369698 . 140
chrIV 369719 369720 . 840
chrIV 369722 369723 . 600
chrIV 370825 370826 . 120
chrIV 371038 371039 . 200
chrIV 371086 371087 . 120
chrIV 371111 371112 . 440
chrIV 371126 371127 . 460
chrIV 371131 371132 . 1380
chrIV 371138 371139 . 480
chrIV 371140 371141 . 160
chrIV 371156 371157 . 1860
chrIV 371158 371159 . 220
chrIV 371160 371161 . 220
chrIV 371201 371202 . 140
chrIV 371270 371271 . 200
chrIV 371603 371604 . 140
chrIV 371692 371693 . 480
chrIV 371874 371875 . 540
chrIV 371880 371881 . 1160
chrIV 371892 371893 . 8620
chrIV 371901 371902 . 280
chrIV 371905 371906 . 580
chrIV 371931 371932 . 1120
chrIV 372037 372038 . 1100
chrIV 372061 372062 . 360
chrIV 372081 372082 . 900
chrIV 372083 372084 . 140
chrIV 372083 372084 . 160
chrIV 372084 372085 . 120
chrIV 372088 372089 . 3060
chrIV 372119 372120 . 180
chrIV 372127 372128 . 360
chrIV 372146 372147 . 220
chrIV 372157 372158 . 240
chrIV 372160 372161 . 200
chrIV 372176 372177 . 380
chrIV 372184 372185 . 440
chrIV 372199 372200 . 180
chrIV 372328 372329 . 380
chrIV 372389 372390 . 140
chrIV 372620 372621 . 440
chrIV 372642 372643 . 500
chrIV 372671 372672 . 540
chrIV 373618 373619 . 1420
chrIV 373766 373767 . 120
chrIV 373778 373779 . 120
chrIV 373779 373780 . 180
chrIV 373786 373787 . 500
chrIV 373796 373797 . 160
chrIV 373798 373799 . 600
chrIV 373800 373801 . 160
chrIV 373806 373807 . 420
chrIV 373807 373808 . 120
chrIV 373813 373814 . 740
chrIV 373822 373823 . 220
chrIV 373827 373828 . 960
chrIV 373857 373858 . 120
chrIV 373867 373868 . 300
chrIV 373873 373874 . 360
chrIV 374027 374028 . 120
chrIV 374223 374224 . 120
chrIV 374231 374232 . 1420
chrIV 374620 374621 . 1740
chrIV 374813 374814 . 160
chrIV 374938 374939 . 120
chrIV 375129 375130 . 200
chrIV 375151 375152 . 320
chrIV 375291 375292 . 940
chrIV 375327 375328 . 1280
chrIV 375328 375329 . 380
chrIV 375342 375343 . 1700
chrIV 375343 375344 . 400
chrIV 375356 375357 . 320
chrIV 375362 375363 . 2700
chrIV 375372 375373 . 3060
chrIV 375381 375382 . 120
chrIV 375384 375385 . 120
chrIV 375384 375385 . 520
chrIV 375385 375386 . 220
chrIV 375390 375391 . 120
chrIV 375399 375400 . 460
chrIV 375408 375409 . 1420
chrIV 375410 375411 . 880
chrIV 375415 375416 . 120
chrIV 375423 375424 . 1200
chrIV 375434 375435 . 260
chrIV 375451 375452 . 260
chrIV 375461 375462 . 160
chrIV 375638 375639 . 460
chrIV 376519 376520 . 240
chrIV 376527 376528 . 660
chrIV 376534 376535 . 120
chrIV 376554 376555 . 1080
chrIV 376567 376568 . 4280
chrIV 376574 376575 . 140
chrIV 376606 376607 . 620
chrIV 376613 376614 . 280
chrIV 376614 376615 . 160
chrIV 376614 376615 . 620
chrIV 376618 376619 . 340
chrIV 376634 376635 . 300
chrIV 376640 376641 . 160
chrIV 376782 376783 . 3920
chrIV 376799 376800 . 560
chrIV 376826 376827 . 1060
chrIV 376969 376970 . 140
chrIV 377215 377216 . 200
chrIV 377249 377250 . 920
chrIV 377324 377325 . 120
chrIV 377546 377547 . 800
chrIV 377620 377621 . 2320
chrIV 377654 377655 . 820
chrIV 377752 377753 . 1160
chrIV 377756 377757 . 120
chrIV 377801 377802 . 2700
chrIV 377933 377934 . 140
chrIV 377942 377943 . 900
chrIV 377961 377962 . 3000
chrIV 377980 377981 . 160
chrIV 378013 378014 . 340
chrIV 378022 378023 . 3920
chrIV 378031 378032 . 1020
chrIV 378148 378149 . 160
chrIV 378163 378164 . 240
chrIV 378182 378183 . 360
chrIV 378326 378327 . 540
chrIV 378365 378366 . 120
chrIV 378486 378487 . 940
chrIV 378529 378530 . 400
chrIV 378549 378550 . 620
chrIV 378572 378573 . 340
chrIV 378577 378578 . 460
chrIV 378580 378581 . 540
chrIV 378581 378582 . 180
chrIV 378593 378594 . 640
chrIV 378601 378602 . 140
chrIV 378624 378625 . 1060
chrIV 378745 378746 . 440
chrIV 378775 378776 . 520
chrIV 378809 378810 . 140
chrIV 378877 378878 . 620
chrIV 379001 379002 . 1060
chrIV 379082 379083 . 1040
chrIV 379213 379214 . 620
chrIV 379236 379237 . 1080
chrIV 379522 379523 . 1380
chrIV 380416 380417 . 240
chrIV 380738 380739 . 120
chrIV 380886 380887 . 760
chrIV 381161 381162 . 200
chrIV 381204 381205 . 940
chrIV 381234 381235 . 1380
chrIV 381349 381350 . 340
chrIV 381360 381361 . 160
chrIV 381460 381461 . 1260
chrIV 381518 381519 . 420
chrIV 381528 381529 . 320
chrIV 381533 381534 . 160
chrIV 381564 381565 . 960
chrIV 381567 381568 . 160
chrIV 381571 381572 . 160
chrIV 381577 381578 . 620
chrIV 381584 381585 . 120
chrIV 381610 381611 . 4040
chrIV 381616 381617 . 300
chrIV 381619 381620 . 280
chrIV 381628 381629 . 120
chrIV 381644 381645 . 1000
chrIV 381696 381697 . 660
chrIV 381825 381826 . 320
chrIV 381833 381834 . 1040
chrIV 381834 381835 . 220
chrIV 381968 381969 . 220
chrIV 382004 382005 . 240
chrIV 382126 382127 . 720
chrIV 382318 382319 . 260
chrIV 382350 382351 . 160
chrIV 382486 382487 . 140
chrIV 382492 382493 . 140
chrIV 382570 382571 . 120
chrIV 382636 382637 . 360
chrIV 382725 382726 . 160
chrIV 382760 382761 . 580
chrIV 382778 382779 . 120
chrIV 382791 382792 . 240
chrIV 382805 382806 . 660
chrIV 382838 382839 . 3920
chrIV 382844 382845 . 120
chrIV 382855 382856 . 860
chrIV 382871 382872 . 620
chrIV 383099 383100 . 220
chrIV 383347 383348 . 620
chrIV 384652 384653 . 120
chrIV 384764 384765 . 140
chrIV 385144 385145 . 620
chrIV 385327 385328 . 160
chrIV 385450 385451 . 320
chrIV 386234 386235 . 160
chrIV 386572 386573 . 120
chrIV 386625 386626 . 660
chrIV 386693 386694 . 120
chrIV 386759 386760 . 720
chrIV 386842 386843 . 700
chrIV 386935 386936 . 160
chrIV 386942 386943 . 120
chrIV 386983 386984 . 440
chrIV 387095 387096 . 540
chrIV 387102 387103 . 2440
chrIV 387149 387150 . 600
chrIV 387240 387241 . 220
chrIV 387292 387293 . 940
chrIV 387310 387311 . 1380
chrIV 387631 387632 . 120
chrIV 387683 387684 . 1780
chrIV 387732 387733 . 340
chrIV 388248 388249 . 200
chrIV 388584 388585 . 320
chrIV 388679 388680 . 620
chrIV 388760 388761 . 320
chrIV 388792 388793 . 1240
chrIV 388919 388920 . 320
chrIV 388929 388930 . 180
chrIV 388934 388935 . 300
chrIV 388953 388954 . 340
chrIV 388957 388958 . 420
chrIV 388963 388964 . 580
chrIV 388972 388973 . 180
chrIV 388982 388983 . 180
chrIV 388991 388992 . 120
chrIV 388998 388999 . 160
chrIV 388998 388999 . 180
chrIV 389005 389006 . 260
chrIV 389013 389014 . 240
chrIV 389018 389019 . 940
chrIV 389026 389027 . 900
chrIV 389034 389035 . 120
chrIV 389037 389038 . 400
chrIV 389050 389051 . 420
chrIV 389050 389051 . 240
chrIV 389154 389155 . 340
chrIV 389225 389226 . 300
chrIV 389246 389247 . 1140
chrIV 389424 389425 . 420
chrIV 389783 389784 . 120
chrIV 390897 390898 . 200
chrIV 391122 391123 . 120
chrIV 391293 391294 . 600
chrIV 391309 391310 . 140
chrIV 391394 391395 . 160
chrIV 391695 391696 . 940
chrIV 392156 392157 . 160
chrIV 392166 392167 . 140
chrIV 392176 392177 . 340
chrIV 392199 392200 . 220
chrIV 392365 392366 . 540
chrIV 392381 392382 . 2720
chrIV 392385 392386 . 740
chrIV 392392 392393 . 160
chrIV 392396 392397 . 1380
chrIV 392481 392482 . 120
chrIV 392564 392565 . 1100
chrIV 392584 392585 . 440
chrIV 392600 392601 . 240
chrIV 392645 392646 . 320
chrIV 392702 392703 . 180
chrIV 392705 392706 . 200
chrIV 392707 392708 . 120
chrIV 392710 392711 . 220
chrIV 392713 392714 . 340
chrIV 392822 392823 . 120
chrIV 392836 392837 . 140
chrIV 392836 392837 . 200
chrIV 392838 392839 . 540
chrIV 392847 392848 . 580
chrIV 392858 392859 . 460
chrIV 392864 392865 . 1600
chrIV 392877 392878 . 1760
chrIV 392896 392897 . 300
chrIV 392910 392911 . 1260
chrIV 393022 393023 . 120
chrIV 393080 393081 . 3620
chrIV 393136 393137 . 3160
chrIV 393150 393151 . 2720
chrIV 393210 393211 . 140
chrIV 393231 393232 . 120
chrIV 393242 393243 . 1380
chrIV 393268 393269 . 1120
chrIV 393329 393330 . 220
chrIV 393431 393432 . 540
chrIV 393434 393435 . 660
chrIV 393447 393448 . 420
chrIV 393450 393451 . 280
chrIV 393456 393457 . 840
chrIV 393489 393490 . 1520
chrIV 393495 393496 . 1740
chrIV 393499 393500 . 1700
chrIV 393507 393508 . 780
chrIV 393628 393629 . 2020
chrIV 393649 393650 . 2120
chrIV 393660 393661 . 1200
chrIV 393788 393789 . 120
chrIV 393803 393804 . 300
chrIV 393812 393813 . 1560
chrIV 393816 393817 . 160
chrIV 393821 393822 . 120
chrIV 393851 393852 . 1100
chrIV 393990 393991 . 180
chrIV 393996 393997 . 560
chrIV 394004 394005 . 560
chrIV 394008 394009 . 2920
chrIV 394015 394016 . 1140
chrIV 394016 394017 . 560
chrIV 394017 394018 . 120
chrIV 394018 394019 . 120
chrIV 394021 394022 . 180
chrIV 394073 394074 . 720
chrIV 394087 394088 . 2460
chrIV 394090 394091 . 140
chrIV 394095 394096 . 360
chrIV 394098 394099 . 1500
chrIV 394101 394102 . 6060
chrIV 394109 394110 . 940
chrIV 394122 394123 . 460
chrIV 394125 394126 . 180
chrIV 394135 394136 . 440
chrIV 397303 397304 . 360
chrIV 397321 397322 . 840
chrIV 397322 397323 . 780
chrIV 397333 397334 . 120
chrIV 397336 397337 . 120
chrIV 397340 397341 . 3880
chrIV 397352 397353 . 460
chrIV 397371 397372 . 500
chrIV 397380 397381 . 3180
chrIV 397387 397388 . 3880
chrIV 397388 397389 . 1340
chrIV 397389 397390 . 160
chrIV 397390 397391 . 120
chrIV 397391 397392 . 940
chrIV 397395 397396 . 1200
chrIV 397396 397397 . 4140
chrIV 397400 397401 . 780
chrIV 397403 397404 . 320
chrIV 397409 397410 . 560
chrIV 397412 397413 . 1240
chrIV 397417 397418 . 380
chrIV 397431 397432 . 300
chrIV 397488 397489 . 1560
chrIV 398997 398998 . 340
chrIV 399001 399002 . 680
chrIV 399166 399167 . 160
chrIV 399177 399178 . 220
chrIV 399184 399185 . 120
chrIV 399189 399190 . 240
chrIV 399194 399195 . 480
chrIV 399232 399233 . 200
chrIV 399239 399240 . 120
chrIV 399249 399250 . 180
chrIV 399259 399260 . 140
chrIV 400606 400607 . 520
chrIV 400802 400803 . 340
chrIV 400839 400840 . 120
chrIV 400876 400877 . 180
chrIV 400929 400930 . 3040
chrIV 400933 400934 . 2340
chrIV 403491 403492 . 120
chrIV 403522 403523 . 120
chrIV 403530 403531 . 2080
chrIV 403584 403585 . 2200
chrIV 403585 403586 . 120
chrIV 403586 403587 . 1100
chrIV 403591 403592 . 820
chrIV 403610 403611 . 160
chrIV 403617 403618 . 500
chrIV 403625 403626 . 200
chrIV 403632 403633 . 180
chrIV 403772 403773 . 140
chrIV 404540 404541 . 1260
chrIV 404546 404547 . 460
chrIV 404722 404723 . 600
chrIV 405035 405036 . 140
chrIV 405038 405039 . 240
chrIV 405059 405060 . 160
chrIV 405066 405067 . 120
chrIV 405074 405075 . 260
chrIV 405079 405080 . 1000
chrIV 405113 405114 . 120
chrIV 405120 405121 . 220
chrIV 405123 405124 . 140
chrIV 405127 405128 . 160
chrIV 405134 405135 . 320
chrIV 405155 405156 . 120
chrIV 405201 405202 . 200
chrIV 405301 405302 . 140
chrIV 405543 405544 . 780
chrIV 405932 405933 . 120
chrIV 405994 405995 . 1900
chrIV 406112 406113 . 220
chrIV 406311 406312 . 340
chrIV 406326 406327 . 540
chrIV 406628 406629 . 440
chrIV 406927 406928 . 600
chrIV 407100 407101 . 120
chrIV 407267 407268 . 180
chrIV 407305 407306 . 940
chrIV 407310 407311 . 360
chrIV 407352 407353 . 160
chrIV 407424 407425 . 120
chrIV 407442 407443 . 120
chrIV 407473 407474 . 1880
chrIV 407489 407490 . 1080
chrIV 407501 407502 . 120
chrIV 407521 407522 . 140
chrIV 407535 407536 . 1500
chrIV 407546 407547 . 120
chrIV 407631 407632 . 1340
chrIV 407689 407690 . 760
chrIV 407697 407698 . 2500
chrIV 407700 407701 . 180
chrIV 407709 407710 . 3500
chrIV 407714 407715 . 240
chrIV 407723 407724 . 440
chrIV 407726 407727 . 380
chrIV 407734 407735 . 220
chrIV 407743 407744 . 1380
chrIV 407749 407750 . 1380
chrIV 407850 407851 . 360
chrIV 407909 407910 . 1580
chrIV 408126 408127 . 600
chrIV 408161 408162 . 440
chrIV 408187 408188 . 1100
chrIV 408217 408218 . 660
chrIV 408233 408234 . 120
chrIV 408298 408299 . 160
chrIV 408331 408332 . 160
chrIV 408346 408347 . 160
chrIV 408401 408402 . 120
chrIV 408469 408470 . 800
chrIV 408476 408477 . 240
chrIV 408555 408556 . 120
chrIV 408713 408714 . 1500
chrIV 408734 408735 . 340
chrIV 408898 408899 . 220
chrIV 408920 408921 . 160
chrIV 409019 409020 . 120
chrIV 409065 409066 . 180
chrIV 409080 409081 . 440
chrIV 409090 409091 . 260
chrIV 409166 409167 . 300
chrIV 409183 409184 . 580
chrIV 409188 409189 . 420
chrIV 409269 409270 . 860
chrIV 409277 409278 . 240
chrIV 409292 409293 . 240
chrIV 409355 409356 . 1760
chrIV 409443 409444 . 320
chrIV 409446 409447 . 1500
chrIV 409480 409481 . 120
chrIV 409814 409815 . 720
chrIV 409823 409824 . 320
chrIV 409835 409836 . 520
chrIV 409870 409871 . 3940
chrIV 409882 409883 . 780
chrIV 409886 409887 . 1080
chrIV 409912 409913 . 540
chrIV 409927 409928 . 540
chrIV 409937 409938 . 120
chrIV 409946 409947 . 120
chrIV 409947 409948 . 840
chrIV 409947 409948 . 160
chrIV 409957 409958 . 1820
chrIV 409979 409980 . 360
chrIV 410158 410159 . 980
chrIV 410158 410159 . 120
chrIV 410271 410272 . 140
chrIV 410283 410284 . 240
chrIV 410290 410291 . 5440
chrIV 410297 410298 . 180
chrIV 410312 410313 . 560
chrIV 410318 410319 . 4940
chrIV 410379 410380 . 480
chrIV 410466 410467 . 140
chrIV 410467 410468 . 180
chrIV 410467 410468 . 980
chrIV 410478 410479 . 1300
chrIV 410486 410487 . 140
chrIV 410492 410493 . 780
chrIV 410543 410544 . 460
chrIV 410561 410562 . 860
chrIV 410837 410838 . 140
chrIV 410864 410865 . 120
chrIV 410871 410872 . 120
chrIV 410872 410873 . 140
chrIV 410876 410877 . 200
chrIV 410881 410882 . 120
chrIV 410904 410905 . 220
chrIV 410910 410911 . 180
chrIV 410913 410914 . 120
chrIV 410917 410918 . 120
chrIV 410926 410927 . 860
chrIV 410935 410936 . 380
chrIV 410968 410969 . 340
chrIV 410976 410977 . 480
chrIV 410980 410981 . 280
chrIV 410993 410994 . 160
chrIV 410999 411000 . 800
chrIV 411044 411045 . 1140
chrIV 411051 411052 . 520
chrIV 411055 411056 . 1000
chrIV 411060 411061 . 960
chrIV 411090 411091 . 220
chrIV 411116 411117 . 540
chrIV 411125 411126 . 920
chrIV 411165 411166 . 340
chrIV 411182 411183 . 580
chrIV 411210 411211 . 3280
chrIV 411221 411222 . 940
chrIV 411226 411227 . 440
chrIV 411248 411249 . 1560
chrIV 411251 411252 . 1300
chrIV 411271 411272 . 2440
chrIV 411291 411292 . 120
chrIV 411302 411303 . 560
chrIV 411305 411306 . 280
chrIV 411313 411314 . 500
chrIV 411316 411317 . 4560
chrIV 411322 411323 . 420
chrIV 411346 411347 . 920
chrIV 411355 411356 . 1780
chrIV 411364 411365 . 120
chrIV 411371 411372 . 1540
chrIV 411374 411375 . 2060
chrIV 411386 411387 . 160
chrIV 411389 411390 . 2300
chrIV 411393 411394 . 680
chrIV 411409 411410 . 160
chrIV 411420 411421 . 200
chrIV 411493 411494 . 160
chrIV 411505 411506 . 120
chrIV 411507 411508 . 500
chrIV 411516 411517 . 160
chrIV 411528 411529 . 120
chrIV 411530 411531 . 260
chrIV 411543 411544 . 280
chrIV 411574 411575 . 400
chrIV 411589 411590 . 700
chrIV 411592 411593 . 440
chrIV 411597 411598 . 500
chrIV 411608 411609 . 220
chrIV 411611 411612 . 220
chrIV 411615 411616 . 260
chrIV 411627 411628 . 280
chrIV 411631 411632 . 260
chrIV 411639 411640 . 1360
chrIV 411646 411647 . 1340
chrIV 411656 411657 . 260
chrIV 411760 411761 . 300
chrIV 411788 411789 . 880
chrIV 411792 411793 . 180
chrIV 411813 411814 . 120
chrIV 411835 411836 . 380
chrIV 411840 411841 . 340
chrIV 411928 411929 . 800
chrIV 411978 411979 . 400
chrIV 411978 411979 . 200
chrIV 412079 412080 . 120
chrIV 412109 412110 . 120
chrIV 412122 412123 . 920
chrIV 412177 412178 . 520
chrIV 412368 412369 . 340
chrIV 412370 412371 . 120
chrIV 412422 412423 . 900
chrIV 412530 412531 . 660
chrIV 412651 412652 . 260
chrIV 412937 412938 . 5040
chrIV 413231 413232 . 120
chrIV 413231 413232 . 120
chrIV 413270 413271 . 140
chrIV 413275 413276 . 120
chrIV 413282 413283 . 200
chrIV 413286 413287 . 120
chrIV 413288 413289 . 160
chrIV 413292 413293 . 320
chrIV 413293 413294 . 140
chrIV 413299 413300 . 300
chrIV 413317 413318 . 140
chrIV 413433 413434 . 200
chrIV 413461 413462 . 320
chrIV 413466 413467 . 120
chrIV 413499 413500 . 400
chrIV 413605 413606 . 340
chrIV 413720 413721 . 340
chrIV 413728 413729 . 120
chrIV 413757 413758 . 3940
chrIV 413758 413759 . 160
chrIV 413758 413759 . 140
chrIV 413769 413770 . 240
chrIV 413789 413790 . 1480
chrIV 413802 413803 . 240
chrIV 413844 413845 . 880
chrIV 413864 413865 . 420
chrIV 413873 413874 . 300
chrIV 413882 413883 . 260
chrIV 413916 413917 . 140
chrIV 414052 414053 . 260
chrIV 414210 414211 . 260
chrIV 414641 414642 . 1680
chrIV 414648 414649 . 900
chrIV 414662 414663 . 380
chrIV 414678 414679 . 180
chrIV 414842 414843 . 140
chrIV 414843 414844 . 720
chrIV 414850 414851 . 140
chrIV 414861 414862 . 140
chrIV 414865 414866 . 1120
chrIV 414868 414869 . 160
chrIV 414871 414872 . 120
chrIV 414926 414927 . 140
chrIV 414930 414931 . 420
chrIV 414933 414934 . 140
chrIV 414967 414968 . 440
chrIV 414989 414990 . 140
chrIV 415037 415038 . 180
chrIV 415117 415118 . 160
chrIV 415788 415789 . 120
chrIV 416810 416811 . 140
chrIV 416841 416842 . 240
chrIV 416963 416964 . 500
chrIV 416978 416979 . 580
chrIV 416986 416987 . 1340
chrIV 417011 417012 . 380
chrIV 417015 417016 . 180
chrIV 417016 417017 . 560
chrIV 417020 417021 . 720
chrIV 417026 417027 . 140
chrIV 417031 417032 . 140
chrIV 417035 417036 . 220
chrIV 417042 417043 . 1260
chrIV 417076 417077 . 180
chrIV 417114 417115 . 2340
chrIV 417121 417122 . 5580
chrIV 417123 417124 . 400
chrIV 417124 417125 . 440
chrIV 417124 417125 . 120
chrIV 417126 417127 . 120
chrIV 417126 417127 . 200
chrIV 417128 417129 . 520
chrIV 417158 417159 . 400
chrIV 417164 417165 . 1780
chrIV 417166 417167 . 460
chrIV 417167 417168 . 220
chrIV 417169 417170 . 280
chrIV 417172 417173 . 660
chrIV 417179 417180 . 140
chrIV 417183 417184 . 580
chrIV 417197 417198 . 3440
chrIV 417205 417206 . 840
chrIV 417219 417220 . 260
chrIV 417266 417267 . 160
chrIV 417336 417337 . 800
chrIV 417343 417344 . 900
chrIV 417383 417384 . 220
chrIV 417397 417398 . 420
chrIV 417400 417401 . 120
chrIV 417521 417522 . 980
chrIV 417533 417534 . 180
chrIV 417545 417546 . 240
chrIV 417580 417581 . 640
chrIV 417718 417719 . 1020
chrIV 417763 417764 . 580
chrIV 417864 417865 . 1420
chrIV 417869 417870 . 260
chrIV 417875 417876 . 1120
chrIV 417878 417879 . 200
chrIV 417878 417879 . 5380
chrIV 417885 417886 . 4480
chrIV 417897 417898 . 1920
chrIV 417904 417905 . 120
chrIV 417916 417917 . 900
chrIV 417927 417928 . 780
chrIV 417935 417936 . 200
chrIV 417954 417955 . 4200
chrIV 417961 417962 . 160
chrIV 417966 417967 . 220
chrIV 417972 417973 . 2820
chrIV 418134 418135 . 620
chrIV 418142 418143 . 1620
chrIV 418253 418254 . 240
chrIV 418387 418388 . 1000
chrIV 418777 418778 . 120
chrIV 418851 418852 . 120
chrIV 419196 419197 . 1460
chrIV 419459 419460 . 520
chrIV 419481 419482 . 140
chrIV 419680 419681 . 240
chrIV 419857 419858 . 220
chrIV 420098 420099 . 440
chrIV 420156 420157 . 480
chrIV 420163 420164 . 340
chrIV 420224 420225 . 160
chrIV 420437 420438 . 1140
chrIV 420449 420450 . 1000
chrIV 420491 420492 . 360
chrIV 420648 420649 . 140
chrIV 420687 420688 . 520
chrIV 421446 421447 . 120
chrIV 421749 421750 . 520
chrIV 421766 421767 . 620
chrIV 421774 421775 . 140
chrIV 421800 421801 . 220
chrIV 421801 421802 . 120
chrIV 421801 421802 . 240
chrIV 421803 421804 . 260
chrIV 421810 421811 . 160
chrIV 421814 421815 . 360
chrIV 421818 421819 . 460
chrIV 421828 421829 . 180
chrIV 421829 421830 . 260
chrIV 421836 421837 . 200
chrIV 421837 421838 . 360
chrIV 421841 421842 . 220
chrIV 421848 421849 . 120
chrIV 421849 421850 . 220
chrIV 421851 421852 . 380
chrIV 421861 421862 . 160
chrIV 421866 421867 . 120
chrIV 421869 421870 . 220
chrIV 421873 421874 . 300
chrIV 421895 421896 . 140
chrIV 421900 421901 . 280
chrIV 421904 421905 . 300
chrIV 421912 421913 . 180
chrIV 421932 421933 . 340
chrIV 421942 421943 . 740
chrIV 421943 421944 . 180
chrIV 421948 421949 . 440
chrIV 421957 421958 . 120
chrIV 422033 422034 . 160
chrIV 422053 422054 . 640
chrIV 422088 422089 . 560
chrIV 422121 422122 . 820
chrIV 422132 422133 . 120
chrIV 422272 422273 . 640
chrIV 422281 422282 . 4300
chrIV 422437 422438 . 120
chrIV 422450 422451 . 1460
chrIV 422451 422452 . 960
chrIV 422451 422452 . 120
chrIV 422455 422456 . 400
chrIV 422603 422604 . 140
chrIV 422637 422638 . 140
chrIV 422938 422939 . 300
chrIV 422947 422948 . 2540
chrIV 423099 423100 . 580
chrIV 423267 423268 . 600
chrIV 423296 423297 . 740
chrIV 423303 423304 . 120
chrIV 423443 423444 . 720
chrIV 423589 423590 . 120
chrIV 423597 423598 . 1240
chrIV 423611 423612 . 1840
chrIV 423621 423622 . 360
chrIV 423622 423623 . 1800
chrIV 423622 423623 . 120
chrIV 423623 423624 . 120
chrIV 423627 423628 . 1600
chrIV 423644 423645 . 960
chrIV 423648 423649 . 180
chrIV 423675 423676 . 2240
chrIV 423678 423679 . 1780
chrIV 423681 423682 . 540
chrIV 423685 423686 . 120
chrIV 423690 423691 . 2400
chrIV 423695 423696 . 160
chrIV 423700 423701 . 120
chrIV 423840 423841 . 120
chrIV 423843 423844 . 5280
chrIV 423886 423887 . 240
chrIV 423951 423952 . 140
chrIV 423954 423955 . 580
chrIV 423976 423977 . 140
chrIV 423991 423992 . 120
chrIV 424001 424002 . 260
chrIV 424019 424020 . 400
chrIV 424020 424021 . 1680
chrIV 424030 424031 . 220
chrIV 424034 424035 . 1500
chrIV 424040 424041 . 680
chrIV 424047 424048 . 140
chrIV 424050 424051 . 620
chrIV 424058 424059 . 2540
chrIV 424060 424061 . 300
chrIV 424086 424087 . 880
chrIV 424099 424100 . 1000
chrIV 424111 424112 . 120
chrIV 424122 424123 . 140
chrIV 424208 424209 . 120
chrIV 424548 424549 . 160
chrIV 425710 425711 . 2380
chrIV 425863 425864 . 140
chrIV 425873 425874 . 120
chrIV 425888 425889 . 4780
chrIV 425895 425896 . 1160
chrIV 425909 425910 . 900
chrIV 425919 425920 . 1740
chrIV 426963 426964 . 160
chrIV 426993 426994 . 220
chrIV 426997 426998 . 140
chrIV 427008 427009 . 140
chrIV 427014 427015 . 260
chrIV 427024 427025 . 220
chrIV 427027 427028 . 180
chrIV 427027 427028 . 140
chrIV 427031 427032 . 400
chrIV 427040 427041 . 340
chrIV 427047 427048 . 120
chrIV 427051 427052 . 140
chrIV 427054 427055 . 360
chrIV 427055 427056 . 240
chrIV 427063 427064 . 220
chrIV 427094 427095 . 420
chrIV 427106 427107 . 140
chrIV 427153 427154 . 1460
chrIV 427158 427159 . 120
chrIV 427160 427161 . 120
chrIV 427164 427165 . 1800
chrIV 427166 427167 . 160
chrIV 427183 427184 . 140
chrIV 427184 427185 . 1040
chrIV 427382 427383 . 180
chrIV 428382 428383 . 420
chrIV 428461 428462 . 300
chrIV 428559 428560 . 140
chrIV 428596 428597 . 840
chrIV 428613 428614 . 120
chrIV 428713 428714 . 180
chrIV 428768 428769 . 980
chrIV 428776 428777 . 120
chrIV 428783 428784 . 8140
chrIV 428793 428794 . 2200
chrIV 428800 428801 . 700
chrIV 428804 428805 . 160
chrIV 428822 428823 . 3360
chrIV 428876 428877 . 120
chrIV 428896 428897 . 1300
chrIV 428940 428941 . 540
chrIV 429035 429036 . 120
chrIV 429056 429057 . 140
chrIV 429066 429067 . 120
chrIV 429071 429072 . 120
chrIV 429214 429215 . 120
chrIV 429270 429271 . 120
chrIV 431158 431159 . 320
chrIV 431203 431204 . 260
chrIV 431215 431216 . 560
chrIV 431220 431221 . 580
chrIV 431232 431233 . 920
chrIV 431248 431249 . 340
chrIV 431344 431345 . 3160
chrIV 431361 431362 . 900
chrIV 431371 431372 . 1560
chrIV 431377 431378 . 380
chrIV 431378 431379 . 1140
chrIV 431394 431395 . 1000
chrIV 431399 431400 . 140
chrIV 431417 431418 . 280
chrIV 431552 431553 . 2960
chrIV 431560 431561 . 120
chrIV 431562 431563 . 2340
chrIV 431566 431567 . 140
chrIV 431567 431568 . 400
chrIV 431573 431574 . 480
chrIV 431578 431579 . 200
chrIV 431578 431579 . 340
chrIV 431581 431582 . 520
chrIV 431586 431587 . 860
chrIV 431595 431596 . 340
chrIV 431601 431602 . 360
chrIV 431603 431604 . 1800
chrIV 431612 431613 . 1160
chrIV 431621 431622 . 1340
chrIV 431653 431654 . 260
chrIV 431662 431663 . 360
chrIV 431666 431667 . 1140
chrIV 431673 431674 . 1280
chrIV 431677 431678 . 440
chrIV 431681 431682 . 460
chrIV 431683 431684 . 1000
chrIV 431691 431692 . 1120
chrIV 431733 431734 . 900
chrIV 431740 431741 . 200
chrIV 431743 431744 . 380
chrIV 431836 431837 . 200
chrIV 431853 431854 . 1620
chrIV 431857 431858 . 620
chrIV 431870 431871 . 1480
chrIV 431880 431881 . 460
chrIV 431941 431942 . 120
chrIV 431952 431953 . 2140
chrIV 431987 431988 . 480
chrIV 432010 432011 . 1420
chrIV 432014 432015 . 5240
chrIV 432057 432058 . 1620
chrIV 432065 432066 . 300
chrIV 432074 432075 . 3720
chrIV 432090 432091 . 1500
chrIV 432107 432108 . 220
chrIV 432113 432114 . 3680
chrIV 432121 432122 . 540
chrIV 432133 432134 . 1560
chrIV 432135 432136 . 1440
chrIV 432137 432138 . 520
chrIV 432138 432139 . 720
chrIV 432148 432149 . 120
chrIV 432149 432150 . 360
chrIV 432156 432157 . 1020
chrIV 432159 432160 . 400
chrIV 432164 432165 . 700
chrIV 432169 432170 . 820
chrIV 432178 432179 . 680
chrIV 432178 432179 . 120
chrIV 432181 432182 . 1240
chrIV 432186 432187 . 1360
chrIV 432187 432188 . 1380
chrIV 432188 432189 . 10440
chrIV 432197 432198 . 1840
chrIV 432203 432204 . 240
chrIV 432209 432210 . 180
chrIV 432211 432212 . 360
chrIV 432221 432222 . 1320
chrIV 432226 432227 . 3600
chrIV 432235 432236 . 640
chrIV 432236 432237 . 120
chrIV 432242 432243 . 220
chrIV 432262 432263 . 120
chrIV 432278 432279 . 220
chrIV 432337 432338 . 2240
chrIV 432388 432389 . 260
chrIV 432397 432398 . 640
chrIV 432412 432413 . 120
chrIV 432425 432426 . 360
chrIV 432436 432437 . 200
chrIV 432544 432545 . 200
chrIV 432576 432577 . 360
chrIV 432733 432734 . 3280
chrIV 432741 432742 . 180
chrIV 432771 432772 . 160
chrIV 432860 432861 . 1060
chrIV 432875 432876 . 220
chrIV 432981 432982 . 140
chrIV 433004 433005 . 680
chrIV 433046 433047 . 980
chrIV 433180 433181 . 280
chrIV 433195 433196 . 260
chrIV 433331 433332 . 460
chrIV 433341 433342 . 280
chrIV 433358 433359 . 2400
chrIV 433363 433364 . 2860
chrIV 433370 433371 . 260
chrIV 433373 433374 . 540
chrIV 433374 433375 . 180
chrIV 433375 433376 . 120
chrIV 433376 433377 . 820
chrIV 433381 433382 . 120
chrIV 433382 433383 . 1440
chrIV 433382 433383 . 520
chrIV 433384 433385 . 120
chrIV 433385 433386 . 120
chrIV 433398 433399 . 1100
chrIV 433399 433400 . 1160
chrIV 433402 433403 . 360
chrIV 433406 433407 . 420
chrIV 433406 433407 . 1260
chrIV 433411 433412 . 580
chrIV 433412 433413 . 780
chrIV 433414 433415 . 140
chrIV 433415 433416 . 500
chrIV 433444 433445 . 860
chrIV 433448 433449 . 200
chrIV 433449 433450 . 1200
chrIV 433454 433455 . 180
chrIV 433455 433456 . 760
chrIV 433457 433458 . 5960
chrIV 433464 433465 . 300
chrIV 433470 433471 . 1980
chrIV 433479 433480 . 800
chrIV 433802 433803 . 180
chrIV 433919 433920 . 1280
chrIV 433954 433955 . 640
chrIV 434064 434065 . 560
chrIV 434101 434102 . 120
chrIV 434110 434111 . 180
chrIV 434112 434113 . 240
chrIV 434118 434119 . 480
chrIV 434148 434149 . 640
chrIV 434160 434161 . 320
chrIV 434191 434192 . 2480
chrIV 434214 434215 . 240
chrIV 434220 434221 . 160
chrIV 434232 434233 . 200
chrIV 434234 434235 . 1240
chrIV 434235 434236 . 200
chrIV 434237 434238 . 620
chrIV 434243 434244 . 720
chrIV 434244 434245 . 400
chrIV 434245 434246 . 1200
chrIV 434249 434250 . 900
chrIV 434253 434254 . 120
chrIV 434305 434306 . 140
chrIV 434311 434312 . 340
chrIV 434312 434313 . 120
chrIV 434328 434329 . 380
chrIV 434360 434361 . 160
chrIV 434399 434400 . 700
chrIV 434408 434409 . 860
chrIV 434412 434413 . 780
chrIV 434444 434445 . 1300
chrIV 434549 434550 . 580
chrIV 434588 434589 . 380
chrIV 434599 434600 . 240
chrIV 434602 434603 . 120
chrIV 434698 434699 . 120
chrIV 434756 434757 . 540
chrIV 434769 434770 . 140
chrIV 434776 434777 . 160
chrIV 434784 434785 . 360
chrIV 434803 434804 . 160
chrIV 434815 434816 . 140
chrIV 434918 434919 . 760
chrIV 434919 434920 . 220
chrIV 434920 434921 . 120
chrIV 434921 434922 . 120
chrIV 434936 434937 . 180
chrIV 434944 434945 . 120
chrIV 434973 434974 . 380
chrIV 434993 434994 . 220
chrIV 435078 435079 . 380
chrIV 435095 435096 . 160
chrIV 435110 435111 . 700
chrIV 435117 435118 . 260
chrIV 435168 435169 . 360
chrIV 435186 435187 . 240
chrIV 435240 435241 . 280
chrIV 435241 435242 . 280
chrIV 435275 435276 . 140
chrIV 435322 435323 . 340
chrIV 435359 435360 . 400
chrIV 435364 435365 . 740
chrIV 435383 435384 . 320
chrIV 435388 435389 . 2200
chrIV 435407 435408 . 860
chrIV 435436 435437 . 120
chrIV 435503 435504 . 120
chrIV 435536 435537 . 120
chrIV 435562 435563 . 120
chrIV 435631 435632 . 320
chrIV 435680 435681 . 120
chrIV 435697 435698 . 400
chrIV 435716 435717 . 320
chrIV 435817 435818 . 640
chrIV 435823 435824 . 440
chrIV 435829 435830 . 800
chrIV 435837 435838 . 2840
chrIV 435840 435841 . 480
chrIV 435844 435845 . 340
chrIV 435847 435848 . 140
chrIV 435862 435863 . 5160
chrIV 435873 435874 . 1260
chrIV 435874 435875 . 1260
chrIV 435874 435875 . 120
chrIV 435876 435877 . 1260
chrIV 435876 435877 . 360
chrIV 435881 435882 . 2860
chrIV 435883 435884 . 380
chrIV 435885 435886 . 960
chrIV 435890 435891 . 6820
chrIV 435890 435891 . 140
chrIV 435891 435892 . 2640
chrIV 435891 435892 . 580
chrIV 435893 435894 . 1780
chrIV 435897 435898 . 760
chrIV 435899 435900 . 380
chrIV 435901 435902 . 140
chrIV 435932 435933 . 220
chrIV 435936 435937 . 1100
chrIV 436186 436187 . 120
chrIV 436221 436222 . 120
chrIV 436483 436484 . 160
chrIV 436491 436492 . 120
chrIV 436550 436551 . 540
chrIV 436664 436665 . 460
chrIV 436768 436769 . 140
chrIV 436783 436784 . 180
chrIV 436792 436793 . 520
chrIV 436833 436834 . 200
chrIV 436937 436938 . 1600
chrIV 436940 436941 . 180
chrIV 436940 436941 . 120
chrIV 436941 436942 . 260
chrIV 436948 436949 . 1420
chrIV 436952 436953 . 960
chrIV 436955 436956 . 2560
chrIV 436960 436961 . 240
chrIV 436961 436962 . 540
chrIV 436963 436964 . 200
chrIV 436971 436972 . 140
chrIV 437229 437230 . 120
chrIV 437295 437296 . 140
chrIV 437569 437570 . 140
chrIV 437579 437580 . 160
chrIV 437705 437706 . 160
chrIV 437714 437715 . 260
chrIV 437759 437760 . 140
chrIV 437784 437785 . 200
chrIV 437870 437871 . 140
chrIV 437905 437906 . 3500
chrIV 437916 437917 . 6340
chrIV 437922 437923 . 140
chrIV 437928 437929 . 800
chrIV 437928 437929 . 120
chrIV 437929 437930 . 120
chrIV 437935 437936 . 7380
chrIV 437941 437942 . 260
chrIV 437946 437947 . 140
chrIV 437949 437950 . 1580
chrIV 437954 437955 . 120
chrIV 437956 437957 . 320
chrIV 437960 437961 . 1640
chrIV 437967 437968 . 260
chrIV 437976 437977 . 200
chrIV 437989 437990 . 840
chrIV 437996 437997 . 1140
chrIV 438001 438002 . 140
chrIV 439395 439396 . 120
chrIV 439400 439401 . 520
chrIV 439405 439406 . 1640
chrIV 439416 439417 . 560
chrIV 439431 439432 . 2380
chrIV 439460 439461 . 200
chrIV 439465 439466 . 320
chrIV 439470 439471 . 400
chrIV 439470 439471 . 240
chrIV 439472 439473 . 140
chrIV 439473 439474 . 680
chrIV 439476 439477 . 260
chrIV 439479 439480 . 1660
chrIV 439482 439483 . 120
chrIV 439484 439485 . 160
chrIV 439490 439491 . 2540
chrIV 439504 439505 . 340
chrIV 439508 439509 . 1060
chrIV 439511 439512 . 300
chrIV 439522 439523 . 420
chrIV 439529 439530 . 160
chrIV 439534 439535 . 220
chrIV 439538 439539 . 540
chrIV 439542 439543 . 120
chrIV 439548 439549 . 160
chrIV 439559 439560 . 320
chrIV 439665 439666 . 140
chrIV 439714 439715 . 260
chrIV 439743 439744 . 160
chrIV 439746 439747 . 220
chrIV 439855 439856 . 500
chrIV 439868 439869 . 180
chrIV 440895 440896 . 120
chrIV 441068 441069 . 120
chrIV 441088 441089 . 180
chrIV 441109 441110 . 260
chrIV 441146 441147 . 1060
chrIV 441294 441295 . 160
chrIV 441307 441308 . 120
chrIV 441311 441312 . 140
chrIV 441423 441424 . 120
chrIV 441650 441651 . 1760
chrIV 441653 441654 . 120
chrIV 442003 442004 . 180
chrIV 442369 442370 . 320
chrIV 442376 442377 . 1500
chrIV 442389 442390 . 980
chrIV 442392 442393 . 120
chrIV 442392 442393 . 180
chrIV 442399 442400 . 140
chrIV 442402 442403 . 740
chrIV 442407 442408 . 180
chrIV 442410 442411 . 120
chrIV 442410 442411 . 300
chrIV 442420 442421 . 10120
chrIV 442432 442433 . 120
chrIV 442437 442438 . 120
chrIV 442441 442442 . 120
chrIV 442447 442448 . 6840
chrIV 442458 442459 . 4480
chrIV 442490 442491 . 120
chrIV 442501 442502 . 4680
chrIV 442504 442505 . 120
chrIV 442508 442509 . 3060
chrIV 442516 442517 . 120
chrIV 442517 442518 . 220
chrIV 442520 442521 . 4200
chrIV 442530 442531 . 120
chrIV 442531 442532 . 1040
chrIV 442534 442535 . 140
chrIV 442535 442536 . 580
chrIV 442539 442540 . 240
chrIV 442541 442542 . 280
chrIV 442578 442579 . 200
chrIV 442681 442682 . 420
chrIV 442718 442719 . 140
chrIV 442751 442752 . 180
chrIV 442765 442766 . 200
chrIV 442773 442774 . 140
chrIV 442776 442777 . 940
chrIV 442783 442784 . 280
chrIV 442790 442791 . 560
chrIV 442793 442794 . 340
chrIV 442799 442800 . 140
chrIV 442812 442813 . 5460
chrIV 442821 442822 . 4280
chrIV 442827 442828 . 120
chrIV 442858 442859 . 200
chrIV 442868 442869 . 1220
chrIV 442878 442879 . 1240
chrIV 442888 442889 . 8760
chrIV 442895 442896 . 1480
chrIV 442904 442905 . 10480
chrIV 442910 442911 . 460
chrIV 442920 442921 . 240
chrIV 442927 442928 . 120
chrIV 442931 442932 . 1780
chrIV 442936 442937 . 240
chrIV 442944 442945 . 4000
chrIV 442947 442948 . 10940
chrIV 442960 442961 . 1000
chrIV 442963 442964 . 920
chrIV 442964 442965 . 360
chrIV 442965 442966 . 120
chrIV 442966 442967 . 120
chrIV 442967 442968 . 3980
chrIV 442976 442977 . 480
chrIV 442993 442994 . 2200
chrIV 443090 443091 . 260
chrIV 443094 443095 . 840
chrIV 443098 443099 . 5020
chrIV 443106 443107 . 1780
chrIV 443107 443108 . 120
chrIV 443110 443111 . 2120
chrIV 443124 443125 . 160
chrIV 443225 443226 . 880
chrIV 443269 443270 . 1780
chrIV 443287 443288 . 1280
chrIV 443387 443388 . 180
chrIV 443425 443426 . 2140
chrIV 443565 443566 . 300
chrIV 443651 443652 . 120
chrIV 443655 443656 . 320
chrIV 443671 443672 . 160
chrIV 443683 443684 . 240
chrIV 443730 443731 . 120
chrIV 443746 443747 . 260
chrIV 443839 443840 . 120
chrIV 443846 443847 . 3200
chrIV 443864 443865 . 1600
chrIV 443868 443869 . 1240
chrIV 443870 443871 . 180
chrIV 443871 443872 . 120
chrIV 443871 443872 . 4000
chrIV 443874 443875 . 1500
chrIV 443875 443876 . 140
chrIV 443876 443877 . 120
chrIV 443876 443877 . 300
chrIV 443878 443879 . 5760
chrIV 443878 443879 . 380
chrIV 443879 443880 . 160
chrIV 443882 443883 . 1140
chrIV 443884 443885 . 800
chrIV 443887 443888 . 520
chrIV 443892 443893 . 3800
chrIV 443895 443896 . 140
chrIV 443896 443897 . 200
chrIV 443896 443897 . 4480
chrIV 443897 443898 . 120
chrIV 443899 443900 . 2140
chrIV 443901 443902 . 1320
chrIV 443901 443902 . 120
chrIV 443902 443903 . 120
chrIV 443908 443909 . 220
chrIV 443909 443910 . 120
chrIV 443919 443920 . 6440
chrIV 443926 443927 . 8060
chrIV 443928 443929 . 120
chrIV 443932 443933 . 3240
chrIV 443942 443943 . 560
chrIV 443955 443956 . 700
chrIV 443955 443956 . 140
chrIV 443956 443957 . 120
chrIV 443956 443957 . 1060
chrIV 443959 443960 . 840
chrIV 443963 443964 . 1400
chrIV 443970 443971 . 120
chrIV 443976 443977 . 600
chrIV 443976 443977 . 540
chrIV 443981 443982 . 360
chrIV 443986 443987 . 340
chrIV 443988 443989 . 220
chrIV 444000 444001 . 4300
chrIV 444042 444043 . 300
chrIV 444056 444057 . 220
chrIV 444099 444100 . 120
chrIV 444112 444113 . 1320
chrIV 444113 444114 . 700
chrIV 444114 444115 . 140
chrIV 444114 444115 . 120
chrIV 444144 444145 . 2400
chrIV 444151 444152 . 380
chrIV 444254 444255 . 320
chrIV 444269 444270 . 900
chrIV 444290 444291 . 800
chrIV 444294 444295 . 200
chrIV 444297 444298 . 240
chrIV 444302 444303 . 2860
chrIV 444337 444338 . 300
chrIV 444378 444379 . 1520
chrIV 444382 444383 . 120
chrIV 444382 444383 . 120
chrIV 444387 444388 . 380
chrIV 444393 444394 . 600
chrIV 444425 444426 . 340
chrIV 444428 444429 . 380
chrIV 444431 444432 . 120
chrIV 444431 444432 . 180
chrIV 444434 444435 . 620
chrIV 444441 444442 . 280
chrIV 446367 446368 . 3700
chrIV 446375 446376 . 120
chrIV 446387 446388 . 240
chrIV 446473 446474 . 140
chrIV 446487 446488 . 120
chrIV 446531 446532 . 3180
chrIV 446550 446551 . 1200
chrIV 446577 446578 . 1880
chrIV 446613 446614 . 320
chrIV 446622 446623 . 120
chrIV 446652 446653 . 120
chrIV 446657 446658 . 400
chrIV 446689 446690 . 440
chrIV 446693 446694 . 300
chrIV 446697 446698 . 160
chrIV 446712 446713 . 2980
chrIV 446715 446716 . 740
chrIV 446732 446733 . 2260
chrIV 446740 446741 . 120
chrIV 446763 446764 . 120
chrIV 446875 446876 . 720
chrIV 446881 446882 . 840
chrIV 446886 446887 . 420
chrIV 446887 446888 . 660
chrIV 446889 446890 . 520
chrIV 446896 446897 . 900
chrIV 446919 446920 . 300
chrIV 446923 446924 . 160
chrIV 446931 446932 . 620
chrIV 446991 446992 . 380
chrIV 447052 447053 . 120
chrIV 447060 447061 . 4520
chrIV 447077 447078 . 840
chrIV 447093 447094 . 2160
chrIV 447300 447301 . 220
chrIV 447496 447497 . 440
chrIV 447526 447527 . 160
chrIV 447600 447601 . 160
chrIV 447600 447601 . 820
chrIV 447601 447602 . 120
chrIV 447601 447602 . 120
chrIV 447612 447613 . 2000
chrIV 447654 447655 . 160
chrIV 447662 447663 . 180
chrIV 447670 447671 . 260
chrIV 447684 447685 . 120
chrIV 447686 447687 . 340
chrIV 447687 447688 . 140
chrIV 447698 447699 . 200
chrIV 447705 447706 . 420
chrIV 447729 447730 . 180
chrIV 447734 447735 . 460
chrIV 447737 447738 . 420
chrIV 447741 447742 . 520
chrIV 447745 447746 . 280
chrIV 447746 447747 . 760
chrIV 447752 447753 . 260
chrIV 447753 447754 . 380
chrIV 447755 447756 . 540
chrIV 447759 447760 . 1200
chrIV 447762 447763 . 560
chrIV 447764 447765 . 380
chrIV 447765 447766 . 2060
chrIV 447769 447770 . 260
chrIV 447774 447775 . 540
chrIV 447779 447780 . 300
chrIV 447780 447781 . 820
chrIV 447786 447787 . 280
chrIV 447786 447787 . 140
chrIV 447788 447789 . 180
chrIV 447788 447789 . 640
chrIV 447793 447794 . 1540
chrIV 447793 447794 . 1200
chrIV 447800 447801 . 700
chrIV 447802 447803 . 600
chrIV 447802 447803 . 280
chrIV 447809 447810 . 1000
chrIV 447810 447811 . 180
chrIV 447815 447816 . 2200
chrIV 447817 447818 . 400
chrIV 447821 447822 . 320
chrIV 447822 447823 . 1100
chrIV 447823 447824 . 540
chrIV 447823 447824 . 180
chrIV 447825 447826 . 140
chrIV 447825 447826 . 120
chrIV 447826 447827 . 140
chrIV 447826 447827 . 200
chrIV 447828 447829 . 320
chrIV 447829 447830 . 420
chrIV 447831 447832 . 900
chrIV 447832 447833 . 640
chrIV 447837 447838 . 300
chrIV 447840 447841 . 160
chrIV 447842 447843 . 400
chrIV 447846 447847 . 160
chrIV 447849 447850 . 340
chrIV 447853 447854 . 140
chrIV 447855 447856 . 960
chrIV 447859 447860 . 760
chrIV 447864 447865 . 820
chrIV 447873 447874 . 220
chrIV 447874 447875 . 780
chrIV 447877 447878 . 320
chrIV 447893 447894 . 400
chrIV 447898 447899 . 240
chrIV 447904 447905 . 180
chrIV 447906 447907 . 200
chrIV 447909 447910 . 120
chrIV 447912 447913 . 900
chrIV 447934 447935 . 320
chrIV 448031 448032 . 440
chrIV 448049 448050 . 160
chrIV 448058 448059 . 200
chrIV 448061 448062 . 120
chrIV 448092 448093 . 340
chrIV 448105 448106 . 820
chrIV 448195 448196 . 540
chrIV 448358 448359 . 160
chrIV 448406 448407 . 840
chrIV 448547 448548 . 260
chrIV 448876 448877 . 2640
chrIV 448876 448877 . 120
chrIV 448882 448883 . 480
chrIV 448925 448926 . 180
chrIV 449020 449021 . 1200
chrIV 449044 449045 . 1720
chrIV 449056 449057 . 520
chrIV 449061 449062 . 1400
chrIV 449067 449068 . 1560
chrIV 449069 449070 . 1080
chrIV 449089 449090 . 1120
chrIV 449252 449253 . 300
chrIV 449253 449254 . 120
chrIV 449253 449254 . 120
chrIV 449257 449258 . 520
chrIV 449259 449260 . 1080
chrIV 449264 449265 . 2780
chrIV 449264 449265 . 140
chrIV 449266 449267 . 1360
chrIV 449269 449270 . 1080
chrIV 449274 449275 . 2120
chrIV 449284 449285 . 200
chrIV 449305 449306 . 400
chrIV 449317 449318 . 420
chrIV 449396 449397 . 400
chrIV 449403 449404 . 380
chrIV 449417 449418 . 2620
chrIV 449421 449422 . 660
chrIV 449422 449423 . 2760
chrIV 449423 449424 . 120
chrIV 449424 449425 . 140
chrIV 449424 449425 . 3040
chrIV 449425 449426 . 140
chrIV 449425 449426 . 160
chrIV 449428 449429 . 1440
chrIV 449437 449438 . 9280
chrIV 449442 449443 . 220
chrIV 449443 449444 . 740
chrIV 449445 449446 . 3060
chrIV 449446 449447 . 940
chrIV 449447 449448 . 2060
chrIV 449448 449449 . 3500
chrIV 449451 449452 . 460
chrIV 449456 449457 . 200
chrIV 449458 449459 . 1180
chrIV 449462 449463 . 520
chrIV 449468 449469 . 1840
chrIV 449478 449479 . 1000
chrIV 449507 449508 . 780
chrIV 449509 449510 . 160
chrIV 449511 449512 . 140
chrIV 449511 449512 . 260
chrIV 449513 449514 . 140
chrIV 449516 449517 . 320
chrIV 449519 449520 . 1120
chrIV 449522 449523 . 120
chrIV 449524 449525 . 140
chrIV 449532 449533 . 640
chrIV 449533 449534 . 260
chrIV 449536 449537 . 520
chrIV 449536 449537 . 1180
chrIV 449539 449540 . 400
chrIV 449542 449543 . 1580
chrIV 449570 449571 . 160
chrIV 449614 449615 . 280
chrIV 449617 449618 . 380
chrIV 449625 449626 . 160
chrIV 449631 449632 . 260
chrIV 449638 449639 . 640
chrIV 449638 449639 . 120
chrIV 449640 449641 . 180
chrIV 449645 449646 . 1180
chrIV 449646 449647 . 340
chrIV 449650 449651 . 240
chrIV 449653 449654 . 300
chrIV 449655 449656 . 140
chrIV 449661 449662 . 960
chrIV 449661 449662 . 200
chrIV 449663 449664 . 120
chrIV 449666 449667 . 1540
chrIV 449671 449672 . 1240
chrIV 449674 449675 . 300
chrIV 449680 449681 . 260
chrIV 449687 449688 . 920
chrIV 449689 449690 . 200
chrIV 449699 449700 . 340
chrIV 449848 449849 . 760
chrIV 449857 449858 . 160
chrIV 449864 449865 . 160
chrIV 449865 449866 . 440
chrIV 449865 449866 . 140
chrIV 449866 449867 . 180
chrIV 449867 449868 . 160
chrIV 449873 449874 . 2220
chrIV 449875 449876 . 120
chrIV 449879 449880 . 1460
chrIV 449888 449889 . 200
chrIV 449890 449891 . 1300
chrIV 449896 449897 . 320
chrIV 449896 449897 . 120
chrIV 449898 449899 . 300
chrIV 449901 449902 . 120
chrIV 449902 449903 . 3160
chrIV 449904 449905 . 140
chrIV 449906 449907 . 500
chrIV 449906 449907 . 120
chrIV 449908 449909 . 200
chrIV 449912 449913 . 1860
chrIV 449918 449919 . 780
chrIV 449936 449937 . 120
chrIV 449939 449940 . 360
chrIV 449982 449983 . 900
chrIV 449988 449989 . 1000
chrIV 450000 450001 . 140
chrIV 450032 450033 . 140
chrIV 450050 450051 . 260
chrIV 450095 450096 . 600
chrIV 450104 450105 . 1360
chrIV 450109 450110 . 120
chrIV 450115 450116 . 120
chrIV 450117 450118 . 1300
chrIV 450120 450121 . 600
chrIV 450120 450121 . 120
chrIV 450122 450123 . 260
chrIV 450123 450124 . 3380
chrIV 450136 450137 . 2280
chrIV 450143 450144 . 2120
chrIV 450172 450173 . 320
chrIV 450181 450182 . 880
chrIV 450228 450229 . 120
chrIV 450240 450241 . 400
chrIV 450261 450262 . 980
chrIV 450272 450273 . 1960
chrIV 450290 450291 . 440
chrIV 450310 450311 . 8320
chrIV 450321 450322 . 260
chrIV 450334 450335 . 120
chrIV 450402 450403 . 980
chrIV 450437 450438 . 960
chrIV 450457 450458 . 680
chrIV 450462 450463 . 120
chrIV 450466 450467 . 2100
chrIV 450488 450489 . 360
chrIV 450493 450494 . 2000
chrIV 450555 450556 . 200
chrIV 450563 450564 . 300
chrIV 450595 450596 . 260
chrIV 450602 450603 . 1080
chrIV 450617 450618 . 400
chrIV 450658 450659 . 2820
chrIV 450662 450663 . 440
chrIV 450724 450725 . 680
chrIV 450736 450737 . 1520
chrIV 450761 450762 . 340
chrIV 450771 450772 . 2540
chrIV 450787 450788 . 2040
chrIV 450831 450832 . 160
chrIV 450833 450834 . 1060
chrIV 450880 450881 . 300
chrIV 450936 450937 . 480
chrIV 451006 451007 . 140
chrIV 451006 451007 . 140
chrIV 451012 451013 . 180
chrIV 451024 451025 . 2880
chrIV 451034 451035 . 1300
chrIV 451042 451043 . 560
chrIV 451047 451048 . 1560
chrIV 451067 451068 . 140
chrIV 451101 451102 . 800
chrIV 451115 451116 . 1300
chrIV 451158 451159 . 2940
chrIV 451170 451171 . 760
chrIV 451219 451220 . 360
chrIV 451237 451238 . 120
chrIV 451262 451263 . 880
chrIV 451273 451274 . 320
chrIV 451326 451327 . 220
chrIV 451347 451348 . 420
chrIV 451349 451350 . 440
chrIV 451350 451351 . 1280
chrIV 451357 451358 . 1880
chrIV 451459 451460 . 380
chrIV 451479 451480 . 200
chrIV 451484 451485 . 160
chrIV 451498 451499 . 2520
chrIV 451516 451517 . 140
chrIV 451534 451535 . 160
chrIV 451573 451574 . 300
chrIV 451576 451577 . 300
chrIV 451580 451581 . 840
chrIV 451588 451589 . 120
chrIV 451645 451646 . 280
chrIV 451649 451650 . 520
chrIV 451689 451690 . 460
chrIV 451749 451750 . 600
chrIV 451773 451774 . 360
chrIV 451825 451826 . 160
chrIV 451831 451832 . 220
chrIV 451946 451947 . 280
chrIV 452069 452070 . 400
chrIV 452174 452175 . 200
chrIV 452223 452224 . 1300
chrIV 452224 452225 . 120
chrIV 452225 452226 . 120
chrIV 452232 452233 . 2360
chrIV 452311 452312 . 340
chrIV 452324 452325 . 120
chrIV 452365 452366 . 820
chrIV 452401 452402 . 140
chrIV 452408 452409 . 120
chrIV 452420 452421 . 140
chrIV 452538 452539 . 640
chrIV 452549 452550 . 120
chrIV 452550 452551 . 280
chrIV 452577 452578 . 380
chrIV 452584 452585 . 140
chrIV 452591 452592 . 240
chrIV 452594 452595 . 480
chrIV 452620 452621 . 380
chrIV 452661 452662 . 460
chrIV 452676 452677 . 340
chrIV 452686 452687 . 780
chrIV 452688 452689 . 820
chrIV 452718 452719 . 340
chrIV 452736 452737 . 500
chrIV 452745 452746 . 400
chrIV 452748 452749 . 1680
chrIV 452753 452754 . 320
chrIV 452761 452762 . 260
chrIV 452766 452767 . 180
chrIV 452769 452770 . 460
chrIV 452773 452774 . 320
chrIV 452775 452776 . 540
chrIV 452778 452779 . 560
chrIV 452779 452780 . 140
chrIV 452780 452781 . 140
chrIV 452781 452782 . 680
chrIV 452784 452785 . 320
chrIV 452790 452791 . 640
chrIV 452792 452793 . 280
chrIV 452797 452798 . 600
chrIV 452799 452800 . 260
chrIV 452804 452805 . 1680
chrIV 452805 452806 . 920
chrIV 452806 452807 . 440
chrIV 452806 452807 . 820
chrIV 452810 452811 . 2020
chrIV 452834 452835 . 280
chrIV 452881 452882 . 900
chrIV 452885 452886 . 1160
chrIV 452889 452890 . 320
chrIV 452892 452893 . 840
chrIV 452892 452893 . 500
chrIV 452893 452894 . 140
chrIV 452896 452897 . 120
chrIV 452937 452938 . 1740
chrIV 452944 452945 . 1640
chrIV 452945 452946 . 160
chrIV 452952 452953 . 520
chrIV 452959 452960 . 2400
chrIV 452966 452967 . 120
chrIV 452969 452970 . 1240
chrIV 453664 453665 . 5620
chrIV 453668 453669 . 200
chrIV 453668 453669 . 120
chrIV 453676 453677 . 420
chrIV 453709 453710 . 160
chrIV 453718 453719 . 660
chrIV 453742 453743 . 280
chrIV 453757 453758 . 220
chrIV 453775 453776 . 280
chrIV 453788 453789 . 560
chrIV 453848 453849 . 380
chrIV 453857 453858 . 120
chrIV 453874 453875 . 720
chrIV 453887 453888 . 1200
chrIV 453893 453894 . 1920
chrIV 453902 453903 . 780
chrIV 453907 453908 . 440
chrIV 453935 453936 . 500
chrIV 453938 453939 . 540
chrIV 453940 453941 . 180
chrIV 453941 453942 . 300
chrIV 453943 453944 . 4160
chrIV 453945 453946 . 280
chrIV 453945 453946 . 120
chrIV 453949 453950 . 500
chrIV 453950 453951 . 140
chrIV 453951 453952 . 120
chrIV 453953 453954 . 980
chrIV 453958 453959 . 940
chrIV 453961 453962 . 620
chrIV 453961 453962 . 200
chrIV 453962 453963 . 120
chrIV 453963 453964 . 140
chrIV 453975 453976 . 5700
chrIV 453986 453987 . 580
chrIV 453986 453987 . 1340
chrIV 453989 453990 . 300
chrIV 453989 453990 . 3940
chrIV 453993 453994 . 1420
chrIV 454007 454008 . 4040
chrIV 454008 454009 . 140
chrIV 454009 454010 . 160
chrIV 454009 454010 . 740
chrIV 454011 454012 . 1980
chrIV 454014 454015 . 600
chrIV 454033 454034 . 2500
chrIV 454036 454037 . 440
chrIV 454041 454042 . 300
chrIV 454044 454045 . 120
chrIV 454053 454054 . 2320
chrIV 454059 454060 . 2200
chrIV 454076 454077 . 120
chrIV 454099 454100 . 120
chrIV 454101 454102 . 580
chrIV 454197 454198 . 120
chrIV 454210 454211 . 780
chrIV 454231 454232 . 120
chrIV 454275 454276 . 120
chrIV 454279 454280 . 160
chrIV 454333 454334 . 180
chrIV 454336 454337 . 160
chrIV 454342 454343 . 120
chrIV 454355 454356 . 160
chrIV 454361 454362 . 400
chrIV 454378 454379 . 2920
chrIV 454383 454384 . 260
chrIV 454383 454384 . 120
chrIV 454390 454391 . 4540
chrIV 454393 454394 . 240
chrIV 454402 454403 . 160
chrIV 454447 454448 . 300
chrIV 454486 454487 . 800
chrIV 454499 454500 . 120
chrIV 454513 454514 . 320
chrIV 454525 454526 . 300
chrIV 454551 454552 . 180
chrIV 454558 454559 . 140
chrIV 454575 454576 . 340
chrIV 454583 454584 . 120
chrIV 454672 454673 . 900
chrIV 454695 454696 . 120
chrIV 454705 454706 . 360
chrIV 454706 454707 . 140
chrIV 454709 454710 . 600
chrIV 454717 454718 . 120
chrIV 454726 454727 . 280
chrIV 454728 454729 . 2780
chrIV 454736 454737 . 880
chrIV 454736 454737 . 120
chrIV 454737 454738 . 3120
chrIV 454744 454745 . 120
chrIV 454750 454751 . 1420
chrIV 454854 454855 . 1260
chrIV 454884 454885 . 120
chrIV 454898 454899 . 160
chrIV 454914 454915 . 140
chrIV 454917 454918 . 480
chrIV 454928 454929 . 120
chrIV 454941 454942 . 1640
chrIV 455008 455009 . 120
chrIV 455041 455042 . 120
chrIV 455052 455053 . 120
chrIV 455053 455054 . 1400
chrIV 455062 455063 . 1300
chrIV 455070 455071 . 160
chrIV 455083 455084 . 420
chrIV 455089 455090 . 120
chrIV 455096 455097 . 240
chrIV 455099 455100 . 400
chrIV 455119 455120 . 600
chrIV 455140 455141 . 880
chrIV 455140 455141 . 720
chrIV 455141 455142 . 120
chrIV 455149 455150 . 160
chrIV 455156 455157 . 1420
chrIV 455157 455158 . 2040
chrIV 455159 455160 . 1120
chrIV 455159 455160 . 120
chrIV 455160 455161 . 120
chrIV 455161 455162 . 1160
chrIV 455164 455165 . 600
chrIV 455165 455166 . 1860
chrIV 455167 455168 . 780
chrIV 455168 455169 . 160
chrIV 455169 455170 . 140
chrIV 455170 455171 . 2120
chrIV 455170 455171 . 1160
chrIV 455176 455177 . 2140
chrIV 455182 455183 . 820
chrIV 455201 455202 . 1160
chrIV 455204 455205 . 2540
chrIV 455210 455211 . 120
chrIV 455241 455242 . 1620
chrIV 455341 455342 . 740
chrIV 455359 455360 . 140
chrIV 455382 455383 . 1400
chrIV 455518 455519 . 880
chrIV 455574 455575 . 300
chrIV 455588 455589 . 340
chrIV 455695 455696 . 260
chrIV 455710 455711 . 580
chrIV 455730 455731 . 180
chrIV 456028 456029 . 120
chrIV 456079 456080 . 140
chrIV 456188 456189 . 180
chrIV 456223 456224 . 420
chrIV 456405 456406 . 120
chrIV 456490 456491 . 160
chrIV 456528 456529 . 180
chrIV 456648 456649 . 120
chrIV 456654 456655 . 220
chrIV 456705 456706 . 700
chrIV 456755 456756 . 1440
chrIV 456763 456764 . 260
chrIV 456881 456882 . 140
chrIV 456963 456964 . 280
chrIV 456977 456978 . 360
chrIV 456980 456981 . 220
chrIV 456981 456982 . 180
chrIV 456986 456987 . 300
chrIV 457159 457160 . 300
chrIV 457166 457167 . 200
chrIV 457763 457764 . 120
chrIV 457892 457893 . 500
chrIV 458105 458106 . 220
chrIV 458115 458116 . 160
chrIV 458260 458261 . 160
chrIV 458266 458267 . 860
chrIV 458271 458272 . 120
chrIV 458273 458274 . 120
chrIV 458276 458277 . 1480
chrIV 458322 458323 . 420
chrIV 458326 458327 . 240
chrIV 458331 458332 . 1040
chrIV 458338 458339 . 640
chrIV 458357 458358 . 380
chrIV 458366 458367 . 420
chrIV 458373 458374 . 700
chrIV 458377 458378 . 540
chrIV 458379 458380 . 140
chrIV 458390 458391 . 560
chrIV 458396 458397 . 200
chrIV 458436 458437 . 280
chrIV 458491 458492 . 200
chrIV 458528 458529 . 120
chrIV 458539 458540 . 140
chrIV 458544 458545 . 180
chrIV 458561 458562 . 120
chrIV 458569 458570 . 140
chrIV 458633 458634 . 120
chrIV 458716 458717 . 140
chrIV 458724 458725 . 120
chrIV 458733 458734 . 320
chrIV 458770 458771 . 120
chrIV 458789 458790 . 200
chrIV 458878 458879 . 2080
chrIV 458958 458959 . 1800
chrIV 458981 458982 . 6180
chrIV 459088 459089 . 9080
chrIV 459190 459191 . 2140
chrIV 459196 459197 . 1020
chrIV 459233 459234 . 380
chrIV 459333 459334 . 600
chrIV 459383 459384 . 240
chrIV 459575 459576 . 3540
chrIV 459718 459719 . 120
chrIV 459744 459745 . 820
chrIV 459884 459885 . 1120
chrIV 459946 459947 . 140
chrIV 459958 459959 . 4180
chrIV 460064 460065 . 160
chrIV 460168 460169 . 1940
chrIV 460244 460245 . 700
chrIV 460287 460288 . 320
chrIV 460289 460290 . 1800
chrIV 460363 460364 . 120
chrIV 460465 460466 . 240
chrIV 460578 460579 . 480
chrIV 460872 460873 . 2980
chrIV 460924 460925 . 1540
chrIV 461025 461026 . 1720
chrIV 461065 461066 . 2440
chrIV 461071 461072 . 900
chrIV 461114 461115 . 3320
chrIV 461205 461206 . 860
chrIV 461223 461224 . 800
chrIV 461228 461229 . 320
chrIV 461235 461236 . 1640
chrIV 461242 461243 . 2080
chrIV 461249 461250 . 560
chrIV 461255 461256 . 980
chrIV 461263 461264 . 380
chrIV 461264 461265 . 2860
chrIV 461264 461265 . 220
chrIV 461266 461267 . 140
chrIV 461377 461378 . 320
chrIV 461383 461384 . 520
chrIV 461387 461388 . 2660
chrIV 461395 461396 . 400
chrIV 461396 461397 . 1080
chrIV 461400 461401 . 340
chrIV 461402 461403 . 340
chrIV 461405 461406 . 380
chrIV 461410 461411 . 880
chrIV 461412 461413 . 160
chrIV 461412 461413 . 140
chrIV 461419 461420 . 1960
chrIV 461424 461425 . 120
chrIV 461449 461450 . 1460
chrIV 461454 461455 . 280
chrIV 461457 461458 . 120
chrIV 461465 461466 . 160
chrIV 461474 461475 . 400
chrIV 461479 461480 . 2780
chrIV 461505 461506 . 120
chrIV 461507 461508 . 1040
chrIV 461543 461544 . 140
chrIV 461547 461548 . 1160
chrIV 461556 461557 . 600
chrIV 461561 461562 . 140
chrIV 461565 461566 . 560
chrIV 461570 461571 . 220
chrIV 461571 461572 . 140
chrIV 461572 461573 . 120
chrIV 461573 461574 . 160
chrIV 461573 461574 . 1200
chrIV 461574 461575 . 120
chrIV 461574 461575 . 160
chrIV 461575 461576 . 140
chrIV 461575 461576 . 1080
chrIV 461579 461580 . 620
chrIV 461580 461581 . 120
chrIV 461581 461582 . 460
chrIV 461581 461582 . 320
chrIV 461585 461586 . 7460
chrIV 461589 461590 . 160
chrIV 461594 461595 . 3340
chrIV 461604 461605 . 7020
chrIV 461610 461611 . 160
chrIV 461613 461614 . 1440
chrIV 461614 461615 . 160
chrIV 461617 461618 . 3840
chrIV 461632 461633 . 28240
chrIV 461640 461641 . 140
chrIV 461641 461642 . 320
chrIV 461641 461642 . 120
chrIV 461642 461643 . 9440
chrIV 461642 461643 . 120
chrIV 461643 461644 . 19900
chrIV 461643 461644 . 220
chrIV 461645 461646 . 13360
chrIV 461645 461646 . 120
chrIV 461646 461647 . 620
chrIV 461646 461647 . 220
chrIV 461647 461648 . 22280
chrIV 461647 461648 . 120
chrIV 461648 461649 . 10700
chrIV 461648 461649 . 140
chrIV 461649 461650 . 980
chrIV 461649 461650 . 280
chrIV 461650 461651 . 6260
chrIV 461650 461651 . 280
chrIV 461651 461652 . 8880
chrIV 461651 461652 . 220
chrIV 461652 461653 . 1160
chrIV 461652 461653 . 180
chrIV 461654 461655 . 21120
chrIV 461655 461656 . 340
chrIV 461656 461657 . 21320
chrIV 461656 461657 . 180
chrIV 461657 461658 . 17980
chrIV 461657 461658 . 120
chrIV 461658 461659 . 7020
chrIV 461658 461659 . 160
chrIV 461659 461660 . 4340
chrIV 461659 461660 . 240
chrIV 461660 461661 . 3120
chrIV 461660 461661 . 300
chrIV 461661 461662 . 1760
chrIV 461661 461662 . 120
chrIV 461662 461663 . 240
chrIV 461662 461663 . 640
chrIV 461663 461664 . 1900
chrIV 461663 461664 . 120
chrIV 461664 461665 . 800
chrIV 461664 461665 . 300
chrIV 461665 461666 . 760
chrIV 461665 461666 . 180
chrIV 461666 461667 . 2060
chrIV 461666 461667 . 180
chrIV 461667 461668 . 9480
chrIV 461667 461668 . 120
chrIV 461668 461669 . 280
chrIV 461668 461669 . 220
chrIV 461669 461670 . 4180
chrIV 461669 461670 . 220
chrIV 461670 461671 . 1000
chrIV 461672 461673 . 380
chrIV 461673 461674 . 5320
chrIV 461674 461675 . 180
chrIV 461675 461676 . 360
chrIV 461675 461676 . 140
chrIV 461677 461678 . 11220
chrIV 461677 461678 . 120
chrIV 461679 461680 . 3240
chrIV 461681 461682 . 160
chrIV 461682 461683 . 880
chrIV 461682 461683 . 120
chrIV 461683 461684 . 1300
chrIV 461684 461685 . 280
chrIV 461685 461686 . 13120
chrIV 461685 461686 . 180
chrIV 461686 461687 . 7880
chrIV 461686 461687 . 200
chrIV 461688 461689 . 24920
chrIV 461688 461689 . 140
chrIV 461689 461690 . 1040
chrIV 461689 461690 . 120
chrIV 461691 461692 . 10800
chrIV 461691 461692 . 160
chrIV 461692 461693 . 12340
chrIV 461693 461694 . 500
chrIV 461694 461695 . 160
chrIV 461696 461697 . 1020
chrIV 461697 461698 . 200
chrIV 461698 461699 . 480
chrIV 461699 461700 . 120
chrIV 461699 461700 . 1240
chrIV 461700 461701 . 120
chrIV 461700 461701 . 760
chrIV 461701 461702 . 120
chrIV 461704 461705 . 2360
chrIV 461706 461707 . 120
chrIV 461707 461708 . 500
chrIV 461709 461710 . 1300
chrIV 461709 461710 . 480
chrIV 461710 461711 . 1680
chrIV 461710 461711 . 260
chrIV 461711 461712 . 1000
chrIV 461711 461712 . 860
chrIV 461712 461713 . 260
chrIV 461713 461714 . 120
chrIV 461716 461717 . 580
chrIV 461718 461719 . 120
chrIV 461723 461724 . 340
chrIV 461727 461728 . 120
chrIV 461728 461729 . 160
chrIV 461729 461730 . 460
chrIV 461730 461731 . 120
chrIV 461730 461731 . 1880
chrIV 461732 461733 . 600
chrIV 461733 461734 . 560
chrIV 461734 461735 . 1680
chrIV 461734 461735 . 120
chrIV 461735 461736 . 640
chrIV 461736 461737 . 1540
chrIV 461737 461738 . 520
chrIV 461738 461739 . 120
chrIV 461739 461740 . 420
chrIV 461739 461740 . 300
chrIV 461740 461741 . 180
chrIV 461740 461741 . 2580
chrIV 461741 461742 . 240
chrIV 461741 461742 . 580
chrIV 461742 461743 . 320
chrIV 461742 461743 . 8620
chrIV 461744 461745 . 260
chrIV 461744 461745 . 180
chrIV 461745 461746 . 820
chrIV 461746 461747 . 10020
chrIV 461749 461750 . 980
chrIV 461749 461750 . 2840
chrIV 461751 461752 . 180
chrIV 461753 461754 . 1680
chrIV 461754 461755 . 220
chrIV 461754 461755 . 300
chrIV 461755 461756 . 880
chrIV 461756 461757 . 140
chrIV 461757 461758 . 780
chrIV 461757 461758 . 3520
chrIV 461758 461759 . 180
chrIV 461758 461759 . 260
chrIV 461759 461760 . 2720
chrIV 461760 461761 . 120
chrIV 461761 461762 . 900
chrIV 461761 461762 . 340
chrIV 461762 461763 . 1280
chrIV 461762 461763 . 660
chrIV 461763 461764 . 620
chrIV 461763 461764 . 1500
chrIV 461764 461765 . 700
chrIV 461764 461765 . 440
chrIV 461765 461766 . 640
chrIV 461765 461766 . 1320
chrIV 461766 461767 . 6580
chrIV 461766 461767 . 620
chrIV 461767 461768 . 300
chrIV 461767 461768 . 5600
chrIV 461768 461769 . 13340
chrIV 461768 461769 . 2900
chrIV 461769 461770 . 1900
chrIV 461769 461770 . 2140
chrIV 461770 461771 . 2180
chrIV 461770 461771 . 4640
chrIV 461771 461772 . 2160
chrIV 461771 461772 . 860
chrIV 461772 461773 . 10040
chrIV 461772 461773 . 420
chrIV 461773 461774 . 5400
chrIV 461773 461774 . 540
chrIV 461774 461775 . 1220
chrIV 461774 461775 . 18400
chrIV 461775 461776 . 3820
chrIV 461775 461776 . 880
chrIV 461776 461777 . 820
chrIV 461776 461777 . 41460
chrIV 461777 461778 . 2180
chrIV 461777 461778 . 3620
chrIV 461778 461779 . 920
chrIV 461778 461779 . 5480
chrIV 461779 461780 . 560
chrIV 461779 461780 . 2680
chrIV 461780 461781 . 13400
chrIV 461780 461781 . 22140
chrIV 461781 461782 . 3880
chrIV 461781 461782 . 15660
chrIV 461782 461783 . 1980
chrIV 461782 461783 . 14880
chrIV 461783 461784 . 2740
chrIV 461783 461784 . 8540
chrIV 461784 461785 . 9320
chrIV 461784 461785 . 2060
chrIV 461785 461786 . 520
chrIV 461785 461786 . 5160
chrIV 461786 461787 . 2500
chrIV 461786 461787 . 3340
chrIV 461787 461788 . 2200
chrIV 461787 461788 . 1020
chrIV 461788 461789 . 140
chrIV 461788 461789 . 33800
chrIV 461789 461790 . 240
chrIV 461789 461790 . 4140
chrIV 461790 461791 . 360
chrIV 461790 461791 . 1220
chrIV 461791 461792 . 7620
chrIV 461791 461792 . 3540
chrIV 461792 461793 . 560
chrIV 461792 461793 . 29960
chrIV 461793 461794 . 720
chrIV 461793 461794 . 780
chrIV 461794 461795 . 300
chrIV 461794 461795 . 2580
chrIV 461795 461796 . 300
chrIV 461795 461796 . 2340
chrIV 461796 461797 . 400
chrIV 461796 461797 . 180
chrIV 461797 461798 . 420
chrIV 461797 461798 . 1740
chrIV 461798 461799 . 140
chrIV 461798 461799 . 480
chrIV 461799 461800 . 3000
chrIV 461799 461800 . 11820
chrIV 461800 461801 . 300
chrIV 461800 461801 . 620
chrIV 461801 461802 . 3360
chrIV 461801 461802 . 2780
chrIV 461802 461803 . 940
chrIV 461802 461803 . 3260
chrIV 461803 461804 . 580
chrIV 461803 461804 . 880
chrIV 461804 461805 . 560
chrIV 461804 461805 . 920
chrIV 461805 461806 . 1340
chrIV 461805 461806 . 660
chrIV 461806 461807 . 540
chrIV 461806 461807 . 180
chrIV 461807 461808 . 400
chrIV 461807 461808 . 4420
chrIV 461809 461810 . 1200
chrIV 461809 461810 . 4920
chrIV 461810 461811 . 320
chrIV 461810 461811 . 2740
chrIV 461811 461812 . 1520
chrIV 461811 461812 . 900
chrIV 461812 461813 . 1640
chrIV 461812 461813 . 360
chrIV 461813 461814 . 460
chrIV 461813 461814 . 6780
chrIV 461814 461815 . 1840
chrIV 461814 461815 . 880
chrIV 461815 461816 . 1220
chrIV 461815 461816 . 540
chrIV 461816 461817 . 820
chrIV 461816 461817 . 560
chrIV 461817 461818 . 120
chrIV 461817 461818 . 2200
chrIV 461818 461819 . 1320
chrIV 461818 461819 . 580
chrIV 461819 461820 . 880
chrIV 461819 461820 . 1620
chrIV 461820 461821 . 320
chrIV 461820 461821 . 960
chrIV 461821 461822 . 1140
chrIV 461821 461822 . 1200
chrIV 461822 461823 . 500
chrIV 461822 461823 . 2140
chrIV 461823 461824 . 3880
chrIV 461823 461824 . 3740
chrIV 461824 461825 . 720
chrIV 461824 461825 . 8320
chrIV 461825 461826 . 1020
chrIV 461825 461826 . 960
chrIV 461826 461827 . 280
chrIV 461826 461827 . 4560
chrIV 461827 461828 . 1520
chrIV 461827 461828 . 6780
chrIV 461828 461829 . 140
chrIV 461828 461829 . 160
chrIV 461829 461830 . 1520
chrIV 461829 461830 . 2400
chrIV 461830 461831 . 240
chrIV 461830 461831 . 780
chrIV 461831 461832 . 500
chrIV 461831 461832 . 2700
chrIV 461832 461833 . 240
chrIV 461832 461833 . 280
chrIV 461833 461834 . 8140
chrIV 461833 461834 . 640
chrIV 461834 461835 . 1040
chrIV 461834 461835 . 200
chrIV 461835 461836 . 580
chrIV 461835 461836 . 2560
chrIV 461836 461837 . 480
chrIV 461836 461837 . 200
chrIV 461837 461838 . 1760
chrIV 461837 461838 . 5260
chrIV 461839 461840 . 1360
chrIV 461839 461840 . 780
chrIV 461840 461841 . 380
chrIV 461840 461841 . 720
chrIV 461841 461842 . 1080
chrIV 461841 461842 . 11220
chrIV 461842 461843 . 280
chrIV 461842 461843 . 440
chrIV 461843 461844 . 740
chrIV 461843 461844 . 440
chrIV 461845 461846 . 1020
chrIV 461845 461846 . 3520
chrIV 461846 461847 . 180
chrIV 461847 461848 . 1240
chrIV 461848 461849 . 660
chrIV 461849 461850 . 3600
chrIV 461852 461853 . 560
chrIV 461853 461854 . 220
chrIV 461855 461856 . 720
chrIV 461856 461857 . 360
chrIV 461857 461858 . 1220
chrIV 461859 461860 . 280
chrIV 461860 461861 . 180
chrIV 461860 461861 . 1080
chrIV 461861 461862 . 180
chrIV 461862 461863 . 280
chrIV 461863 461864 . 700
chrIV 461863 461864 . 300
chrIV 461864 461865 . 500
chrIV 461865 461866 . 1400
chrIV 461867 461868 . 420
chrIV 461868 461869 . 2120
chrIV 461870 461871 . 300
chrIV 461870 461871 . 120
chrIV 461871 461872 . 160
chrIV 461871 461872 . 1380
chrIV 461872 461873 . 540
chrIV 461872 461873 . 260
chrIV 461874 461875 . 140
chrIV 461875 461876 . 1600
chrIV 461876 461877 . 620
chrIV 461876 461877 . 640
chrIV 461877 461878 . 280
chrIV 461878 461879 . 1040
chrIV 461880 461881 . 280
chrIV 461881 461882 . 1320
chrIV 461887 461888 . 120
chrIV 461888 461889 . 2080
chrIV 461894 461895 . 140
chrIV 461895 461896 . 980
chrIV 461896 461897 . 140
chrIV 461897 461898 . 1440
chrIV 461899 461900 . 320
chrIV 461901 461902 . 120
chrIV 461901 461902 . 660
chrIV 461903 461904 . 840
chrIV 461903 461904 . 200
chrIV 461904 461905 . 180
chrIV 461904 461905 . 440
chrIV 461905 461906 . 200
chrIV 461905 461906 . 320
chrIV 461906 461907 . 140
chrIV 461907 461908 . 600
chrIV 461908 461909 . 520
chrIV 461909 461910 . 300
chrIV 461910 461911 . 600
chrIV 461911 461912 . 1860
chrIV 461914 461915 . 340
chrIV 461915 461916 . 480
chrIV 461917 461918 . 140
chrIV 461917 461918 . 140
chrIV 461918 461919 . 440
chrIV 461918 461919 . 960
chrIV 461920 461921 . 120
chrIV 461921 461922 . 2640
chrIV 461923 461924 . 480
chrIV 461923 461924 . 120
chrIV 461924 461925 . 1060
chrIV 461924 461925 . 120
chrIV 461926 461927 . 140
chrIV 461926 461927 . 120
chrIV 461927 461928 . 220
chrIV 461927 461928 . 620
chrIV 461928 461929 . 120
chrIV 461928 461929 . 120
chrIV 461929 461930 . 580
chrIV 461929 461930 . 240
chrIV 461930 461931 . 160
chrIV 461932 461933 . 1600
chrIV 461935 461936 . 260
chrIV 461935 461936 . 1120
chrIV 461936 461937 . 140
chrIV 461936 461937 . 4480
chrIV 461937 461938 . 220
chrIV 461937 461938 . 180
chrIV 461938 461939 . 220
chrIV 461938 461939 . 280
chrIV 461939 461940 . 340
chrIV 461940 461941 . 20100
chrIV 461941 461942 . 240
chrIV 461941 461942 . 205320
chrIV 461942 461943 . 240
chrIV 461942 461943 . 19481120
chrIV 461943 461944 . 600
chrIV 461943 461944 . 186160
chrIV 461944 461945 . 600
chrIV 461944 461945 . 51560
chrIV 461945 461946 . 380
chrIV 461945 461946 . 2520
chrIV 461946 461947 . 880
chrIV 461946 461947 . 480
chrIV 461947 461948 . 1160
chrIV 461947 461948 . 120
chrIV 461948 461949 . 680
chrIV 461948 461949 . 200
chrIV 461950 461951 . 2000
chrIV 461950 461951 . 120
chrIV 461951 461952 . 1920
chrIV 461951 461952 . 280
chrIV 461953 461954 . 2480
chrIV 461954 461955 . 220
chrIV 461955 461956 . 1400
chrIV 461955 461956 . 280
chrIV 461956 461957 . 660
chrIV 461956 461957 . 120
chrIV 461958 461959 . 1300
chrIV 461959 461960 . 240
chrIV 461960 461961 . 840
chrIV 461961 461962 . 340
chrIV 461963 461964 . 6460
chrIV 461963 461964 . 600
chrIV 461964 461965 . 1780
chrIV 461964 461965 . 140
chrIV 461965 461966 . 1480
chrIV 461965 461966 . 780
chrIV 461966 461967 . 1060
chrIV 461967 461968 . 380
chrIV 461969 461970 . 2440
chrIV 461969 461970 . 260
chrIV 461970 461971 . 120
chrIV 461970 461971 . 160
chrIV 461971 461972 . 3480
chrIV 461973 461974 . 360
chrIV 461976 461977 . 2400
chrIV 461977 461978 . 360
chrIV 461978 461979 . 300
chrIV 461979 461980 . 800
chrIV 461982 461983 . 2640
chrIV 461985 461986 . 180
chrIV 461986 461987 . 1760
chrIV 461986 461987 . 120
chrIV 461988 461989 . 2460
chrIV 461989 461990 . 140
chrIV 461992 461993 . 6400
chrIV 461994 461995 . 240
chrIV 461995 461996 . 6480
chrIV 461995 461996 . 220
chrIV 461996 461997 . 200
chrIV 461996 461997 . 360
chrIV 461997 461998 . 140
chrIV 461997 461998 . 400
chrIV 461998 461999 . 120
chrIV 462000 462001 . 640
chrIV 462001 462002 . 140
chrIV 462003 462004 . 360
chrIV 462007 462008 . 1120
chrIV 462011 462012 . 180
chrIV 462014 462015 . 1520
chrIV 462015 462016 . 460
chrIV 462016 462017 . 1480
chrIV 462016 462017 . 180
chrIV 462019 462020 . 5300
chrIV 462023 462024 . 1140
chrIV 462026 462027 . 360
chrIV 462027 462028 . 4260
chrIV 462031 462032 . 4320
chrIV 462035 462036 . 140
chrIV 462036 462037 . 400
chrIV 462036 462037 . 500
chrIV 462037 462038 . 1120
chrIV 462037 462038 . 500
chrIV 462038 462039 . 2820
chrIV 462038 462039 . 300
chrIV 462039 462040 . 520
chrIV 462039 462040 . 140
chrIV 462040 462041 . 180
chrIV 462040 462041 . 620
chrIV 462042 462043 . 480
chrIV 462046 462047 . 960
chrIV 462047 462048 . 5220
chrIV 462051 462052 . 140
chrIV 462053 462054 . 380
chrIV 462055 462056 . 780
chrIV 462056 462057 . 280
chrIV 462056 462057 . 140
chrIV 462057 462058 . 2060
chrIV 462057 462058 . 120
chrIV 462058 462059 . 140
chrIV 462059 462060 . 240
chrIV 462061 462062 . 1800
chrIV 462063 462064 . 180
chrIV 462064 462065 . 1220
chrIV 462064 462065 . 120
chrIV 462065 462066 . 1760
chrIV 462065 462066 . 360
chrIV 462066 462067 . 320
chrIV 462066 462067 . 240
chrIV 462067 462068 . 3760
chrIV 462068 462069 . 220
chrIV 462071 462072 . 1540
chrIV 462072 462073 . 320
chrIV 462075 462076 . 380
chrIV 462075 462076 . 320
chrIV 462076 462077 . 1960
chrIV 462076 462077 . 120
chrIV 462077 462078 . 140
chrIV 462077 462078 . 300
chrIV 462078 462079 . 140
chrIV 462079 462080 . 600
chrIV 462080 462081 . 1440
chrIV 462080 462081 . 120
chrIV 462083 462084 . 2260
chrIV 462085 462086 . 420
chrIV 462086 462087 . 1760
chrIV 462088 462089 . 440
chrIV 462091 462092 . 1000
chrIV 462091 462092 . 580
chrIV 462092 462093 . 240
chrIV 462092 462093 . 120
chrIV 462093 462094 . 120
chrIV 462093 462094 . 140
chrIV 462094 462095 . 1960
chrIV 462095 462096 . 140
chrIV 462096 462097 . 120
chrIV 462097 462098 . 420
chrIV 462099 462100 . 4100
chrIV 462099 462100 . 120
chrIV 462100 462101 . 120
chrIV 462100 462101 . 180
chrIV 462102 462103 . 120
chrIV 462102 462103 . 120
chrIV 462103 462104 . 180
chrIV 462107 462108 . 1040
chrIV 462107 462108 . 460
chrIV 462110 462111 . 2680
chrIV 462114 462115 . 580
chrIV 462115 462116 . 200
chrIV 462118 462119 . 200
chrIV 462118 462119 . 240
chrIV 462119 462120 . 5140
chrIV 462120 462121 . 520
chrIV 462121 462122 . 300
chrIV 462121 462122 . 160
chrIV 462122 462123 . 460
chrIV 462123 462124 . 120
chrIV 462124 462125 . 1700
chrIV 462125 462126 . 300
chrIV 462129 462130 . 120
chrIV 462130 462131 . 600
chrIV 462133 462134 . 960
chrIV 462137 462138 . 760
chrIV 462140 462141 . 1980
chrIV 462141 462142 . 120
chrIV 462144 462145 . 800
chrIV 462152 462153 . 2580
chrIV 462158 462159 . 480
chrIV 462159 462160 . 160
chrIV 462161 462162 . 1040
chrIV 462163 462164 . 160
chrIV 462163 462164 . 620
chrIV 462164 462165 . 700
chrIV 462164 462165 . 240
chrIV 462165 462166 . 700
chrIV 462167 462168 . 320
chrIV 462168 462169 . 300
chrIV 462172 462173 . 5700
chrIV 462181 462182 . 2840
chrIV 462184 462185 . 140
chrIV 462184 462185 . 760
chrIV 462189 462190 . 300
chrIV 462190 462191 . 120
chrIV 462190 462191 . 120
chrIV 462191 462192 . 140
chrIV 462195 462196 . 3700
chrIV 462202 462203 . 120
chrIV 462206 462207 . 2080
chrIV 462209 462210 . 120
chrIV 462215 462216 . 4540
chrIV 462220 462221 . 200
chrIV 462220 462221 . 240
chrIV 462221 462222 . 180
chrIV 462221 462222 . 220
chrIV 462222 462223 . 120
chrIV 462225 462226 . 13620
chrIV 462228 462229 . 180
chrIV 462230 462231 . 9860
chrIV 462232 462233 . 180
chrIV 462236 462237 . 23600
chrIV 462238 462239 . 140
chrIV 462241 462242 . 22620
chrIV 462246 462247 . 340
chrIV 462246 462247 . 2360
chrIV 462251 462252 . 300
chrIV 462266 462267 . 520
chrIV 462270 462271 . 340
chrIV 462277 462278 . 240
chrIV 462282 462283 . 400
chrIV 462284 462285 . 220
chrIV 462284 462285 . 380
chrIV 462286 462287 . 620
chrIV 462288 462289 . 120
chrIV 462289 462290 . 200
chrIV 462293 462294 . 1380
chrIV 462295 462296 . 200
chrIV 462295 462296 . 140
chrIV 462299 462300 . 160
chrIV 462301 462302 . 2560
chrIV 462303 462304 . 140
chrIV 462303 462304 . 420
chrIV 462308 462309 . 460
chrIV 462320 462321 . 140
chrIV 462324 462325 . 460
chrIV 462328 462329 . 380
chrIV 462331 462332 . 120
chrIV 462335 462336 . 720
chrIV 462338 462339 . 440
chrIV 462339 462340 . 180
chrIV 462340 462341 . 200
chrIV 462344 462345 . 580
chrIV 462354 462355 . 280
chrIV 462367 462368 . 140
chrIV 462369 462370 . 520
chrIV 462375 462376 . 180
chrIV 462382 462383 . 1680
chrIV 462386 462387 . 160
chrIV 462388 462389 . 140
chrIV 462398 462399 . 120
chrIV 462403 462404 . 660
chrIV 462406 462407 . 120
chrIV 462408 462409 . 460
chrIV 462408 462409 . 200
chrIV 462409 462410 . 120
chrIV 462411 462412 . 400
chrIV 462413 462414 . 1360
chrIV 462420 462421 . 120
chrIV 462421 462422 . 560
chrIV 462421 462422 . 400
chrIV 462423 462424 . 1320
chrIV 462429 462430 . 480
chrIV 462430 462431 . 200
chrIV 462430 462431 . 380
chrIV 462431 462432 . 2900
chrIV 462432 462433 . 720
chrIV 462433 462434 . 260
chrIV 462435 462436 . 120
chrIV 462437 462438 . 840
chrIV 462438 462439 . 120
chrIV 462439 462440 . 480
chrIV 462439 462440 . 1140
chrIV 462440 462441 . 1820
chrIV 462440 462441 . 280
chrIV 462441 462442 . 520
chrIV 462441 462442 . 200
chrIV 462442 462443 . 5480
chrIV 462442 462443 . 300
chrIV 462443 462444 . 320
chrIV 462444 462445 . 160
chrIV 462446 462447 . 260
chrIV 462446 462447 . 180
chrIV 462448 462449 . 2180
chrIV 462448 462449 . 460
chrIV 462449 462450 . 180
chrIV 462450 462451 . 2020
chrIV 462451 462452 . 1160
chrIV 462451 462452 . 160
chrIV 462452 462453 . 1660
chrIV 462452 462453 . 180
chrIV 462453 462454 . 120
chrIV 462453 462454 . 120
chrIV 462454 462455 . 2800
chrIV 462454 462455 . 140
chrIV 462455 462456 . 960
chrIV 462456 462457 . 300
chrIV 462457 462458 . 600
chrIV 462457 462458 . 920
chrIV 462458 462459 . 940
chrIV 462458 462459 . 140
chrIV 462459 462460 . 260
chrIV 462459 462460 . 140
chrIV 462460 462461 . 700
chrIV 462460 462461 . 260
chrIV 462461 462462 . 160
chrIV 462462 462463 . 500
chrIV 462463 462464 . 2800
chrIV 462463 462464 . 120
chrIV 462465 462466 . 1420
chrIV 462465 462466 . 260
chrIV 462466 462467 . 1420
chrIV 462466 462467 . 320
chrIV 462467 462468 . 2060
chrIV 462468 462469 . 120
chrIV 462472 462473 . 340
chrIV 462473 462474 . 540
chrIV 462473 462474 . 180
chrIV 462474 462475 . 140
chrIV 462475 462476 . 780
chrIV 462477 462478 . 120
chrIV 462477 462478 . 120
chrIV 462478 462479 . 1000
chrIV 462479 462480 . 240
chrIV 462486 462487 . 500
chrIV 462496 462497 . 680
chrIV 462500 462501 . 160
chrIV 462510 462511 . 2720
chrIV 462514 462515 . 1680
chrIV 462517 462518 . 600
chrIV 462517 462518 . 180
chrIV 462518 462519 . 120
chrIV 462518 462519 . 580
chrIV 462520 462521 . 4160
chrIV 462522 462523 . 260
chrIV 462523 462524 . 120
chrIV 462523 462524 . 220
chrIV 462524 462525 . 120
chrIV 462525 462526 . 7880
chrIV 462528 462529 . 180
chrIV 462529 462530 . 8220
chrIV 462531 462532 . 120
chrIV 462533 462534 . 3900
chrIV 462537 462538 . 160
chrIV 462537 462538 . 160
chrIV 462538 462539 . 120
chrIV 462539 462540 . 3200
chrIV 462541 462542 . 440
chrIV 462541 462542 . 380
chrIV 462542 462543 . 120
chrIV 462542 462543 . 1240
chrIV 462543 462544 . 320
chrIV 462552 462553 . 7920
chrIV 462561 462562 . 260
chrIV 462564 462565 . 3720
chrIV 462567 462568 . 620
chrIV 462569 462570 . 2580
chrIV 462618 462619 . 360
chrIV 462626 462627 . 440
chrIV 462632 462633 . 1240
chrIV 462636 462637 . 700
chrIV 462637 462638 . 340
chrIV 462640 462641 . 120
chrIV 462643 462644 . 180
chrIV 462653 462654 . 760
chrIV 462662 462663 . 1140
chrIV 462669 462670 . 1500
chrIV 462680 462681 . 980
chrIV 462691 462692 . 180
chrIV 462744 462745 . 1560
chrIV 462751 462752 . 780
chrIV 462759 462760 . 1440
chrIV 462765 462766 . 1280
chrIV 462767 462768 . 260
chrIV 462790 462791 . 260
chrIV 462807 462808 . 1380
chrIV 462814 462815 . 120
chrIV 462835 462836 . 1040
chrIV 462835 462836 . 120
chrIV 462837 462838 . 180
chrIV 462839 462840 . 120
chrIV 462847 462848 . 180
chrIV 462852 462853 . 200
chrIV 462853 462854 . 1480
chrIV 462872 462873 . 1220
chrIV 462891 462892 . 120
chrIV 462932 462933 . 120
chrIV 462949 462950 . 2400
chrIV 462960 462961 . 3000
chrIV 462964 462965 . 560
chrIV 462968 462969 . 660
chrIV 462992 462993 . 1340
chrIV 462998 462999 . 2540
chrIV 463005 463006 . 2180
chrIV 463008 463009 . 420
chrIV 463013 463014 . 860
chrIV 463019 463020 . 2940
chrIV 463026 463027 . 3520
chrIV 463043 463044 . 4220
chrIV 463052 463053 . 3660
chrIV 463062 463063 . 2560
chrIV 463069 463070 . 120
chrIV 463076 463077 . 360
chrIV 463079 463080 . 1280
chrIV 463083 463084 . 1200
chrIV 463089 463090 . 2680
chrIV 463102 463103 . 1140
chrIV 463128 463129 . 2980
chrIV 463133 463134 . 980
chrIV 463135 463136 . 440
chrIV 463185 463186 . 2660
chrIV 463187 463188 . 140
chrIV 463187 463188 . 120
chrIV 463205 463206 . 340
chrIV 463218 463219 . 160
chrIV 463222 463223 . 120
chrIV 463222 463223 . 120
chrIV 463225 463226 . 400
chrIV 463232 463233 . 120
chrIV 463233 463234 . 140
chrIV 463236 463237 . 200
chrIV 463243 463244 . 240
chrIV 463246 463247 . 1040
chrIV 463255 463256 . 520
chrIV 463255 463256 . 1680
chrIV 463256 463257 . 180
chrIV 463256 463257 . 140
chrIV 463264 463265 . 620
chrIV 463264 463265 . 140
chrIV 463266 463267 . 160
chrIV 463266 463267 . 3240
chrIV 463272 463273 . 440
chrIV 463275 463276 . 1120
chrIV 463276 463277 . 120
chrIV 463277 463278 . 2680
chrIV 463287 463288 . 200
chrIV 463289 463290 . 380
chrIV 463295 463296 . 180
chrIV 463312 463313 . 680
chrIV 463324 463325 . 160
chrIV 463338 463339 . 420
chrIV 463343 463344 . 600
chrIV 463349 463350 . 240
chrIV 463356 463357 . 280
chrIV 463370 463371 . 500
chrIV 463414 463415 . 340
chrIV 463446 463447 . 280
chrIV 463459 463460 . 380
chrIV 463466 463467 . 860
chrIV 463578 463579 . 740
chrIV 463867 463868 . 1200
chrIV 463896 463897 . 240
chrIV 463925 463926 . 560
chrIV 463980 463981 . 2160
chrIV 464011 464012 . 6500
chrIV 464016 464017 . 420
chrIV 464027 464028 . 300
chrIV 464029 464030 . 440
chrIV 464043 464044 . 1900
chrIV 464172 464173 . 120
chrIV 464178 464179 . 2600
chrIV 464195 464196 . 120
chrIV 464201 464202 . 4760
chrIV 464310 464311 . 1440
chrIV 464322 464323 . 160
chrIV 464523 464524 . 2380
chrIV 464535 464536 . 300
chrIV 464538 464539 . 200
chrIV 464610 464611 . 480
chrIV 464612 464613 . 240
chrIV 464619 464620 . 120
chrIV 464650 464651 . 140
chrIV 464654 464655 . 980
chrIV 464661 464662 . 840
chrIV 464698 464699 . 500
chrIV 464699 464700 . 160
chrIV 464702 464703 . 180
chrIV 464704 464705 . 340
chrIV 464705 464706 . 1100
chrIV 464706 464707 . 180
chrIV 464739 464740 . 380
chrIV 464783 464784 . 120
chrIV 464805 464806 . 120
chrIV 464820 464821 . 140
chrIV 464829 464830 . 200
chrIV 464834 464835 . 780
chrIV 464841 464842 . 780
chrIV 464849 464850 . 820
chrIV 464872 464873 . 300
chrIV 464875 464876 . 1140
chrIV 464878 464879 . 160
chrIV 464879 464880 . 240
chrIV 464885 464886 . 440
chrIV 464911 464912 . 120
chrIV 464919 464920 . 120
chrIV 464972 464973 . 3620
chrIV 464992 464993 . 560
chrIV 465010 465011 . 320
chrIV 465018 465019 . 3720
chrIV 465021 465022 . 380
chrIV 465037 465038 . 1400
chrIV 465047 465048 . 1560
chrIV 465048 465049 . 120
chrIV 465049 465050 . 120
chrIV 465049 465050 . 1980
chrIV 465053 465054 . 120
chrIV 465063 465064 . 820
chrIV 465066 465067 . 260
chrIV 465069 465070 . 300
chrIV 465070 465071 . 420
chrIV 465074 465075 . 2980
chrIV 465077 465078 . 920
chrIV 465080 465081 . 760
chrIV 465082 465083 . 2620
chrIV 465085 465086 . 180
chrIV 465091 465092 . 2200
chrIV 465091 465092 . 160
chrIV 465092 465093 . 120
chrIV 465092 465093 . 3600
chrIV 465095 465096 . 4140
chrIV 465101 465102 . 3280
chrIV 465103 465104 . 2860
chrIV 465103 465104 . 120
chrIV 465104 465105 . 140
chrIV 465105 465106 . 1140
chrIV 465106 465107 . 500
chrIV 465111 465112 . 1480
chrIV 465112 465113 . 240
chrIV 465113 465114 . 120
chrIV 465115 465116 . 960
chrIV 465117 465118 . 2880
chrIV 465118 465119 . 2240
chrIV 465118 465119 . 140
chrIV 465120 465121 . 140
chrIV 465121 465122 . 520
chrIV 465126 465127 . 10320
chrIV 465133 465134 . 400
chrIV 465134 465135 . 580
chrIV 465139 465140 . 120
chrIV 465141 465142 . 380
chrIV 465143 465144 . 5320
chrIV 465144 465145 . 720
chrIV 465145 465146 . 4020
chrIV 465150 465151 . 560
chrIV 465151 465152 . 240
chrIV 465153 465154 . 700
chrIV 465157 465158 . 140
chrIV 465158 465159 . 180
chrIV 465159 465160 . 120
chrIV 465170 465171 . 860
chrIV 465179 465180 . 160
chrIV 465199 465200 . 540
chrIV 465209 465210 . 500
chrIV 465217 465218 . 200
chrIV 465227 465228 . 920
chrIV 465256 465257 . 4680
chrIV 465260 465261 . 280
chrIV 465280 465281 . 160
chrIV 465284 465285 . 300
chrIV 465290 465291 . 180
chrIV 465298 465299 . 5060
chrIV 465299 465300 . 120
chrIV 465299 465300 . 440
chrIV 465300 465301 . 120
chrIV 465301 465302 . 140
chrIV 465355 465356 . 140
chrIV 465365 465366 . 120
chrIV 465375 465376 . 900
chrIV 465383 465384 . 260
chrIV 465397 465398 . 600
chrIV 465436 465437 . 160
chrIV 465450 465451 . 120
chrIV 465454 465455 . 180
chrIV 465455 465456 . 140
chrIV 465455 465456 . 5600
chrIV 465460 465461 . 140
chrIV 465460 465461 . 120
chrIV 465461 465462 . 120
chrIV 465461 465462 . 1320
chrIV 465464 465465 . 180
chrIV 465464 465465 . 340
chrIV 465471 465472 . 160
chrIV 465472 465473 . 240
chrIV 465472 465473 . 1700
chrIV 465473 465474 . 120
chrIV 465477 465478 . 2200
chrIV 465482 465483 . 2540
chrIV 465488 465489 . 260
chrIV 465495 465496 . 140
chrIV 465500 465501 . 140
chrIV 465507 465508 . 140
chrIV 465521 465522 . 160
chrIV 465522 465523 . 600
chrIV 465543 465544 . 780
chrIV 465594 465595 . 360
chrIV 465663 465664 . 220
chrIV 465697 465698 . 200
chrIV 465725 465726 . 120
chrIV 465766 465767 . 120
chrIV 465775 465776 . 880
chrIV 465781 465782 . 120
chrIV 465789 465790 . 420
chrIV 465805 465806 . 120
chrIV 465811 465812 . 540
chrIV 465828 465829 . 160
chrIV 465885 465886 . 140
chrIV 465891 465892 . 120
chrIV 465894 465895 . 160
chrIV 466042 466043 . 620
chrIV 466048 466049 . 460
chrIV 466073 466074 . 2100
chrIV 466371 466372 . 2360
chrIV 466467 466468 . 1800
chrIV 466640 466641 . 260
chrIV 467152 467153 . 140
chrIV 467436 467437 . 680
chrIV 467708 467709 . 6600
chrIV 467792 467793 . 180
chrIV 467922 467923 . 3120
chrIV 467976 467977 . 2080
chrIV 468085 468086 . 220
chrIV 468169 468170 . 520
chrIV 468206 468207 . 700
chrIV 468235 468236 . 640
chrIV 468279 468280 . 200
chrIV 468399 468400 . 120
chrIV 468405 468406 . 3840
chrIV 468418 468419 . 1360
chrIV 468515 468516 . 620
chrIV 468589 468590 . 400
chrIV 468657 468658 . 1820
chrIV 468743 468744 . 200
chrIV 468821 468822 . 1720
chrIV 468870 468871 . 580
chrIV 468945 468946 . 200
chrIV 468984 468985 . 160
chrIV 469061 469062 . 120
chrIV 469133 469134 . 1020
chrIV 469179 469180 . 280
chrIV 469203 469204 . 400
chrIV 469278 469279 . 1680
chrIV 469307 469308 . 120
chrIV 469387 469388 . 520
chrIV 469519 469520 . 780
chrIV 469590 469591 . 2440
chrIV 469623 469624 . 1320
chrIV 469647 469648 . 2080
chrIV 469718 469719 . 140
chrIV 469746 469747 . 300
chrIV 469785 469786 . 260
chrIV 469811 469812 . 180
chrIV 469835 469836 . 500
chrIV 469846 469847 . 1300
chrIV 469853 469854 . 260
chrIV 469885 469886 . 380
chrIV 469898 469899 . 2300
chrIV 469924 469925 . 560
chrIV 469973 469974 . 360
chrIV 470118 470119 . 260
chrIV 470140 470141 . 2360
chrIV 470221 470222 . 120
chrIV 470262 470263 . 180
chrIV 470431 470432 . 180
chrIV 470466 470467 . 160
chrIV 470507 470508 . 140
chrIV 470519 470520 . 240
chrIV 470545 470546 . 380
chrIV 470567 470568 . 280
chrIV 470678 470679 . 320
chrIV 470690 470691 . 200
chrIV 470691 470692 . 3360
chrIV 470730 470731 . 600
chrIV 470853 470854 . 840
chrIV 470864 470865 . 800
chrIV 470876 470877 . 140
chrIV 470879 470880 . 360
chrIV 470892 470893 . 320
chrIV 470894 470895 . 380
chrIV 470899 470900 . 320
chrIV 470914 470915 . 280
chrIV 470947 470948 . 300
chrIV 470958 470959 . 440
chrIV 470994 470995 . 220
chrIV 471012 471013 . 540
chrIV 471109 471110 . 300
chrIV 471112 471113 . 300
chrIV 471113 471114 . 120
chrIV 471125 471126 . 180
chrIV 471154 471155 . 180
chrIV 471215 471216 . 140
chrIV 471235 471236 . 740
chrIV 471279 471280 . 1840
chrIV 471290 471291 . 240
chrIV 471411 471412 . 140
chrIV 471419 471420 . 620
chrIV 471440 471441 . 540
chrIV 471447 471448 . 220
chrIV 471452 471453 . 1220
chrIV 471578 471579 . 2300
chrIV 471584 471585 . 3220
chrIV 471584 471585 . 380
chrIV 471586 471587 . 3100
chrIV 471600 471601 . 1220
chrIV 471610 471611 . 16500
chrIV 471616 471617 . 1280
chrIV 471619 471620 . 5560
chrIV 471622 471623 . 1260
chrIV 471630 471631 . 880
chrIV 471639 471640 . 1460
chrIV 471685 471686 . 1060
chrIV 471693 471694 . 1320
chrIV 471726 471727 . 1480
chrIV 471752 471753 . 200
chrIV 471763 471764 . 120
chrIV 471788 471789 . 180
chrIV 471813 471814 . 1180
chrIV 471822 471823 . 160
chrIV 471844 471845 . 120
chrIV 471847 471848 . 820
chrIV 471912 471913 . 760
chrIV 471935 471936 . 660
chrIV 471940 471941 . 1180
chrIV 472993 472994 . 300
chrIV 473029 473030 . 120
chrIV 473033 473034 . 360
chrIV 473038 473039 . 640
chrIV 473040 473041 . 440
chrIV 473046 473047 . 300
chrIV 473047 473048 . 120
chrIV 473049 473050 . 600
chrIV 473051 473052 . 140
chrIV 473054 473055 . 4360
chrIV 473060 473061 . 560
chrIV 473065 473066 . 1340
chrIV 473078 473079 . 160
chrIV 473140 473141 . 120
chrIV 473928 473929 . 120
chrIV 473930 473931 . 140
chrIV 473933 473934 . 220
chrIV 473946 473947 . 240
chrIV 473949 473950 . 640
chrIV 474018 474019 . 160
chrIV 474485 474486 . 140
chrIV 474967 474968 . 200
chrIV 476000 476001 . 140
chrIV 476241 476242 . 1000
chrIV 476311 476312 . 420
chrIV 476358 476359 . 140
chrIV 476440 476441 . 180
chrIV 476442 476443 . 140
chrIV 476463 476464 . 140
chrIV 476469 476470 . 120
chrIV 476489 476490 . 140
chrIV 476493 476494 . 120
chrIV 476520 476521 . 320
chrIV 476538 476539 . 200
chrIV 476555 476556 . 600
chrIV 476557 476558 . 120
chrIV 476562 476563 . 220
chrIV 476581 476582 . 120
chrIV 476624 476625 . 140
chrIV 476726 476727 . 140
chrIV 476761 476762 . 140
chrIV 476794 476795 . 140
chrIV 477068 477069 . 120
chrIV 477115 477116 . 140
chrIV 477184 477185 . 400
chrIV 477195 477196 . 160
chrIV 477212 477213 . 180
chrIV 477356 477357 . 340
chrIV 477415 477416 . 140
chrIV 477480 477481 . 440
chrIV 477524 477525 . 900
chrIV 477528 477529 . 460
chrIV 477668 477669 . 540
chrIV 477673 477674 . 4220
chrIV 477705 477706 . 2320
chrIV 477713 477714 . 13160
chrIV 477763 477764 . 1160
chrIV 477892 477893 . 560
chrIV 477926 477927 . 180
chrIV 477962 477963 . 620
chrIV 478036 478037 . 600
chrIV 478196 478197 . 140
chrIV 478807 478808 . 1360
chrIV 478824 478825 . 5280
chrIV 478826 478827 . 240
chrIV 478840 478841 . 780
chrIV 478846 478847 . 120
chrIV 478847 478848 . 120
chrIV 478848 478849 . 5760
chrIV 478857 478858 . 1080
chrIV 478894 478895 . 220
chrIV 478902 478903 . 940
chrIV 478913 478914 . 440
chrIV 478918 478919 . 620
chrIV 478928 478929 . 260
chrIV 478938 478939 . 180
chrIV 478942 478943 . 160
chrIV 478950 478951 . 420
chrIV 478954 478955 . 780
chrIV 478960 478961 . 1060
chrIV 479130 479131 . 240
chrIV 479131 479132 . 120
chrIV 480195 480196 . 2300
chrIV 480198 480199 . 120
chrIV 480248 480249 . 280
chrIV 480255 480256 . 2680
chrIV 480988 480989 . 160
chrIV 481408 481409 . 720
chrIV 481413 481414 . 120
chrIV 481435 481436 . 280
chrIV 481545 481546 . 800
chrIV 481572 481573 . 120
chrIV 481576 481577 . 3540
chrIV 481762 481763 . 1080
chrIV 481815 481816 . 760
chrIV 481826 481827 . 720
chrIV 481878 481879 . 120
chrIV 481895 481896 . 120
chrIV 481987 481988 . 1520
chrIV 481991 481992 . 520
chrIV 481992 481993 . 140
chrIV 481995 481996 . 200
chrIV 482010 482011 . 280
chrIV 482031 482032 . 1160
chrIV 482037 482038 . 340
chrIV 482052 482053 . 1140
chrIV 482059 482060 . 500
chrIV 482271 482272 . 1100
chrIV 482291 482292 . 160
chrIV 482378 482379 . 560
chrIV 482423 482424 . 1340
chrIV 482428 482429 . 180
chrIV 482437 482438 . 140
chrIV 482464 482465 . 340
chrIV 482493 482494 . 180
chrIV 482497 482498 . 200
chrIV 482504 482505 . 160
chrIV 482511 482512 . 180
chrIV 482514 482515 . 120
chrIV 482518 482519 . 800
chrIV 482555 482556 . 160
chrIV 482572 482573 . 340
chrIV 482584 482585 . 140
chrIV 482675 482676 . 240
chrIV 482711 482712 . 1520
chrIV 482736 482737 . 180
chrIV 483071 483072 . 660
chrIV 483348 483349 . 400
chrIV 483413 483414 . 3660
chrIV 483421 483422 . 560
chrIV 483504 483505 . 360
chrIV 483537 483538 . 500
chrIV 483554 483555 . 1860
chrIV 483571 483572 . 4700
chrIV 483699 483700 . 120
chrIV 483709 483710 . 220
chrIV 483718 483719 . 400
chrIV 483730 483731 . 580
chrIV 483744 483745 . 140
chrIV 483757 483758 . 360
chrIV 483769 483770 . 520
chrIV 483782 483783 . 500
chrIV 483860 483861 . 220
chrIV 483870 483871 . 1140
chrIV 483883 483884 . 340
chrIV 483895 483896 . 200
chrIV 483901 483902 . 120
chrIV 483903 483904 . 540
chrIV 483907 483908 . 400
chrIV 483918 483919 . 1640
chrIV 483924 483925 . 3300
chrIV 483931 483932 . 11480
chrIV 483938 483939 . 280
chrIV 483946 483947 . 980
chrIV 483949 483950 . 1060
chrIV 483954 483955 . 200
chrIV 483958 483959 . 360
chrIV 483963 483964 . 2620
chrIV 483966 483967 . 5920
chrIV 483970 483971 . 580
chrIV 483973 483974 . 340
chrIV 483978 483979 . 1640
chrIV 483985 483986 . 340
chrIV 484019 484020 . 180
chrIV 484025 484026 . 200
chrIV 484025 484026 . 280
chrIV 484055 484056 . 780
chrIV 484176 484177 . 180
chrIV 484182 484183 . 900
chrIV 484185 484186 . 120
chrIV 484190 484191 . 1280
chrIV 484223 484224 . 940
chrIV 484343 484344 . 200
chrIV 484347 484348 . 140
chrIV 484350 484351 . 880
chrIV 484351 484352 . 500
chrIV 484542 484543 . 200
chrIV 484576 484577 . 1380
chrIV 484601 484602 . 1940
chrIV 484967 484968 . 1960
chrIV 484992 484993 . 2180
chrIV 485055 485056 . 2800
chrIV 485106 485107 . 360
chrIV 485140 485141 . 1820
chrIV 485162 485163 . 920
chrIV 485267 485268 . 360
chrIV 485276 485277 . 160
chrIV 485342 485343 . 800
chrIV 485437 485438 . 1700
chrIV 485446 485447 . 360
chrIV 485465 485466 . 1160
chrIV 485468 485469 . 940
chrIV 485479 485480 . 380
chrIV 485570 485571 . 600
chrIV 485579 485580 . 940
chrIV 485591 485592 . 220
chrIV 485595 485596 . 140
chrIV 485688 485689 . 1100
chrIV 485699 485700 . 1700
chrIV 485816 485817 . 1140
chrIV 485828 485829 . 2020
chrIV 485841 485842 . 280
chrIV 485844 485845 . 400
chrIV 485845 485846 . 2420
chrIV 485853 485854 . 540
chrIV 485858 485859 . 720
chrIV 485859 485860 . 920
chrIV 485861 485862 . 900
chrIV 485862 485863 . 120
chrIV 485869 485870 . 960
chrIV 485870 485871 . 1660
chrIV 485878 485879 . 2740
chrIV 485884 485885 . 1320
chrIV 485893 485894 . 10200
chrIV 485907 485908 . 280
chrIV 485964 485965 . 200
chrIV 485987 485988 . 400
chrIV 486006 486007 . 120
chrIV 486124 486125 . 2100
chrIV 486371 486372 . 260
chrIV 486548 486549 . 1660
chrIV 486563 486564 . 340
chrIV 486567 486568 . 4060
chrIV 486569 486570 . 360
chrIV 486574 486575 . 580
chrIV 486606 486607 . 120
chrIV 486607 486608 . 380
chrIV 486621 486622 . 720
chrIV 486640 486641 . 140
chrIV 486649 486650 . 1500
chrIV 486654 486655 . 3500
chrIV 486664 486665 . 6960
chrIV 486721 486722 . 220
chrIV 488228 488229 . 720
chrIV 488242 488243 . 1140
chrIV 488371 488372 . 5020
chrIV 488423 488424 . 5060
chrIV 488506 488507 . 220
chrIV 488521 488522 . 120
chrIV 488566 488567 . 3060
chrIV 488571 488572 . 2760
chrIV 488579 488580 . 780
chrIV 488690 488691 . 340
chrIV 488696 488697 . 220
chrIV 488720 488721 . 3560
chrIV 488734 488735 . 160
chrIV 488738 488739 . 140
chrIV 488740 488741 . 2360
chrIV 488745 488746 . 760
chrIV 488746 488747 . 120
chrIV 488747 488748 . 140
chrIV 488754 488755 . 1220
chrIV 488755 488756 . 500
chrIV 488779 488780 . 120
chrIV 488874 488875 . 860
chrIV 488942 488943 . 660
chrIV 488949 488950 . 2120
chrIV 488952 488953 . 140
chrIV 489040 489041 . 160
chrIV 489066 489067 . 380
chrIV 489223 489224 . 240
chrIV 489261 489262 . 4640
chrIV 489273 489274 . 900
chrIV 489295 489296 . 1620
chrIV 489302 489303 . 620
chrIV 489320 489321 . 180
chrIV 489324 489325 . 420
chrIV 489332 489333 . 120
chrIV 489336 489337 . 340
chrIV 489380 489381 . 260
chrIV 489384 489385 . 200
chrIV 489385 489386 . 320
chrIV 489385 489386 . 120
chrIV 489386 489387 . 120
chrIV 489386 489387 . 120
chrIV 489391 489392 . 200
chrIV 489394 489395 . 280
chrIV 489402 489403 . 320
chrIV 489407 489408 . 140
chrIV 489414 489415 . 1260
chrIV 489431 489432 . 280
chrIV 490871 490872 . 280
chrIV 490872 490873 . 1180
chrIV 491030 491031 . 900
chrIV 491036 491037 . 120
chrIV 491045 491046 . 500
chrIV 491046 491047 . 180
chrIV 491052 491053 . 160
chrIV 491067 491068 . 320
chrIV 491078 491079 . 460
chrIV 491086 491087 . 400
chrIV 491460 491461 . 160
chrIV 492444 492445 . 140
chrIV 492478 492479 . 440
chrIV 492512 492513 . 560
chrIV 492515 492516 . 120
chrIV 492544 492545 . 140
chrIV 492549 492550 . 180
chrIV 492590 492591 . 260
chrIV 492666 492667 . 9040
chrIV 492733 492734 . 1280
chrIV 492788 492789 . 380
chrIV 492799 492800 . 900
chrIV 492988 492989 . 420
chrIV 493588 493589 . 280
chrIV 493618 493619 . 1260
chrIV 493990 493991 . 2600
chrIV 494002 494003 . 360
chrIV 494323 494324 . 440
chrIV 494465 494466 . 120
chrIV 494478 494479 . 200
chrIV 494525 494526 . 140
chrIV 494531 494532 . 2400
chrIV 494543 494544 . 2060
chrIV 494576 494577 . 240
chrIV 494578 494579 . 1780
chrIV 494621 494622 . 120
chrIV 494700 494701 . 140
chrIV 496007 496008 . 120
chrIV 497464 497465 . 120
chrIV 497468 497469 . 880
chrIV 497471 497472 . 120
chrIV 497482 497483 . 360
chrIV 497487 497488 . 180
chrIV 497502 497503 . 680
chrIV 497507 497508 . 400
chrIV 497517 497518 . 5480
chrIV 497521 497522 . 360
chrIV 497530 497531 . 420
chrIV 497560 497561 . 120
chrIV 497566 497567 . 160
chrIV 497571 497572 . 980
chrIV 497579 497580 . 3840
chrIV 497589 497590 . 820
chrIV 497602 497603 . 540
chrIV 497609 497610 . 880
chrIV 497764 497765 . 140
chrIV 497913 497914 . 340
chrIV 498293 498294 . 1180
chrIV 498314 498315 . 540
chrIV 498340 498341 . 620
chrIV 498369 498370 . 320
chrIV 498569 498570 . 520
chrIV 501297 501298 . 160
chrIV 501368 501369 . 540
chrIV 501433 501434 . 120
chrIV 501469 501470 . 2120
chrIV 501497 501498 . 1080
chrIV 501623 501624 . 360
chrIV 501629 501630 . 120
chrIV 501635 501636 . 5280
chrIV 501699 501700 . 760
chrIV 501706 501707 . 180
chrIV 501715 501716 . 440
chrIV 501723 501724 . 440
chrIV 501724 501725 . 520
chrIV 501730 501731 . 900
chrIV 501735 501736 . 1040
chrIV 501756 501757 . 500
chrIV 501895 501896 . 360
chrIV 501919 501920 . 120
chrIV 501954 501955 . 1240
chrIV 501955 501956 . 980
chrIV 501955 501956 . 180
chrIV 501979 501980 . 600
chrIV 502058 502059 . 120
chrIV 502091 502092 . 900
chrIV 502108 502109 . 360
chrIV 502241 502242 . 120
chrIV 502659 502660 . 320
chrIV 502697 502698 . 500
chrIV 502835 502836 . 1240
chrIV 503003 503004 . 540
chrIV 503157 503158 . 440
chrIV 503188 503189 . 340
chrIV 503330 503331 . 320
chrIV 503331 503332 . 840
chrIV 503333 503334 . 780
chrIV 503339 503340 . 880
chrIV 503344 503345 . 460
chrIV 503349 503350 . 1240
chrIV 503355 503356 . 1040
chrIV 503363 503364 . 580
chrIV 503367 503368 . 1480
chrIV 503372 503373 . 520
chrIV 503394 503395 . 820
chrIV 503407 503408 . 820
chrIV 503423 503424 . 360
chrIV 503423 503424 . 140
chrIV 503424 503425 . 120
chrIV 503426 503427 . 1840
chrIV 503429 503430 . 360
chrIV 503442 503443 . 660
chrIV 503449 503450 . 140
chrIV 503611 503612 . 560
chrIV 503756 503757 . 1040
chrIV 503903 503904 . 180
chrIV 503919 503920 . 180
chrIV 503973 503974 . 140
chrIV 503996 503997 . 480
chrIV 504008 504009 . 300
chrIV 504071 504072 . 880
chrIV 504147 504148 . 120
chrIV 504149 504150 . 1920
chrIV 504351 504352 . 240
chrIV 504357 504358 . 1280
chrIV 504398 504399 . 200
chrIV 504528 504529 . 320
chrIV 504543 504544 . 980
chrIV 504712 504713 . 200
chrIV 504789 504790 . 120
chrIV 504838 504839 . 240
chrIV 504852 504853 . 1980
chrIV 504867 504868 . 760
chrIV 504872 504873 . 720
chrIV 504882 504883 . 140
chrIV 504882 504883 . 520
chrIV 504885 504886 . 120
chrIV 504894 504895 . 160
chrIV 504900 504901 . 1620
chrIV 504905 504906 . 460
chrIV 504909 504910 . 180
chrIV 504910 504911 . 2480
chrIV 504911 504912 . 180
chrIV 504912 504913 . 2700
chrIV 504920 504921 . 160
chrIV 504923 504924 . 120
chrIV 504930 504931 . 220
chrIV 504934 504935 . 120
chrIV 504936 504937 . 320
chrIV 504940 504941 . 240
chrIV 504956 504957 . 360
chrIV 504993 504994 . 1440
chrIV 505007 505008 . 620
chrIV 505010 505011 . 220
chrIV 505017 505018 . 200
chrIV 505024 505025 . 1280
chrIV 505030 505031 . 200
chrIV 505041 505042 . 880
chrIV 505466 505467 . 140
chrIV 505474 505475 . 280
chrIV 505553 505554 . 1680
chrIV 505742 505743 . 420
chrIV 505752 505753 . 3260
chrIV 505761 505762 . 360
chrIV 505764 505765 . 2600
chrIV 505773 505774 . 4700
chrIV 505774 505775 . 180
chrIV 505778 505779 . 420
chrIV 505778 505779 . 1020
chrIV 505790 505791 . 120
chrIV 505795 505796 . 120
chrIV 505829 505830 . 780
chrIV 505985 505986 . 4540
chrIV 506076 506077 . 740
chrIV 506135 506136 . 180
chrIV 506156 506157 . 480
chrIV 506173 506174 . 380
chrIV 506174 506175 . 140
chrIV 506176 506177 . 1700
chrIV 506198 506199 . 1880
chrIV 506245 506246 . 160
chrIV 506253 506254 . 160
chrIV 506283 506284 . 220
chrIV 506289 506290 . 220
chrIV 506303 506304 . 380
chrIV 506342 506343 . 620
chrIV 506353 506354 . 340
chrIV 506384 506385 . 180
chrIV 506520 506521 . 120
chrIV 506538 506539 . 120
chrIV 506549 506550 . 120
chrIV 506643 506644 . 120
chrIV 506683 506684 . 220
chrIV 506711 506712 . 120
chrIV 506742 506743 . 420
chrIV 506781 506782 . 540
chrIV 506820 506821 . 200
chrIV 506872 506873 . 820
chrIV 506883 506884 . 820
chrIV 506914 506915 . 4100
chrIV 506920 506921 . 180
chrIV 506924 506925 . 260
chrIV 506931 506932 . 160
chrIV 507059 507060 . 120
chrIV 507065 507066 . 2540
chrIV 507173 507174 . 1140
chrIV 507205 507206 . 220
chrIV 507215 507216 . 1580
chrIV 507225 507226 . 160
chrIV 507226 507227 . 120
chrIV 507226 507227 . 2180
chrIV 507233 507234 . 300
chrIV 507238 507239 . 160
chrIV 507262 507263 . 140
chrIV 507273 507274 . 320
chrIV 507312 507313 . 140
chrIV 507333 507334 . 180
chrIV 507340 507341 . 480
chrIV 507377 507378 . 180
chrIV 507386 507387 . 440
chrIV 507400 507401 . 340
chrIV 507423 507424 . 840
chrIV 507437 507438 . 940
chrIV 507438 507439 . 780
chrIV 507448 507449 . 120
chrIV 507461 507462 . 120
chrIV 507491 507492 . 160
chrIV 507514 507515 . 140
chrIV 507526 507527 . 140
chrIV 507546 507547 . 760
chrIV 507549 507550 . 120
chrIV 507555 507556 . 460
chrIV 507598 507599 . 640
chrIV 507601 507602 . 120
chrIV 507606 507607 . 220
chrIV 507614 507615 . 780
chrIV 507624 507625 . 2020
chrIV 507629 507630 . 220
chrIV 507638 507639 . 2600
chrIV 507638 507639 . 240
chrIV 507640 507641 . 160
chrIV 507641 507642 . 140
chrIV 507642 507643 . 6820
chrIV 507643 507644 . 160
chrIV 507644 507645 . 120
chrIV 507748 507749 . 140
chrIV 507806 507807 . 300
chrIV 508089 508090 . 120
chrIV 508652 508653 . 340
chrIV 508659 508660 . 220
chrIV 508660 508661 . 200
chrIV 508681 508682 . 440
chrIV 508998 508999 . 2340
chrIV 509238 509239 . 240
chrIV 509422 509423 . 1240
chrIV 509501 509502 . 440
chrIV 509515 509516 . 220
chrIV 509549 509550 . 120
chrIV 509558 509559 . 120
chrIV 509573 509574 . 180
chrIV 509643 509644 . 120
chrIV 509676 509677 . 3260
chrIV 509908 509909 . 260
chrIV 510054 510055 . 280
chrIV 510108 510109 . 180
chrIV 510124 510125 . 140
chrIV 510245 510246 . 1960
chrIV 510599 510600 . 660
chrIV 510818 510819 . 220
chrIV 510846 510847 . 200
chrIV 510895 510896 . 1400
chrIV 511096 511097 . 160
chrIV 511359 511360 . 200
chrIV 511581 511582 . 840
chrIV 511675 511676 . 1600
chrIV 511997 511998 . 1900
chrIV 512016 512017 . 880
chrIV 512147 512148 . 380
chrIV 512264 512265 . 140
chrIV 512285 512286 . 480
chrIV 512289 512290 . 540
chrIV 512302 512303 . 600
chrIV 512346 512347 . 3680
chrIV 512350 512351 . 540
chrIV 512358 512359 . 2660
chrIV 512372 512373 . 420
chrIV 512401 512402 . 620
chrIV 512404 512405 . 1720
chrIV 512405 512406 . 1220
chrIV 512410 512411 . 400
chrIV 512418 512419 . 380
chrIV 512421 512422 . 220
chrIV 512435 512436 . 520
chrIV 512436 512437 . 1000
chrIV 512438 512439 . 420
chrIV 512444 512445 . 360
chrIV 512448 512449 . 340
chrIV 512451 512452 . 8180
chrIV 512459 512460 . 160
chrIV 512477 512478 . 320
chrIV 512483 512484 . 820
chrIV 512572 512573 . 120
chrIV 512622 512623 . 5380
chrIV 512753 512754 . 120
chrIV 512758 512759 . 220
chrIV 512809 512810 . 720
chrIV 512840 512841 . 120
chrIV 512900 512901 . 1920
chrIV 512932 512933 . 4560
chrIV 513004 513005 . 280
chrIV 513060 513061 . 120
chrIV 513183 513184 . 160
chrIV 513600 513601 . 220
chrIV 514776 514777 . 120
chrIV 514781 514782 . 520
chrIV 519355 519356 . 140
chrIV 519619 519620 . 540
chrIV 519648 519649 . 1400
chrIV 519674 519675 . 2280
chrIV 519675 519676 . 140
chrIV 519677 519678 . 540
chrIV 519677 519678 . 400
chrIV 519678 519679 . 120
chrIV 519680 519681 . 180
chrIV 519685 519686 . 520
chrIV 519756 519757 . 480
chrIV 519797 519798 . 180
chrIV 519837 519838 . 320
chrIV 519842 519843 . 580
chrIV 519855 519856 . 860
chrIV 519862 519863 . 200
chrIV 519871 519872 . 1260
chrIV 519877 519878 . 120
chrIV 519882 519883 . 340
chrIV 519891 519892 . 880
chrIV 519927 519928 . 700
chrIV 519932 519933 . 440
chrIV 519933 519934 . 120
chrIV 519936 519937 . 320
chrIV 519946 519947 . 1980
chrIV 520068 520069 . 160
chrIV 520144 520145 . 200
chrIV 520712 520713 . 280
chrIV 520715 520716 . 120
chrIV 520722 520723 . 540
chrIV 520739 520740 . 1320
chrIV 520745 520746 . 120
chrIV 520883 520884 . 5400
chrIV 520885 520886 . 200
chrIV 520901 520902 . 620
chrIV 520906 520907 . 140
chrIV 520907 520908 . 2480
chrIV 520907 520908 . 1080
chrIV 520910 520911 . 1760
chrIV 521003 521004 . 2440
chrIV 521060 521061 . 440
chrIV 521067 521068 . 740
chrIV 521072 521073 . 980
chrIV 521093 521094 . 160
chrIV 521104 521105 . 160
chrIV 521128 521129 . 460
chrIV 521146 521147 . 120
chrIV 521150 521151 . 260
chrIV 521180 521181 . 140
chrIV 521249 521250 . 200
chrIV 521324 521325 . 120
chrIV 521340 521341 . 560
chrIV 521484 521485 . 120
chrIV 521501 521502 . 280
chrIV 521531 521532 . 900
chrIV 521537 521538 . 2520
chrIV 521540 521541 . 120
chrIV 521543 521544 . 120
chrIV 521547 521548 . 120
chrIV 521623 521624 . 3060
chrIV 521633 521634 . 320
chrIV 521646 521647 . 120
chrIV 521673 521674 . 140
chrIV 521689 521690 . 140
chrIV 521690 521691 . 240
chrIV 521722 521723 . 160
chrIV 521786 521787 . 120
chrIV 521832 521833 . 1280
chrIV 522509 522510 . 320
chrIV 522763 522764 . 540
chrIV 522875 522876 . 140
chrIV 523106 523107 . 420
chrIV 523414 523415 . 700
chrIV 523455 523456 . 140
chrIV 523641 523642 . 1100
chrIV 523764 523765 . 380
chrIV 523792 523793 . 140
chrIV 523806 523807 . 2740
chrIV 523852 523853 . 400
chrIV 524324 524325 . 120
chrIV 524508 524509 . 120
chrIV 524808 524809 . 180
chrIV 524837 524838 . 280
chrIV 524847 524848 . 1580
chrIV 524851 524852 . 1080
chrIV 524855 524856 . 700
chrIV 524858 524859 . 560
chrIV 524863 524864 . 380
chrIV 524916 524917 . 140
chrIV 524927 524928 . 180
chrIV 524935 524936 . 120
chrIV 524939 524940 . 4780
chrIV 524945 524946 . 260
chrIV 524949 524950 . 140
chrIV 524950 524951 . 2600
chrIV 524950 524951 . 120
chrIV 524951 524952 . 140
chrIV 524951 524952 . 120
chrIV 524953 524954 . 380
chrIV 524965 524966 . 420
chrIV 524976 524977 . 920
chrIV 524980 524981 . 480
chrIV 524999 525000 . 140
chrIV 525135 525136 . 140
chrIV 525141 525142 . 160
chrIV 525144 525145 . 220
chrIV 525149 525150 . 540
chrIV 525155 525156 . 220
chrIV 525163 525164 . 360
chrIV 525167 525168 . 140
chrIV 525173 525174 . 340
chrIV 525178 525179 . 4240
chrIV 525187 525188 . 4640
chrIV 525284 525285 . 140
chrIV 525287 525288 . 240
chrIV 525293 525294 . 540
chrIV 525294 525295 . 120
chrIV 525295 525296 . 2580
chrIV 525299 525300 . 680
chrIV 525299 525300 . 160
chrIV 525301 525302 . 140
chrIV 525306 525307 . 3240
chrIV 525317 525318 . 3160
chrIV 525327 525328 . 120
chrIV 525338 525339 . 1480
chrIV 527315 527316 . 140
chrIV 527328 527329 . 120
chrIV 527351 527352 . 520
chrIV 527377 527378 . 140
chrIV 527401 527402 . 300
chrIV 527426 527427 . 300
chrIV 527491 527492 . 420
chrIV 527777 527778 . 120
chrIV 535445 535446 . 120
chrIV 535460 535461 . 5280
chrIV 535473 535474 . 380
chrIV 535541 535542 . 220
chrIV 535551 535552 . 120
chrIV 538754 538755 . 120
chrIV 538769 538770 . 500
chrIV 538820 538821 . 1100
chrIV 538830 538831 . 2120
chrIV 538839 538840 . 360
chrIV 538842 538843 . 360
chrIV 538844 538845 . 720
chrIV 538859 538860 . 460
chrIV 538873 538874 . 1280
chrIV 538880 538881 . 200
chrIV 538881 538882 . 480
chrIV 538881 538882 . 2840
chrIV 538883 538884 . 680
chrIV 538891 538892 . 680
chrIV 538913 538914 . 340
chrIV 538933 538934 . 1180
chrIV 538935 538936 . 420
chrIV 538942 538943 . 1580
chrIV 538976 538977 . 720
chrIV 539017 539018 . 1700
chrIV 539022 539023 . 180
chrIV 539069 539070 . 460
chrIV 539152 539153 . 3360
chrIV 539163 539164 . 120
chrIV 539172 539173 . 360
chrIV 539183 539184 . 460
chrIV 539204 539205 . 4820
chrIV 539224 539225 . 140
chrIV 539229 539230 . 2020
chrIV 539241 539242 . 120
chrIV 539246 539247 . 1040
chrIV 539249 539250 . 500
chrIV 539265 539266 . 840
chrIV 539308 539309 . 960
chrIV 539319 539320 . 3480
chrIV 539337 539338 . 340
chrIV 539359 539360 . 480
chrIV 539383 539384 . 220
chrIV 539390 539391 . 260
chrIV 539407 539408 . 120
chrIV 539438 539439 . 460
chrIV 539456 539457 . 400
chrIV 539468 539469 . 3720
chrIV 539473 539474 . 380
chrIV 539476 539477 . 740
chrIV 539501 539502 . 960
chrIV 539506 539507 . 1880
chrIV 539508 539509 . 120
chrIV 539512 539513 . 1740
chrIV 539524 539525 . 240
chrIV 539530 539531 . 1400
chrIV 539564 539565 . 1940
chrIV 539572 539573 . 220
chrIV 539598 539599 . 120
chrIV 539601 539602 . 140
chrIV 539630 539631 . 2740
chrIV 539641 539642 . 1160
chrIV 539646 539647 . 120
chrIV 539698 539699 . 400
chrIV 539725 539726 . 2580
chrIV 539730 539731 . 660
chrIV 539730 539731 . 120
chrIV 539750 539751 . 8820
chrIV 539764 539765 . 460
chrIV 539881 539882 . 4280
chrIV 539906 539907 . 1340
chrIV 540068 540069 . 120
chrIV 540103 540104 . 260
chrIV 540374 540375 . 220
chrIV 540673 540674 . 120
chrIV 540708 540709 . 140
chrIV 541242 541243 . 200
chrIV 541414 541415 . 220
chrIV 541423 541424 . 380
chrIV 541457 541458 . 500
chrIV 541459 541460 . 380
chrIV 541466 541467 . 180
chrIV 541515 541516 . 180
chrIV 541522 541523 . 220
chrIV 541542 541543 . 280
chrIV 541550 541551 . 380
chrIV 541834 541835 . 140
chrIV 541846 541847 . 1040
chrIV 541855 541856 . 140
chrIV 541867 541868 . 820
chrIV 541870 541871 . 160
chrIV 541899 541900 . 140
chrIV 541900 541901 . 840
chrIV 541906 541907 . 320
chrIV 541928 541929 . 120
chrIV 541992 541993 . 120
chrIV 542024 542025 . 180
chrIV 542095 542096 . 220
chrIV 542149 542150 . 360
chrIV 542217 542218 . 620
chrIV 542227 542228 . 1660
chrIV 542231 542232 . 240
chrIV 542234 542235 . 1160
chrIV 542239 542240 . 140
chrIV 542243 542244 . 220
chrIV 542254 542255 . 360
chrIV 542259 542260 . 1180
chrIV 542261 542262 . 920
chrIV 542261 542262 . 120
chrIV 542262 542263 . 120
chrIV 542268 542269 . 340
chrIV 542288 542289 . 560
chrIV 542293 542294 . 960
chrIV 542322 542323 . 1180
chrIV 542393 542394 . 220
chrIV 542419 542420 . 2220
chrIV 542424 542425 . 1380
chrIV 542435 542436 . 600
chrIV 542452 542453 . 520
chrIV 542475 542476 . 1240
chrIV 542480 542481 . 1060
chrIV 542492 542493 . 1600
chrIV 542520 542521 . 880
chrIV 542521 542522 . 460
chrIV 542539 542540 . 260
chrIV 542548 542549 . 1280
chrIV 542555 542556 . 960
chrIV 542559 542560 . 1120
chrIV 542593 542594 . 260
chrIV 542728 542729 . 520
chrIV 542760 542761 . 1080
chrIV 542947 542948 . 160
chrIV 542948 542949 . 240
chrIV 542952 542953 . 2980
chrIV 543070 543071 . 860
chrIV 543427 543428 . 140
chrIV 543658 543659 . 120
chrIV 543670 543671 . 180
chrIV 543740 543741 . 240
chrIV 543748 543749 . 120
chrIV 543757 543758 . 220
chrIV 543786 543787 . 160
chrIV 543825 543826 . 120
chrIV 544014 544015 . 120
chrIV 544017 544018 . 120
chrIV 544190 544191 . 120
chrIV 544277 544278 . 160
chrIV 544312 544313 . 140
chrIV 544320 544321 . 200
chrIV 544349 544350 . 700
chrIV 544364 544365 . 120
chrIV 544378 544379 . 240
chrIV 544382 544383 . 140
chrIV 544442 544443 . 220
chrIV 544470 544471 . 2340
chrIV 544482 544483 . 440
chrIV 544492 544493 . 1080
chrIV 544581 544582 . 700
chrIV 545011 545012 . 140
chrIV 545052 545053 . 400
chrIV 545232 545233 . 180
chrIV 545239 545240 . 1280
chrIV 545250 545251 . 380
chrIV 545493 545494 . 1020
chrIV 545516 545517 . 700
chrIV 545529 545530 . 360
chrIV 545535 545536 . 300
chrIV 545558 545559 . 2660
chrIV 545620 545621 . 2440
chrIV 545664 545665 . 1320
chrIV 545765 545766 . 140
chrIV 545973 545974 . 3320
chrIV 546023 546024 . 180
chrIV 546044 546045 . 1040
chrIV 546055 546056 . 620
chrIV 546154 546155 . 640
chrIV 546323 546324 . 340
chrIV 546331 546332 . 160
chrIV 546366 546367 . 120
chrIV 546379 546380 . 180
chrIV 546473 546474 . 1200
chrIV 546499 546500 . 1340
chrIV 546565 546566 . 1300
chrIV 546590 546591 . 2100
chrIV 546600 546601 . 240
chrIV 546621 546622 . 440
chrIV 547871 547872 . 1000
chrIV 547987 547988 . 200
chrIV 548500 548501 . 240
chrIV 548587 548588 . 140
chrIV 548628 548629 . 380
chrIV 548788 548789 . 2000
chrIV 548827 548828 . 220
chrIV 548828 548829 . 380
chrIV 548961 548962 . 1860
chrIV 549000 549001 . 2100
chrIV 549249 549250 . 1100
chrIV 549384 549385 . 160
chrIV 549797 549798 . 360
chrIV 550123 550124 . 400
chrIV 550386 550387 . 380
chrIV 550433 550434 . 260
chrIV 550706 550707 . 1460
chrIV 550711 550712 . 160
chrIV 550752 550753 . 440
chrIV 550756 550757 . 180
chrIV 550767 550768 . 160
chrIV 550823 550824 . 320
chrIV 550827 550828 . 360
chrIV 550831 550832 . 300
chrIV 550840 550841 . 15300
chrIV 550842 550843 . 280
chrIV 550843 550844 . 3040
chrIV 550843 550844 . 200
chrIV 550844 550845 . 120
chrIV 550844 550845 . 540
chrIV 550845 550846 . 380
chrIV 550845 550846 . 180
chrIV 550846 550847 . 1360
chrIV 550848 550849 . 160
chrIV 550863 550864 . 520
chrIV 550906 550907 . 1080
chrIV 550907 550908 . 560
chrIV 550908 550909 . 120
chrIV 550917 550918 . 600
chrIV 550931 550932 . 6380
chrIV 550941 550942 . 1000
chrIV 550949 550950 . 1880
chrIV 550957 550958 . 1860
chrIV 550960 550961 . 300
chrIV 551011 551012 . 660
chrIV 551017 551018 . 2040
chrIV 551020 551021 . 420
chrIV 551026 551027 . 600
chrIV 551037 551038 . 1320
chrIV 551040 551041 . 860
chrIV 551046 551047 . 2460
chrIV 551051 551052 . 580
chrIV 551059 551060 . 400
chrIV 551061 551062 . 160
chrIV 551065 551066 . 620
chrIV 551069 551070 . 1200
chrIV 551077 551078 . 220
chrIV 551083 551084 . 1700
chrIV 551104 551105 . 520
chrIV 551116 551117 . 500
chrIV 551119 551120 . 780
chrIV 551140 551141 . 620
chrIV 551140 551141 . 1780
chrIV 551141 551142 . 120
chrIV 551142 551143 . 960
chrIV 551157 551158 . 3460
chrIV 551179 551180 . 320
chrIV 551241 551242 . 1280
chrIV 551248 551249 . 3780
chrIV 551262 551263 . 160
chrIV 551269 551270 . 5380
chrIV 551278 551279 . 7620
chrIV 551280 551281 . 120
chrIV 551281 551282 . 140
chrIV 551281 551282 . 2080
chrIV 551290 551291 . 1320
chrIV 551292 551293 . 340
chrIV 551301 551302 . 440
chrIV 551302 551303 . 160
chrIV 551317 551318 . 120
chrIV 551342 551343 . 680
chrIV 551352 551353 . 680
chrIV 551360 551361 . 1700
chrIV 551407 551408 . 240
chrIV 551421 551422 . 4720
chrIV 551548 551549 . 6620
chrIV 551601 551602 . 1560
chrIV 551604 551605 . 1280
chrIV 551608 551609 . 720
chrIV 551626 551627 . 120
chrIV 551652 551653 . 140
chrIV 551659 551660 . 1600
chrIV 551694 551695 . 220
chrIV 551711 551712 . 260
chrIV 551745 551746 . 1560
chrIV 551804 551805 . 240
chrIV 553064 553065 . 140
chrIV 553087 553088 . 240
chrIV 553097 553098 . 2240
chrIV 553102 553103 . 120
chrIV 553103 553104 . 1800
chrIV 553103 553104 . 140
chrIV 553104 553105 . 120
chrIV 553107 553108 . 840
chrIV 553114 553115 . 260
chrIV 553122 553123 . 280
chrIV 553133 553134 . 180
chrIV 553158 553159 . 120
chrIV 553159 553160 . 1580
chrIV 553159 553160 . 280
chrIV 553160 553161 . 120
chrIV 553167 553168 . 160
chrIV 553171 553172 . 420
chrIV 553197 553198 . 200
chrIV 553303 553304 . 300
chrIV 553335 553336 . 1520
chrIV 553370 553371 . 200
chrIV 553540 553541 . 1480
chrIV 553974 553975 . 140
chrIV 554725 554726 . 480
chrIV 555089 555090 . 380
chrIV 555126 555127 . 120
chrIV 555147 555148 . 160
chrIV 555147 555148 . 180
chrIV 555237 555238 . 140
chrIV 555322 555323 . 340
chrIV 555346 555347 . 540
chrIV 555377 555378 . 140
chrIV 555378 555379 . 160
chrIV 555559 555560 . 900
chrIV 555571 555572 . 480
chrIV 555580 555581 . 120
chrIV 555585 555586 . 260
chrIV 555592 555593 . 860
chrIV 555622 555623 . 320
chrIV 555647 555648 . 480
chrIV 555659 555660 . 700
chrIV 555673 555674 . 220
chrIV 556508 556509 . 160
chrIV 556595 556596 . 120
chrIV 556644 556645 . 1080
chrIV 556709 556710 . 800
chrIV 556714 556715 . 1840
chrIV 556728 556729 . 140
chrIV 556728 556729 . 2000
chrIV 556737 556738 . 820
chrIV 556738 556739 . 680
chrIV 556739 556740 . 1220
chrIV 556742 556743 . 1300
chrIV 556753 556754 . 440
chrIV 556754 556755 . 560
chrIV 556765 556766 . 460
chrIV 556777 556778 . 1380
chrIV 556782 556783 . 180
chrIV 556784 556785 . 120
chrIV 556845 556846 . 380
chrIV 556893 556894 . 120
chrIV 556893 556894 . 280
chrIV 556899 556900 . 600
chrIV 556903 556904 . 440
chrIV 556905 556906 . 440
chrIV 556926 556927 . 460
chrIV 556929 556930 . 180
chrIV 556945 556946 . 640
chrIV 556945 556946 . 1180
chrIV 556948 556949 . 160
chrIV 556953 556954 . 260
chrIV 556993 556994 . 620
chrIV 557000 557001 . 120
chrIV 557110 557111 . 180
chrIV 557122 557123 . 160
chrIV 557155 557156 . 160
chrIV 557246 557247 . 1100
chrIV 557276 557277 . 460
chrIV 557284 557285 . 120
chrIV 557329 557330 . 140
chrIV 557478 557479 . 700
chrIV 557765 557766 . 560
chrIV 557813 557814 . 480
chrIV 557829 557830 . 140
chrIV 558126 558127 . 560
chrIV 558145 558146 . 520
chrIV 558152 558153 . 220
chrIV 558188 558189 . 700
chrIV 558193 558194 . 1840
chrIV 558200 558201 . 880
chrIV 558208 558209 . 1820
chrIV 558216 558217 . 200
chrIV 558222 558223 . 240
chrIV 558222 558223 . 1260
chrIV 558224 558225 . 460
chrIV 558230 558231 . 140
chrIV 558236 558237 . 1200
chrIV 558287 558288 . 740
chrIV 558461 558462 . 180
chrIV 560820 560821 . 1460
chrIV 560825 560826 . 140
chrIV 560934 560935 . 1480
chrIV 560985 560986 . 600
chrIV 560990 560991 . 160
chrIV 560995 560996 . 140
chrIV 561179 561180 . 120
chrIV 561204 561205 . 120
chrIV 561239 561240 . 420
chrIV 561367 561368 . 120
chrIV 562339 562340 . 260
chrIV 562527 562528 . 160
chrIV 562539 562540 . 380
chrIV 562627 562628 . 360
chrIV 562641 562642 . 180
chrIV 562642 562643 . 120
chrIV 562642 562643 . 460
chrIV 562653 562654 . 440
chrIV 562680 562681 . 180
chrIV 562740 562741 . 120
chrIV 562827 562828 . 180
chrIV 562847 562848 . 320
chrIV 562937 562938 . 140
chrIV 563020 563021 . 380
chrIV 563029 563030 . 1300
chrIV 563042 563043 . 180
chrIV 563045 563046 . 340
chrIV 563051 563052 . 560
chrIV 563057 563058 . 240
chrIV 563087 563088 . 1040
chrIV 563132 563133 . 140
chrIV 563155 563156 . 280
chrIV 563164 563165 . 520
chrIV 563188 563189 . 220
chrIV 563338 563339 . 340
chrIV 563354 563355 . 180
chrIV 563651 563652 . 680
chrIV 563665 563666 . 2540
chrIV 563974 563975 . 300
chrIV 563981 563982 . 320
chrIV 564217 564218 . 140
chrIV 564358 564359 . 540
chrIV 564484 564485 . 400
chrIV 564497 564498 . 120
chrIV 564510 564511 . 180
chrIV 564582 564583 . 220
chrIV 564754 564755 . 1540
chrIV 564816 564817 . 220
chrIV 565041 565042 . 160
chrIV 565086 565087 . 160
chrIV 565194 565195 . 980
chrIV 565353 565354 . 740
chrIV 565554 565555 . 740
chrIV 565694 565695 . 4940
chrIV 565724 565725 . 820
chrIV 565767 565768 . 140
chrIV 565769 565770 . 220
chrIV 565774 565775 . 220
chrIV 565783 565784 . 500
chrIV 565783 565784 . 260
chrIV 565786 565787 . 1520
chrIV 565796 565797 . 1160
chrIV 565799 565800 . 980
chrIV 565807 565808 . 580
chrIV 565843 565844 . 420
chrIV 565845 565846 . 720
chrIV 565874 565875 . 540
chrIV 565888 565889 . 120
chrIV 565902 565903 . 1400
chrIV 566009 566010 . 180
chrIV 566526 566527 . 880
chrIV 566675 566676 . 280
chrIV 566976 566977 . 480
chrIV 567006 567007 . 120
chrIV 567652 567653 . 340
chrIV 567660 567661 . 720
chrIV 568091 568092 . 220
chrIV 568562 568563 . 280
chrIV 568728 568729 . 120
chrIV 568742 568743 . 1240
chrIV 568744 568745 . 360
chrIV 568747 568748 . 120
chrIV 568776 568777 . 540
chrIV 568779 568780 . 5020
chrIV 568781 568782 . 160
chrIV 568783 568784 . 360
chrIV 568783 568784 . 260
chrIV 568792 568793 . 260
chrIV 568799 568800 . 560
chrIV 568799 568800 . 160
chrIV 568800 568801 . 1380
chrIV 568800 568801 . 260
chrIV 568810 568811 . 200
chrIV 568813 568814 . 240
chrIV 568824 568825 . 260
chrIV 568909 568910 . 220
chrIV 569065 569066 . 160
chrIV 569068 569069 . 120
chrIV 569094 569095 . 2520
chrIV 569240 569241 . 280
chrIV 569392 569393 . 220
chrIV 569500 569501 . 1600
chrIV 569832 569833 . 300
chrIV 569850 569851 . 280
chrIV 569866 569867 . 700
chrIV 569869 569870 . 380
chrIV 569881 569882 . 180
chrIV 569897 569898 . 580
chrIV 569905 569906 . 320
chrIV 569907 569908 . 600
chrIV 569911 569912 . 440
chrIV 569920 569921 . 1240
chrIV 569921 569922 . 800
chrIV 569929 569930 . 220
chrIV 569965 569966 . 5340
chrIV 569973 569974 . 560
chrIV 569983 569984 . 800
chrIV 569996 569997 . 120
chrIV 570017 570018 . 1080
chrIV 570017 570018 . 3400
chrIV 570018 570019 . 120
chrIV 570023 570024 . 200
chrIV 570046 570047 . 960
chrIV 570237 570238 . 2220
chrIV 570414 570415 . 300
chrIV 570436 570437 . 1140
chrIV 570439 570440 . 180
chrIV 570439 570440 . 340
chrIV 570502 570503 . 1060
chrIV 570513 570514 . 200
chrIV 570518 570519 . 1640
chrIV 570522 570523 . 520
chrIV 570528 570529 . 180
chrIV 570533 570534 . 160
chrIV 570541 570542 . 1420
chrIV 573514 573515 . 200
chrIV 573845 573846 . 800
chrIV 573852 573853 . 1460
chrIV 573857 573858 . 1520
chrIV 573866 573867 . 1560
chrIV 573878 573879 . 360
chrIV 573890 573891 . 140
chrIV 573892 573893 . 340
chrIV 573919 573920 . 120
chrIV 573951 573952 . 420
chrIV 573953 573954 . 280
chrIV 573956 573957 . 120
chrIV 573960 573961 . 340
chrIV 573961 573962 . 200
chrIV 573970 573971 . 200
chrIV 573977 573978 . 180
chrIV 573982 573983 . 140
chrIV 573991 573992 . 140
chrIV 573999 574000 . 260
chrIV 574023 574024 . 140
chrIV 574027 574028 . 200
chrIV 574041 574042 . 720
chrIV 574052 574053 . 120
chrIV 574053 574054 . 140
chrIV 574068 574069 . 400
chrIV 574074 574075 . 160
chrIV 574079 574080 . 240
chrIV 574228 574229 . 120
chrIV 574551 574552 . 400
chrIV 574557 574558 . 600
chrIV 574743 574744 . 1460
chrIV 575437 575438 . 1180
chrIV 575725 575726 . 760
chrIV 575739 575740 . 1600
chrIV 575917 575918 . 1500
chrIV 575932 575933 . 780
chrIV 575936 575937 . 660
chrIV 576007 576008 . 520
chrIV 576012 576013 . 1380
chrIV 576079 576080 . 2480
chrIV 576101 576102 . 240
chrIV 576391 576392 . 500
chrIV 576396 576397 . 120
chrIV 576417 576418 . 160
chrIV 578237 578238 . 560
chrIV 578261 578262 . 320
chrIV 578437 578438 . 260
chrIV 578441 578442 . 920
chrIV 578442 578443 . 180
chrIV 578447 578448 . 140
chrIV 578514 578515 . 4220
chrIV 578966 578967 . 3920
chrIV 579140 579141 . 2280
chrIV 579153 579154 . 2620
chrIV 579186 579187 . 620
chrIV 580509 580510 . 180
chrIV 580567 580568 . 300
chrIV 580607 580608 . 340
chrIV 580619 580620 . 500
chrIV 580626 580627 . 480
chrIV 581276 581277 . 120
chrIV 581434 581435 . 700
chrIV 581677 581678 . 5100
chrIV 581793 581794 . 400
chrIV 581914 581915 . 200
chrIV 581928 581929 . 940
chrIV 581947 581948 . 780
chrIV 582095 582096 . 1120
chrIV 582155 582156 . 200
chrIV 582161 582162 . 700
chrIV 582259 582260 . 140
chrIV 582287 582288 . 800
chrIV 582379 582380 . 200
chrIV 582628 582629 . 180
chrIV 582683 582684 . 640
chrIV 582686 582687 . 140
chrIV 582692 582693 . 220
chrIV 582757 582758 . 240
chrIV 582895 582896 . 500
chrIV 583048 583049 . 180
chrIV 583056 583057 . 140
chrIV 583193 583194 . 140
chrIV 583224 583225 . 120
chrIV 583544 583545 . 820
chrIV 583550 583551 . 220
chrIV 583558 583559 . 980
chrIV 583595 583596 . 760
chrIV 583619 583620 . 380
chrIV 583627 583628 . 340
chrIV 583636 583637 . 220
chrIV 583644 583645 . 340
chrIV 583665 583666 . 1600
chrIV 584328 584329 . 140
chrIV 584637 584638 . 360
chrIV 584820 584821 . 520
chrIV 584838 584839 . 780
chrIV 584887 584888 . 120
chrIV 584922 584923 . 540
chrIV 584924 584925 . 780
chrIV 587828 587829 . 460
chrIV 587875 587876 . 420
chrIV 587883 587884 . 120
chrIV 587887 587888 . 120
chrIV 587940 587941 . 360
chrIV 587963 587964 . 680
chrIV 588088 588089 . 140
chrIV 588121 588122 . 920
chrIV 588378 588379 . 220
chrIV 588417 588418 . 120
chrIV 588578 588579 . 240
chrIV 588583 588584 . 120
chrIV 588643 588644 . 140
chrIV 588651 588652 . 140
chrIV 588672 588673 . 140
chrIV 588694 588695 . 320
chrIV 588721 588722 . 120
chrIV 588963 588964 . 520
chrIV 589361 589362 . 340
chrIV 589507 589508 . 300
chrIV 589519 589520 . 280
chrIV 589520 589521 . 280
chrIV 589529 589530 . 120
chrIV 589533 589534 . 460
chrIV 589545 589546 . 560
chrIV 589546 589547 . 420
chrIV 589548 589549 . 180
chrIV 589548 589549 . 260
chrIV 589581 589582 . 320
chrIV 589605 589606 . 400
chrIV 589607 589608 . 200
chrIV 589613 589614 . 300
chrIV 589710 589711 . 140
chrIV 589849 589850 . 1740
chrIV 589857 589858 . 880
chrIV 589991 589992 . 120
chrIV 590050 590051 . 120
chrIV 590121 590122 . 120
chrIV 590229 590230 . 620
chrIV 590418 590419 . 220
chrIV 590569 590570 . 1180
chrIV 590719 590720 . 1940
chrIV 590933 590934 . 3900
chrIV 591162 591163 . 160
chrIV 591176 591177 . 3560
chrIV 591200 591201 . 2980
chrIV 591231 591232 . 3880
chrIV 591378 591379 . 120
chrIV 591480 591481 . 2080
chrIV 591566 591567 . 200
chrIV 591571 591572 . 180
chrIV 591584 591585 . 460
chrIV 591633 591634 . 340
chrIV 591654 591655 . 120
chrIV 591671 591672 . 160
chrIV 591724 591725 . 140
chrIV 591729 591730 . 140
chrIV 591734 591735 . 320
chrIV 591735 591736 . 120
chrIV 591740 591741 . 120
chrIV 591837 591838 . 460
chrIV 591838 591839 . 120
chrIV 591853 591854 . 140
chrIV 591888 591889 . 2320
chrIV 591894 591895 . 260
chrIV 591925 591926 . 120
chrIV 591987 591988 . 800
chrIV 591993 591994 . 280
chrIV 591998 591999 . 220
chrIV 592010 592011 . 380
chrIV 592024 592025 . 600
chrIV 592027 592028 . 500
chrIV 592038 592039 . 1100
chrIV 592079 592080 . 420
chrIV 592086 592087 . 220
chrIV 592133 592134 . 440
chrIV 592177 592178 . 260
chrIV 592182 592183 . 120
chrIV 592195 592196 . 380
chrIV 592272 592273 . 140
chrIV 592293 592294 . 140
chrIV 592311 592312 . 180
chrIV 592320 592321 . 120
chrIV 592324 592325 . 1240
chrIV 592336 592337 . 160
chrIV 592339 592340 . 160
chrIV 592358 592359 . 300
chrIV 592366 592367 . 220
chrIV 592393 592394 . 120
chrIV 592472 592473 . 180
chrIV 592564 592565 . 660
chrIV 592616 592617 . 380
chrIV 593022 593023 . 6960
chrIV 593028 593029 . 1020
chrIV 593040 593041 . 440
chrIV 593042 593043 . 480
chrIV 593043 593044 . 800
chrIV 593052 593053 . 1240
chrIV 593067 593068 . 620
chrIV 593096 593097 . 800
chrIV 593216 593217 . 280
chrIV 593216 593217 . 240
chrIV 593217 593218 . 120
chrIV 593347 593348 . 120
chrIV 593357 593358 . 460
chrIV 593415 593416 . 1340
chrIV 593424 593425 . 400
chrIV 593432 593433 . 2800
chrIV 593440 593441 . 700
chrIV 593445 593446 . 480
chrIV 593464 593465 . 1200
chrIV 593522 593523 . 700
chrIV 593540 593541 . 180
chrIV 593545 593546 . 460
chrIV 593577 593578 . 1120
chrIV 593589 593590 . 880
chrIV 593596 593597 . 1260
chrIV 593612 593613 . 240
chrIV 593618 593619 . 300
chrIV 593661 593662 . 900
chrIV 593715 593716 . 180
chrIV 593761 593762 . 580
chrIV 593949 593950 . 160
chrIV 594088 594089 . 1300
chrIV 594419 594420 . 780
chrIV 594853 594854 . 660
chrIV 594981 594982 . 280
chrIV 595628 595629 . 520
chrIV 595973 595974 . 360
chrIV 596193 596194 . 860
chrIV 596410 596411 . 640
chrIV 596479 596480 . 120
chrIV 596647 596648 . 120
chrIV 596691 596692 . 120
chrIV 596694 596695 . 1640
chrIV 596856 596857 . 560
chrIV 596899 596900 . 120
chrIV 596924 596925 . 120
chrIV 596944 596945 . 120
chrIV 597161 597162 . 380
chrIV 597270 597271 . 1320
chrIV 597281 597282 . 140
chrIV 597579 597580 . 300
chrIV 597734 597735 . 320
chrIV 597951 597952 . 1020
chrIV 598242 598243 . 220
chrIV 598280 598281 . 1400
chrIV 598286 598287 . 300
chrIV 598290 598291 . 320
chrIV 598295 598296 . 120
chrIV 598296 598297 . 1840
chrIV 598328 598329 . 120
chrIV 598336 598337 . 120
chrIV 598347 598348 . 10600
chrIV 598526 598527 . 360
chrIV 598799 598800 . 240
chrIV 598966 598967 . 660
chrIV 599279 599280 . 380
chrIV 599617 599618 . 140
chrIV 599619 599620 . 920
chrIV 599621 599622 . 220
chrIV 599628 599629 . 5960
chrIV 599648 599649 . 560
chrIV 599678 599679 . 200
chrIV 599699 599700 . 340
chrIV 599714 599715 . 300
chrIV 599727 599728 . 520
chrIV 599752 599753 . 540
chrIV 599776 599777 . 980
chrIV 599812 599813 . 260
chrIV 599814 599815 . 140
chrIV 599819 599820 . 220
chrIV 599827 599828 . 240
chrIV 599844 599845 . 640
chrIV 599869 599870 . 340
chrIV 599878 599879 . 340
chrIV 599917 599918 . 940
chrIV 599937 599938 . 280
chrIV 599980 599981 . 280
chrIV 600020 600021 . 1800
chrIV 600024 600025 . 1240
chrIV 600029 600030 . 340
chrIV 600036 600037 . 880
chrIV 600044 600045 . 120
chrIV 600054 600055 . 180
chrIV 600118 600119 . 2300
chrIV 600118 600119 . 800
chrIV 600121 600122 . 820
chrIV 600127 600128 . 2240
chrIV 600143 600144 . 500
chrIV 600157 600158 . 3360
chrIV 600163 600164 . 480
chrIV 600190 600191 . 320
chrIV 600199 600200 . 120
chrIV 600208 600209 . 740
chrIV 600209 600210 . 780
chrIV 600221 600222 . 160
chrIV 600304 600305 . 540
chrIV 600312 600313 . 440
chrIV 600359 600360 . 140
chrIV 600379 600380 . 960
chrIV 600387 600388 . 320
chrIV 600396 600397 . 260
chrIV 600404 600405 . 660
chrIV 600448 600449 . 340
chrIV 600460 600461 . 940
chrIV 600472 600473 . 260
chrIV 600488 600489 . 920
chrIV 600520 600521 . 220
chrIV 600536 600537 . 1820
chrIV 600546 600547 . 580
chrIV 600571 600572 . 280
chrIV 600579 600580 . 160
chrIV 600622 600623 . 1020
chrIV 600674 600675 . 700
chrIV 600704 600705 . 300
chrIV 600753 600754 . 240
chrIV 600876 600877 . 160
chrIV 601406 601407 . 120
chrIV 601555 601556 . 200
chrIV 601559 601560 . 1280
chrIV 601593 601594 . 220
chrIV 601593 601594 . 120
chrIV 601794 601795 . 500
chrIV 601837 601838 . 120
chrIV 601950 601951 . 480
chrIV 602050 602051 . 140
chrIV 602055 602056 . 2500
chrIV 602199 602200 . 200
chrIV 602213 602214 . 140
chrIV 602235 602236 . 120
chrIV 602339 602340 . 560
chrIV 602411 602412 . 200
chrIV 602588 602589 . 700
chrIV 602591 602592 . 120
chrIV 602739 602740 . 240
chrIV 602865 602866 . 500
chrIV 602927 602928 . 400
chrIV 602932 602933 . 140
chrIV 602935 602936 . 1380
chrIV 602963 602964 . 340
chrIV 602982 602983 . 860
chrIV 602995 602996 . 140
chrIV 602997 602998 . 340
chrIV 603027 603028 . 120
chrIV 603055 603056 . 140
chrIV 603273 603274 . 240
chrIV 603324 603325 . 1660
chrIV 603334 603335 . 460
chrIV 603338 603339 . 780
chrIV 603384 603385 . 420
chrIV 603431 603432 . 120
chrIV 603515 603516 . 140
chrIV 603856 603857 . 120
chrIV 603873 603874 . 2620
chrIV 603910 603911 . 140
chrIV 603927 603928 . 480
chrIV 603936 603937 . 260
chrIV 603946 603947 . 1040
chrIV 607087 607088 . 180
chrIV 607194 607195 . 4160
chrIV 607222 607223 . 760
chrIV 610194 610195 . 140
chrIV 610204 610205 . 160
chrIV 610209 610210 . 1400
chrIV 610216 610217 . 1380
chrIV 610288 610289 . 460
chrIV 610289 610290 . 1260
chrIV 610289 610290 . 120
chrIV 610290 610291 . 120
chrIV 610302 610303 . 340
chrIV 610304 610305 . 1020
chrIV 610307 610308 . 4640
chrIV 610321 610322 . 1780
chrIV 610370 610371 . 1200
chrIV 611913 611914 . 320
chrIV 611922 611923 . 180
chrIV 611968 611969 . 120
chrIV 611992 611993 . 120
chrIV 612002 612003 . 240
chrIV 612010 612011 . 340
chrIV 612016 612017 . 540
chrIV 612332 612333 . 300
chrIV 612661 612662 . 2020
chrIV 612843 612844 . 280
chrIV 612887 612888 . 220
chrIV 612978 612979 . 120
chrIV 613128 613129 . 180
chrIV 613930 613931 . 480
chrIV 613930 613931 . 140
chrIV 613931 613932 . 120
chrIV 614090 614091 . 200
chrIV 614114 614115 . 260
chrIV 614139 614140 . 260
chrIV 614144 614145 . 280
chrIV 614148 614149 . 440
chrIV 614156 614157 . 220
chrIV 614170 614171 . 220
chrIV 614215 614216 . 860
chrIV 614356 614357 . 2860
chrIV 614487 614488 . 1280
chrIV 614541 614542 . 200
chrIV 614858 614859 . 620
chrIV 615223 615224 . 640
chrIV 615415 615416 . 440
chrIV 616269 616270 . 120
chrIV 616311 616312 . 960
chrIV 616324 616325 . 300
chrIV 616328 616329 . 120
chrIV 616342 616343 . 2800
chrIV 616390 616391 . 2700
chrIV 616399 616400 . 120
chrIV 616455 616456 . 1140
chrIV 616529 616530 . 120
chrIV 616538 616539 . 180
chrIV 616543 616544 . 120
chrIV 616618 616619 . 660
chrIV 616621 616622 . 820
chrIV 616665 616666 . 2180
chrIV 616754 616755 . 160
chrIV 616804 616805 . 400
chrIV 617254 617255 . 120
chrIV 617352 617353 . 1280
chrIV 617365 617366 . 1260
chrIV 617416 617417 . 120
chrIV 618364 618365 . 320
chrIV 618369 618370 . 3020
chrIV 618378 618379 . 120
chrIV 618387 618388 . 180
chrIV 618417 618418 . 980
chrIV 618481 618482 . 700
chrIV 619504 619505 . 140
chrIV 619529 619530 . 1300
chrIV 619684 619685 . 840
chrIV 619880 619881 . 220
chrIV 619889 619890 . 140
chrIV 619911 619912 . 1040
chrIV 619919 619920 . 480
chrIV 619927 619928 . 120
chrIV 619934 619935 . 160
chrIV 619942 619943 . 920
chrIV 619950 619951 . 140
chrIV 619974 619975 . 160
chrIV 620026 620027 . 360
chrIV 620123 620124 . 120
chrIV 620476 620477 . 160
chrIV 620505 620506 . 180
chrIV 620507 620508 . 880
chrIV 620519 620520 . 600
chrIV 620708 620709 . 120
chrIV 620805 620806 . 1280
chrIV 620888 620889 . 520
chrIV 621026 621027 . 380
chrIV 621099 621100 . 120
chrIV 621283 621284 . 4160
chrIV 621328 621329 . 960
chrIV 621561 621562 . 1080
chrIV 621633 621634 . 2340
chrIV 621678 621679 . 980
chrIV 621699 621700 . 1300
chrIV 621708 621709 . 280
chrIV 621770 621771 . 560
chrIV 621784 621785 . 180
chrIV 621785 621786 . 2000
chrIV 621787 621788 . 840
chrIV 621801 621802 . 540
chrIV 621823 621824 . 280
chrIV 621827 621828 . 2420
chrIV 621839 621840 . 120
chrIV 621853 621854 . 320
chrIV 621943 621944 . 220
chrIV 622069 622070 . 120
chrIV 622108 622109 . 700
chrIV 622384 622385 . 1180
chrIV 622918 622919 . 1100
chrIV 623219 623220 . 2380
chrIV 623542 623543 . 240
chrIV 624179 624180 . 220
chrIV 624387 624388 . 2840
chrIV 624399 624400 . 620
chrIV 624696 624697 . 240
chrIV 624750 624751 . 240
chrIV 624755 624756 . 560
chrIV 624916 624917 . 420
chrIV 624920 624921 . 640
chrIV 624937 624938 . 500
chrIV 624965 624966 . 1400
chrIV 624987 624988 . 2300
chrIV 624996 624997 . 5300
chrIV 625073 625074 . 1060
chrIV 625133 625134 . 200
chrIV 626136 626137 . 640
chrIV 626140 626141 . 1440
chrIV 626146 626147 . 2280
chrIV 626160 626161 . 600
chrIV 626165 626166 . 280
chrIV 626166 626167 . 340
chrIV 626167 626168 . 120
chrIV 626171 626172 . 120
chrIV 626174 626175 . 2060
chrIV 626179 626180 . 1160
chrIV 626231 626232 . 360
chrIV 626233 626234 . 1320
chrIV 626235 626236 . 620
chrIV 626236 626237 . 960
chrIV 626237 626238 . 120
chrIV 626237 626238 . 120
chrIV 626258 626259 . 320
chrIV 626263 626264 . 300
chrIV 626284 626285 . 680
chrIV 626310 626311 . 1300
chrIV 626511 626512 . 500
chrIV 628641 628642 . 800
chrIV 628643 628644 . 1420
chrIV 628676 628677 . 960
chrIV 628677 628678 . 500
chrIV 628677 628678 . 420
chrIV 628683 628684 . 2460
chrIV 628689 628690 . 400
chrIV 628690 628691 . 280
chrIV 628692 628693 . 180
chrIV 628693 628694 . 680
chrIV 628760 628761 . 340
chrIV 628763 628764 . 640
chrIV 628928 628929 . 1000
chrIV 628933 628934 . 480
chrIV 628941 628942 . 2420
chrIV 628943 628944 . 640
chrIV 628993 628994 . 980
chrIV 629638 629639 . 180
chrIV 629670 629671 . 160
chrIV 629687 629688 . 420
chrIV 629735 629736 . 120
chrIV 629751 629752 . 380
chrIV 629760 629761 . 180
chrIV 629765 629766 . 1080
chrIV 629775 629776 . 920
chrIV 629788 629789 . 340
chrIV 629800 629801 . 420
chrIV 630004 630005 . 120
chrIV 630009 630010 . 280
chrIV 630082 630083 . 180
chrIV 630124 630125 . 140
chrIV 630747 630748 . 3460
chrIV 630753 630754 . 120
chrIV 630761 630762 . 2880
chrIV 630774 630775 . 140
chrIV 630815 630816 . 480
chrIV 630819 630820 . 280
chrIV 630823 630824 . 120
chrIV 630826 630827 . 840
chrIV 630881 630882 . 120
chrIV 630900 630901 . 180
chrIV 630914 630915 . 580
chrIV 630941 630942 . 280
chrIV 630950 630951 . 140
chrIV 631100 631101 . 420
chrIV 631103 631104 . 500
chrIV 631281 631282 . 300
chrIV 632285 632286 . 640
chrIV 633126 633127 . 780
chrIV 633194 633195 . 1880
chrIV 634006 634007 . 2380
chrIV 634175 634176 . 520
chrIV 634332 634333 . 420
chrIV 634848 634849 . 240
chrIV 634968 634969 . 560
chrIV 635021 635022 . 220
chrIV 635349 635350 . 560
chrIV 635408 635409 . 140
chrIV 635489 635490 . 180
chrIV 635512 635513 . 800
chrIV 635530 635531 . 4260
chrIV 635591 635592 . 4080
chrIV 635638 635639 . 120
chrIV 635657 635658 . 780
chrIV 635678 635679 . 200
chrIV 635717 635718 . 460
chrIV 635737 635738 . 1080
chrIV 635744 635745 . 580
chrIV 635757 635758 . 140
chrIV 635764 635765 . 1080
chrIV 635766 635767 . 120
chrIV 635782 635783 . 680
chrIV 635805 635806 . 1520
chrIV 635814 635815 . 380
chrIV 635817 635818 . 200
chrIV 635828 635829 . 660
chrIV 635836 635837 . 3140
chrIV 635846 635847 . 160
chrIV 635873 635874 . 1960
chrIV 635880 635881 . 440
chrIV 635894 635895 . 260
chrIV 635908 635909 . 200
chrIV 635916 635917 . 120
chrIV 635987 635988 . 1240
chrIV 636002 636003 . 2400
chrIV 636002 636003 . 120
chrIV 636004 636005 . 2600
chrIV 636006 636007 . 2500
chrIV 636008 636009 . 2820
chrIV 636026 636027 . 520
chrIV 636096 636097 . 120
chrIV 636101 636102 . 2620
chrIV 636104 636105 . 120
chrIV 636113 636114 . 120
chrIV 636118 636119 . 360
chrIV 636138 636139 . 140
chrIV 636148 636149 . 120
chrIV 636155 636156 . 1700
chrIV 636169 636170 . 700
chrIV 636175 636176 . 1260
chrIV 636183 636184 . 120
chrIV 636192 636193 . 500
chrIV 636238 636239 . 1140
chrIV 636266 636267 . 300
chrIV 636295 636296 . 200
chrIV 636300 636301 . 360
chrIV 636371 636372 . 120
chrIV 636394 636395 . 860
chrIV 636404 636405 . 400
chrIV 636431 636432 . 120
chrIV 636444 636445 . 200
chrIV 636445 636446 . 140
chrIV 636459 636460 . 2740
chrIV 636467 636468 . 120
chrIV 636524 636525 . 160
chrIV 636550 636551 . 160
chrIV 636561 636562 . 160
chrIV 636721 636722 . 260
chrIV 636739 636740 . 900
chrIV 636757 636758 . 120
chrIV 636812 636813 . 120
chrIV 636823 636824 . 820
chrIV 636830 636831 . 140
chrIV 636834 636835 . 700
chrIV 636855 636856 . 200
chrIV 636939 636940 . 260
chrIV 636988 636989 . 140
chrIV 637035 637036 . 220
chrIV 637199 637200 . 920
chrIV 638363 638364 . 160
chrIV 638508 638509 . 580
chrIV 638530 638531 . 360
chrIV 638938 638939 . 120
chrIV 639185 639186 . 160
chrIV 639658 639659 . 1760
chrIV 639675 639676 . 280
chrIV 639729 639730 . 320
chrIV 639825 639826 . 1880
chrIV 640013 640014 . 4160
chrIV 640272 640273 . 360
chrIV 640290 640291 . 180
chrIV 640592 640593 . 180
chrIV 640712 640713 . 340
chrIV 640881 640882 . 1980
chrIV 641057 641058 . 2200
chrIV 641072 641073 . 140
chrIV 641422 641423 . 1000
chrIV 641857 641858 . 1000
chrIV 642103 642104 . 780
chrIV 642123 642124 . 120
chrIV 642789 642790 . 700
chrIV 643142 643143 . 580
chrIV 643992 643993 . 280
chrIV 644011 644012 . 120
chrIV 644017 644018 . 800
chrIV 644065 644066 . 480
chrIV 644067 644068 . 480
chrIV 644075 644076 . 500
chrIV 644085 644086 . 3260
chrIV 644102 644103 . 340
chrIV 644112 644113 . 320
chrIV 644736 644737 . 3680
chrIV 644978 644979 . 4460
chrIV 645039 645040 . 300
chrIV 645049 645050 . 500
chrIV 645052 645053 . 900
chrIV 645062 645063 . 740
chrIV 645071 645072 . 140
chrIV 645117 645118 . 420
chrIV 645121 645122 . 140
chrIV 645125 645126 . 120
chrIV 645126 645127 . 120
chrIV 645134 645135 . 8080
chrIV 645208 645209 . 160
chrIV 645368 645369 . 120
chrIV 651431 651432 . 180
chrIV 651767 651768 . 560
chrIV 651868 651869 . 700
chrIV 651929 651930 . 300
chrIV 652080 652081 . 120
chrIV 652413 652414 . 600
chrIV 652417 652418 . 360
chrIV 652438 652439 . 420
chrIV 652442 652443 . 260
chrIV 652453 652454 . 540
chrIV 652469 652470 . 800
chrIV 652533 652534 . 160
chrIV 652559 652560 . 1140
chrIV 652560 652561 . 120
chrIV 652560 652561 . 160
chrIV 652564 652565 . 160
chrIV 652568 652569 . 160
chrIV 652583 652584 . 300
chrIV 652584 652585 . 2580
chrIV 652592 652593 . 360
chrIV 652635 652636 . 160
chrIV 652660 652661 . 180
chrIV 652784 652785 . 5800
chrIV 652970 652971 . 180
chrIV 653148 653149 . 340
chrIV 653212 653213 . 200
chrIV 653874 653875 . 200
chrIV 653935 653936 . 1420
chrIV 654104 654105 . 980
chrIV 654239 654240 . 4920
chrIV 654485 654486 . 160
chrIV 654695 654696 . 960
chrIV 654819 654820 . 1120
chrIV 654834 654835 . 140
chrIV 654843 654844 . 840
chrIV 654847 654848 . 3700
chrIV 654853 654854 . 1500
chrIV 654862 654863 . 120
chrIV 654865 654866 . 280
chrIV 654870 654871 . 4000
chrIV 654886 654887 . 440
chrIV 654907 654908 . 600
chrIV 654927 654928 . 1420
chrIV 654936 654937 . 1600
chrIV 654936 654937 . 280
chrIV 654940 654941 . 320
chrIV 654940 654941 . 120
chrIV 654951 654952 . 800
chrIV 654961 654962 . 380
chrIV 655120 655121 . 140
chrIV 655385 655386 . 120
chrIV 655648 655649 . 180
chrIV 655936 655937 . 960
chrIV 656530 656531 . 520
chrIV 656579 656580 . 180
chrIV 657035 657036 . 180
chrIV 657538 657539 . 120
chrIV 657557 657558 . 600
chrIV 657588 657589 . 140
chrIV 657596 657597 . 3320
chrIV 657605 657606 . 1180
chrIV 657695 657696 . 420
chrIV 657703 657704 . 360
chrIV 657890 657891 . 740
chrIV 658023 658024 . 360
chrIV 658159 658160 . 180
chrIV 658182 658183 . 120
chrIV 658185 658186 . 120
chrIV 658195 658196 . 5120
chrIV 658246 658247 . 2280
chrIV 658292 658293 . 940
chrIV 658463 658464 . 140
chrIV 658710 658711 . 140
chrIV 659395 659396 . 320
chrIV 659733 659734 . 120
chrIV 659907 659908 . 140
chrIV 660384 660385 . 240
chrIV 660447 660448 . 560
chrIV 660508 660509 . 340
chrIV 660781 660782 . 120
chrIV 660952 660953 . 980
chrIV 661079 661080 . 260
chrIV 661532 661533 . 220
chrIV 662016 662017 . 680
chrIV 662143 662144 . 480
chrIV 662231 662232 . 240
chrIV 662557 662558 . 140
chrIV 663485 663486 . 800
chrIV 663491 663492 . 120
chrIV 664165 664166 . 6000
chrIV 664813 664814 . 600
chrIV 664976 664977 . 620
chrIV 664998 664999 . 120
chrIV 665004 665005 . 360
chrIV 665017 665018 . 560
chrIV 665022 665023 . 140
chrIV 665032 665033 . 480
chrIV 665077 665078 . 240
chrIV 665255 665256 . 140
chrIV 665505 665506 . 600
chrIV 665782 665783 . 400
chrIV 665835 665836 . 320
chrIV 666351 666352 . 280
chrIV 666855 666856 . 960
chrIV 666868 666869 . 6200
chrIV 666892 666893 . 180
chrIV 666906 666907 . 160
chrIV 666909 666910 . 1340
chrIV 666927 666928 . 180
chrIV 666948 666949 . 960
chrIV 667103 667104 . 580
chrIV 667310 667311 . 560
chrIV 667316 667317 . 160
chrIV 667337 667338 . 680
chrIV 667434 667435 . 5340
chrIV 667459 667460 . 160
chrIV 667475 667476 . 440
chrIV 667508 667509 . 3020
chrIV 667535 667536 . 120
chrIV 667630 667631 . 120
chrIV 667716 667717 . 820
chrIV 667740 667741 . 400
chrIV 667771 667772 . 1480
chrIV 667783 667784 . 120
chrIV 667861 667862 . 6460
chrIV 667941 667942 . 120
chrIV 667959 667960 . 380
chrIV 667975 667976 . 200
chrIV 667976 667977 . 160
chrIV 668037 668038 . 260
chrIV 668149 668150 . 420
chrIV 668154 668155 . 200
chrIV 668169 668170 . 180
chrIV 668433 668434 . 4980
chrIV 668992 668993 . 520
chrIV 669887 669888 . 580
chrIV 670121 670122 . 2360
chrIV 670200 670201 . 360
chrIV 670217 670218 . 320
chrIV 670276 670277 . 120
chrIV 670611 670612 . 300
chrIV 670628 670629 . 180
chrIV 671076 671077 . 140
chrIV 671087 671088 . 280
chrIV 671125 671126 . 180
chrIV 671146 671147 . 180
chrIV 671160 671161 . 340
chrIV 671194 671195 . 160
chrIV 671217 671218 . 120
chrIV 671220 671221 . 640
chrIV 672723 672724 . 140
chrIV 673075 673076 . 240
chrIV 673360 673361 . 680
chrIV 673411 673412 . 240
chrIV 673472 673473 . 140
chrIV 673743 673744 . 1760
chrIV 673790 673791 . 180
chrIV 673994 673995 . 2120
chrIV 674016 674017 . 360
chrIV 674577 674578 . 140
chrIV 674715 674716 . 1540
chrIV 674757 674758 . 420
chrIV 675179 675180 . 1480
chrIV 675362 675363 . 140
chrIV 675525 675526 . 380
chrIV 675528 675529 . 120
chrIV 675545 675546 . 920
chrIV 675698 675699 . 120
chrIV 675702 675703 . 1640
chrIV 675727 675728 . 2060
chrIV 675739 675740 . 180
chrIV 675750 675751 . 340
chrIV 675767 675768 . 500
chrIV 675800 675801 . 1300
chrIV 675920 675921 . 220
chrIV 675964 675965 . 340
chrIV 676011 676012 . 160
chrIV 676025 676026 . 760
chrIV 676034 676035 . 180
chrIV 676060 676061 . 220
chrIV 676203 676204 . 200
chrIV 677029 677030 . 160
chrIV 677542 677543 . 160
chrIV 677704 677705 . 140
chrIV 677782 677783 . 380
chrIV 677930 677931 . 240
chrIV 677999 678000 . 180
chrIV 678058 678059 . 580
chrIV 678351 678352 . 1440
chrIV 678373 678374 . 1940
chrIV 678673 678674 . 4180
chrIV 679019 679020 . 200
chrIV 679236 679237 . 300
chrIV 679395 679396 . 1240
chrIV 679437 679438 . 540
chrIV 679486 679487 . 120
chrIV 679795 679796 . 3040
chrIV 679855 679856 . 220
chrIV 679861 679862 . 3100
chrIV 679868 679869 . 500
chrIV 680023 680024 . 160
chrIV 680035 680036 . 720
chrIV 680064 680065 . 1320
chrIV 680092 680093 . 280
chrIV 680113 680114 . 2380
chrIV 680201 680202 . 260
chrIV 680243 680244 . 200
chrIV 680253 680254 . 420
chrIV 680263 680264 . 220
chrIV 680283 680284 . 200
chrIV 680300 680301 . 680
chrIV 680325 680326 . 540
chrIV 680360 680361 . 260
chrIV 680407 680408 . 640
chrIV 680408 680409 . 380
chrIV 680425 680426 . 660
chrIV 680431 680432 . 1180
chrIV 680432 680433 . 3700
chrIV 680437 680438 . 460
chrIV 680438 680439 . 680
chrIV 680445 680446 . 520
chrIV 680447 680448 . 3080
chrIV 680457 680458 . 720
chrIV 680609 680610 . 140
chrIV 681761 681762 . 120
chrIV 681766 681767 . 780
chrIV 681781 681782 . 160
chrIV 681786 681787 . 180
chrIV 681789 681790 . 180
chrIV 681815 681816 . 960
chrIV 681822 681823 . 720
chrIV 681834 681835 . 260
chrIV 681840 681841 . 1880
chrIV 681852 681853 . 340
chrIV 681860 681861 . 10440
chrIV 682027 682028 . 600
chrIV 682094 682095 . 120
chrIV 682104 682105 . 760
chrIV 682252 682253 . 500
chrIV 682423 682424 . 320
chrIV 682471 682472 . 140
chrIV 683471 683472 . 120
chrIV 683636 683637 . 2660
chrIV 683656 683657 . 380
chrIV 683668 683669 . 240
chrIV 683701 683702 . 1460
chrIV 683704 683705 . 120
chrIV 683706 683707 . 200
chrIV 683714 683715 . 300
chrIV 683723 683724 . 140
chrIV 683731 683732 . 540
chrIV 683742 683743 . 1160
chrIV 683879 683880 . 2040
chrIV 683920 683921 . 600
chrIV 685199 685200 . 120
chrIV 685691 685692 . 1180
chrIV 685722 685723 . 1580
chrIV 685723 685724 . 160
chrIV 685725 685726 . 280
chrIV 685734 685735 . 1240
chrIV 685778 685779 . 940
chrIV 685789 685790 . 2460
chrIV 685798 685799 . 200
chrIV 685800 685801 . 2620
chrIV 687406 687407 . 260
chrIV 687584 687585 . 400
chrIV 687638 687639 . 160
chrIV 687753 687754 . 200
chrIV 687901 687902 . 120
chrIV 687965 687966 . 3260
chrIV 687991 687992 . 140
chrIV 687992 687993 . 580
chrIV 688003 688004 . 420
chrIV 688054 688055 . 920
chrIV 688060 688061 . 220
chrIV 688906 688907 . 660
chrIV 689458 689459 . 820
chrIV 689511 689512 . 420
chrIV 689612 689613 . 640
chrIV 689654 689655 . 120
chrIV 689815 689816 . 700
chrIV 690009 690010 . 780
chrIV 690028 690029 . 120
chrIV 690047 690048 . 240
chrIV 690053 690054 . 1080
chrIV 690070 690071 . 6060
chrIV 690073 690074 . 840
chrIV 690179 690180 . 400
chrIV 690226 690227 . 340
chrIV 690365 690366 . 1540
chrIV 690374 690375 . 120
chrIV 690442 690443 . 120
chrIV 690468 690469 . 1420
chrIV 690516 690517 . 680
chrIV 690543 690544 . 980
chrIV 690555 690556 . 1400
chrIV 690659 690660 . 400
chrIV 690687 690688 . 160
chrIV 690702 690703 . 1140
chrIV 690719 690720 . 500
chrIV 690727 690728 . 120
chrIV 690736 690737 . 440
chrIV 690750 690751 . 640
chrIV 690757 690758 . 300
chrIV 690795 690796 . 380
chrIV 690827 690828 . 1920
chrIV 690889 690890 . 240
chrIV 690976 690977 . 620
chrIV 690986 690987 . 300
chrIV 691016 691017 . 2660
chrIV 691024 691025 . 1660
chrIV 691076 691077 . 320
chrIV 691122 691123 . 1000
chrIV 691144 691145 . 700
chrIV 691554 691555 . 920
chrIV 691561 691562 . 220
chrIV 691679 691680 . 320
chrIV 691748 691749 . 220
chrIV 691897 691898 . 120
chrIV 692059 692060 . 120
chrIV 692274 692275 . 460
chrIV 692441 692442 . 140
chrIV 692577 692578 . 140
chrIV 692929 692930 . 2760
chrIV 693080 693081 . 2860
chrIV 693290 693291 . 380
chrIV 693309 693310 . 540
chrIV 693336 693337 . 1280
chrIV 693339 693340 . 2740
chrIV 693395 693396 . 780
chrIV 693455 693456 . 120
chrIV 693940 693941 . 120
chrIV 694226 694227 . 180
chrIV 694246 694247 . 140
chrIV 694274 694275 . 1800
chrIV 694322 694323 . 120
chrIV 694334 694335 . 240
chrIV 694355 694356 . 620
chrIV 694361 694362 . 180
chrIV 694388 694389 . 740
chrIV 694391 694392 . 880
chrIV 694485 694486 . 500
chrIV 694939 694940 . 700
chrIV 694992 694993 . 640
chrIV 695287 695288 . 1920
chrIV 695898 695899 . 1300
chrIV 695934 695935 . 180
chrIV 696151 696152 . 320
chrIV 696318 696319 . 560
chrIV 696386 696387 . 380
chrIV 696659 696660 . 380
chrIV 696813 696814 . 240
chrIV 697682 697683 . 4660
chrIV 697854 697855 . 220
chrIV 699569 699570 . 740
chrIV 699573 699574 . 420
chrIV 699575 699576 . 120
chrIV 699579 699580 . 1120
chrIV 699616 699617 . 1260
chrIV 699622 699623 . 480
chrIV 699630 699631 . 480
chrIV 699636 699637 . 240
chrIV 699642 699643 . 220
chrIV 699672 699673 . 500
chrIV 699705 699706 . 200
chrIV 699710 699711 . 2580
chrIV 699715 699716 . 900
chrIV 699722 699723 . 120
chrIV 699750 699751 . 140
chrIV 699753 699754 . 220
chrIV 699761 699762 . 120
chrIV 699773 699774 . 180
chrIV 699783 699784 . 140
chrIV 699784 699785 . 180
chrIV 699900 699901 . 440
chrIV 699942 699943 . 240
chrIV 700035 700036 . 120
chrIV 700120 700121 . 3560
chrIV 700672 700673 . 200
chrIV 700810 700811 . 140
chrIV 700869 700870 . 660
chrIV 700872 700873 . 960
chrIV 701730 701731 . 140
chrIV 701742 701743 . 140
chrIV 701763 701764 . 120
chrIV 701930 701931 . 120
chrIV 702210 702211 . 1780
chrIV 702222 702223 . 120
chrIV 702223 702224 . 220
chrIV 702264 702265 . 120
chrIV 702598 702599 . 1260
chrIV 702737 702738 . 580
chrIV 702741 702742 . 460
chrIV 702789 702790 . 620
chrIV 702807 702808 . 120
chrIV 702881 702882 . 900
chrIV 702935 702936 . 800
chrIV 703009 703010 . 180
chrIV 703073 703074 . 780
chrIV 703165 703166 . 160
chrIV 703197 703198 . 120
chrIV 703522 703523 . 340
chrIV 703542 703543 . 1180
chrIV 703572 703573 . 120
chrIV 703721 703722 . 220
chrIV 703861 703862 . 380
chrIV 703911 703912 . 280
chrIV 704214 704215 . 220
chrIV 704235 704236 . 120
chrIV 704241 704242 . 2300
chrIV 704252 704253 . 320
chrIV 704257 704258 . 280
chrIV 704276 704277 . 1000
chrIV 704304 704305 . 660
chrIV 704330 704331 . 380
chrIV 704345 704346 . 120
chrIV 704355 704356 . 260
chrIV 704357 704358 . 180
chrIV 704357 704358 . 1900
chrIV 704369 704370 . 1540
chrIV 704385 704386 . 1200
chrIV 704387 704388 . 120
chrIV 706938 706939 . 120
chrIV 707711 707712 . 120
chrIV 709309 709310 . 140
chrIV 709352 709353 . 240
chrIV 709360 709361 . 160
chrIV 709374 709375 . 560
chrIV 709419 709420 . 120
chrIV 709435 709436 . 180
chrIV 709457 709458 . 220
chrIV 709469 709470 . 120
chrIV 709623 709624 . 180
chrIV 709958 709959 . 120
chrIV 709964 709965 . 1460
chrIV 710054 710055 . 120
chrIV 712049 712050 . 120
chrIV 712180 712181 . 920
chrIV 712873 712874 . 240
chrIV 712939 712940 . 500
chrIV 712948 712949 . 880
chrIV 712950 712951 . 420
chrIV 712954 712955 . 4040
chrIV 712962 712963 . 120
chrIV 712999 713000 . 600
chrIV 713004 713005 . 620
chrIV 713012 713013 . 280
chrIV 713094 713095 . 2400
chrIV 713199 713200 . 160
chrIV 715458 715459 . 2440
chrIV 715461 715462 . 720
chrIV 715490 715491 . 560
chrIV 715498 715499 . 120
chrIV 715507 715508 . 4980
chrIV 715512 715513 . 380
chrIV 715521 715522 . 120
chrIV 715527 715528 . 5060
chrIV 715533 715534 . 120
chrIV 715542 715543 . 620
chrIV 715552 715553 . 180
chrIV 715563 715564 . 340
chrIV 715571 715572 . 2000
chrIV 715597 715598 . 280
chrIV 715614 715615 . 400
chrIV 716681 716682 . 1000
chrIV 716699 716700 . 120
chrIV 716736 716737 . 380
chrIV 716789 716790 . 240
chrIV 716800 716801 . 3380
chrIV 716948 716949 . 860
chrIV 717541 717542 . 140
chrIV 717595 717596 . 4040
chrIV 717755 717756 . 320
chrIV 717944 717945 . 260
chrIV 718576 718577 . 2440
chrIV 718579 718580 . 300
chrIV 718587 718588 . 320
chrIV 718593 718594 . 720
chrIV 718599 718600 . 760
chrIV 718601 718602 . 120
chrIV 718601 718602 . 120
chrIV 718608 718609 . 2220
chrIV 718642 718643 . 1940
chrIV 718810 718811 . 240
chrIV 718992 718993 . 180
chrIV 720115 720116 . 260
chrIV 720156 720157 . 240
chrIV 720159 720160 . 720
chrIV 720345 720346 . 260
chrIV 720360 720361 . 4200
chrIV 720426 720427 . 660
chrIV 720474 720475 . 140
chrIV 720479 720480 . 240
chrIV 720498 720499 . 200
chrIV 720505 720506 . 1040
chrIV 720531 720532 . 880
chrIV 720532 720533 . 900
chrIV 720543 720544 . 240
chrIV 720546 720547 . 940
chrIV 720557 720558 . 700
chrIV 720560 720561 . 120
chrIV 720577 720578 . 1180
chrIV 720586 720587 . 1600
chrIV 720713 720714 . 560
chrIV 720728 720729 . 320
chrIV 721767 721768 . 160
chrIV 721803 721804 . 460
chrIV 721889 721890 . 120
chrIV 721944 721945 . 240
chrIV 722054 722055 . 320
chrIV 722098 722099 . 420
chrIV 722114 722115 . 2680
chrIV 722204 722205 . 120
chrIV 722301 722302 . 160
chrIV 722433 722434 . 140
chrIV 722602 722603 . 740
chrIV 722646 722647 . 1060
chrIV 722709 722710 . 260
chrIV 722716 722717 . 200
chrIV 722757 722758 . 1760
chrIV 722944 722945 . 140
chrIV 722952 722953 . 300
chrIV 722991 722992 . 3620
chrIV 723024 723025 . 140
chrIV 723158 723159 . 120
chrIV 723550 723551 . 4880
chrIV 723629 723630 . 840
chrIV 723638 723639 . 140
chrIV 724026 724027 . 120
chrIV 724324 724325 . 220
chrIV 724526 724527 . 140
chrIV 724599 724600 . 2200
chrIV 725066 725067 . 120
chrIV 725331 725332 . 800
chrIV 725394 725395 . 120
chrIV 725468 725469 . 160
chrIV 725730 725731 . 240
chrIV 725846 725847 . 3220
chrIV 726651 726652 . 420
chrIV 726830 726831 . 1580
chrIV 727207 727208 . 760
chrIV 727484 727485 . 220
chrIV 727676 727677 . 460
chrIV 727695 727696 . 220
chrIV 727716 727717 . 120
chrIV 727763 727764 . 1200
chrIV 727777 727778 . 300
chrIV 727787 727788 . 660
chrIV 728074 728075 . 620
chrIV 728083 728084 . 1640
chrIV 728097 728098 . 1740
chrIV 728104 728105 . 360
chrIV 728120 728121 . 5980
chrIV 728134 728135 . 1640
chrIV 728137 728138 . 120
chrIV 728149 728150 . 120
chrIV 730344 730345 . 3780
chrIV 730350 730351 . 580
chrIV 730406 730407 . 520
chrIV 730411 730412 . 840
chrIV 730413 730414 . 140
chrIV 730415 730416 . 9680
chrIV 730429 730430 . 360
chrIV 730461 730462 . 360
chrIV 730483 730484 . 1780
chrIV 730487 730488 . 340
chrIV 730497 730498 . 1580
chrIV 730994 730995 . 620
chrIV 731501 731502 . 620
chrIV 731763 731764 . 280
chrIV 732651 732652 . 280
chrIV 733362 733363 . 200
chrIV 733560 733561 . 120
chrIV 733637 733638 . 120
chrIV 733974 733975 . 1420
chrIV 733994 733995 . 1280
chrIV 734032 734033 . 2640
chrIV 734076 734077 . 120
chrIV 734496 734497 . 120
chrIV 734567 734568 . 200
chrIV 734903 734904 . 120
chrIV 740080 740081 . 1900
chrIV 740092 740093 . 1240
chrIV 740095 740096 . 1080
chrIV 740115 740116 . 380
chrIV 740182 740183 . 460
chrIV 740188 740189 . 380
chrIV 740811 740812 . 580
chrIV 740872 740873 . 200
chrIV 741154 741155 . 4140
chrIV 741499 741500 . 500
chrIV 741800 741801 . 360
chrIV 741815 741816 . 2020
chrIV 741820 741821 . 900
chrIV 741827 741828 . 1280
chrIV 741855 741856 . 480
chrIV 742036 742037 . 120
chrIV 742080 742081 . 1020
chrIV 742084 742085 . 380
chrIV 742106 742107 . 220
chrIV 742396 742397 . 520
chrIV 742562 742563 . 120
chrIV 742637 742638 . 140
chrIV 743901 743902 . 120
chrIV 744540 744541 . 3880
chrIV 744801 744802 . 620
chrIV 745034 745035 . 540
chrIV 745808 745809 . 680
chrIV 745917 745918 . 140
chrIV 746265 746266 . 400
chrIV 746290 746291 . 900
chrIV 746319 746320 . 160
chrIV 746345 746346 . 200
chrIV 746427 746428 . 840
chrIV 746622 746623 . 500
chrIV 746628 746629 . 600
chrIV 746641 746642 . 160
chrIV 747090 747091 . 740
chrIV 748345 748346 . 560
chrIV 748431 748432 . 120
chrIV 748502 748503 . 120
chrIV 748585 748586 . 160
chrIV 748586 748587 . 120
chrIV 748632 748633 . 960
chrIV 751006 751007 . 220
chrIV 751058 751059 . 900
chrIV 751070 751071 . 120
chrIV 751072 751073 . 420
chrIV 751082 751083 . 660
chrIV 751120 751121 . 300
chrIV 751124 751125 . 240
chrIV 751128 751129 . 1880
chrIV 751140 751141 . 340
chrIV 751145 751146 . 220
chrIV 751159 751160 . 280
chrIV 751166 751167 . 480
chrIV 751193 751194 . 500
chrIV 751396 751397 . 540
chrIV 751417 751418 . 520
chrIV 751436 751437 . 400
chrIV 751483 751484 . 2180
chrIV 751512 751513 . 580
chrIV 751530 751531 . 4360
chrIV 751650 751651 . 360
chrIV 751661 751662 . 260
chrIV 751663 751664 . 280
chrIV 751671 751672 . 260
chrIV 751694 751695 . 120
chrIV 751699 751700 . 120
chrIV 751700 751701 . 1200
chrIV 751700 751701 . 8000
chrIV 751837 751838 . 120
chrIV 752517 752518 . 400
chrIV 752852 752853 . 380
chrIV 753055 753056 . 600
chrIV 753210 753211 . 120
chrIV 753216 753217 . 380
chrIV 753280 753281 . 200
chrIV 753378 753379 . 140
chrIV 753492 753493 . 120
chrIV 753568 753569 . 540
chrIV 754290 754291 . 380
chrIV 754527 754528 . 700
chrIV 754545 754546 . 520
chrIV 755164 755165 . 260
chrIV 755320 755321 . 120
chrIV 755335 755336 . 500
chrIV 755353 755354 . 980
chrIV 755355 755356 . 740
chrIV 755361 755362 . 1080
chrIV 755392 755393 . 660
chrIV 755397 755398 . 2260
chrIV 755486 755487 . 120
chrIV 755508 755509 . 180
chrIV 755509 755510 . 380
chrIV 755509 755510 . 120
chrIV 755510 755511 . 1140
chrIV 755517 755518 . 320
chrIV 755519 755520 . 240
chrIV 755526 755527 . 400
chrIV 755533 755534 . 420
chrIV 756507 756508 . 520
chrIV 763704 763705 . 180
chrIV 763720 763721 . 740
chrIV 763728 763729 . 480
chrIV 763733 763734 . 120
chrIV 763797 763798 . 120
chrIV 763808 763809 . 340
chrIV 763812 763813 . 860
chrIV 763816 763817 . 220
chrIV 763828 763829 . 600
chrIV 763868 763869 . 140
chrIV 763947 763948 . 460
chrIV 763958 763959 . 2460
chrIV 763966 763967 . 280
chrIV 764040 764041 . 160
chrIV 764195 764196 . 140
chrIV 764307 764308 . 340
chrIV 765003 765004 . 380
chrIV 765014 765015 . 260
chrIV 765162 765163 . 120
chrIV 765198 765199 . 120
chrIV 765205 765206 . 1080
chrIV 765277 765278 . 400
chrIV 765309 765310 . 160
chrIV 765339 765340 . 180
chrIV 765373 765374 . 140
chrIV 765388 765389 . 480
chrIV 765390 765391 . 160
chrIV 765468 765469 . 220
chrIV 765481 765482 . 2800
chrIV 765489 765490 . 2280
chrIV 765516 765517 . 120
chrIV 765569 765570 . 200
chrIV 765603 765604 . 1060
chrIV 765606 765607 . 300
chrIV 766517 766518 . 460
chrIV 766606 766607 . 200
chrIV 766666 766667 . 140
chrIV 766699 766700 . 140
chrIV 767207 767208 . 300
chrIV 767213 767214 . 120
chrIV 767494 767495 . 120
chrIV 767543 767544 . 1380
chrIV 767686 767687 . 540
chrIV 767850 767851 . 580
chrIV 767855 767856 . 4940
chrIV 768201 768202 . 140
chrIV 768226 768227 . 540
chrIV 768254 768255 . 140
chrIV 768276 768277 . 460
chrIV 768339 768340 . 180
chrIV 768350 768351 . 460
chrIV 768358 768359 . 160
chrIV 768983 768984 . 1840
chrIV 769075 769076 . 140
chrIV 769144 769145 . 220
chrIV 769159 769160 . 200
chrIV 769165 769166 . 160
chrIV 769179 769180 . 1100
chrIV 769191 769192 . 140
chrIV 769199 769200 . 980
chrIV 769213 769214 . 180
chrIV 769220 769221 . 300
chrIV 769248 769249 . 120
chrIV 769250 769251 . 140
chrIV 769250 769251 . 120
chrIV 769256 769257 . 220
chrIV 769321 769322 . 160
chrIV 769325 769326 . 120
chrIV 769399 769400 . 120
chrIV 769422 769423 . 120
chrIV 769431 769432 . 260
chrIV 769439 769440 . 120
chrIV 769440 769441 . 1320
chrIV 769464 769465 . 2120
chrIV 769472 769473 . 160
chrIV 769477 769478 . 1900
chrIV 769654 769655 . 700
chrIV 769801 769802 . 640
chrIV 769831 769832 . 120
chrIV 769859 769860 . 140
chrIV 769867 769868 . 740
chrIV 769890 769891 . 120
chrIV 769897 769898 . 200
chrIV 769910 769911 . 140
chrIV 769930 769931 . 120
chrIV 769934 769935 . 120
chrIV 769947 769948 . 520
chrIV 769969 769970 . 1920
chrIV 770047 770048 . 1800
chrIV 770165 770166 . 400
chrIV 770184 770185 . 140
chrIV 770188 770189 . 5320
chrIV 770189 770190 . 160
chrIV 770189 770190 . 120
chrIV 770205 770206 . 1720
chrIV 770239 770240 . 2260
chrIV 770244 770245 . 1520
chrIV 770252 770253 . 2560
chrIV 770262 770263 . 280
chrIV 770309 770310 . 1180
chrIV 770409 770410 . 260
chrIV 770437 770438 . 520
chrIV 770546 770547 . 240
chrIV 770578 770579 . 240
chrIV 770584 770585 . 120
chrIV 770661 770662 . 140
chrIV 770717 770718 . 520
chrIV 770981 770982 . 440
chrIV 771123 771124 . 180
chrIV 771482 771483 . 520
chrIV 771629 771630 . 360
chrIV 771650 771651 . 580
chrIV 771677 771678 . 1880
chrIV 771732 771733 . 1500
chrIV 771740 771741 . 160
chrIV 771745 771746 . 200
chrIV 771749 771750 . 120
chrIV 771902 771903 . 2320
chrIV 771935 771936 . 4980
chrIV 772080 772081 . 700
chrIV 773073 773074 . 140
chrIV 775414 775415 . 220
chrIV 775488 775489 . 420
chrIV 775498 775499 . 740
chrIV 775512 775513 . 140
chrIV 775521 775522 . 200
chrIV 775689 775690 . 120
chrIV 775715 775716 . 580
chrIV 775873 775874 . 1140
chrIV 775948 775949 . 220
chrIV 775954 775955 . 240
chrIV 776113 776114 . 140
chrIV 776298 776299 . 560
chrIV 777368 777369 . 140
chrIV 777936 777937 . 200
chrIV 778852 778853 . 360
chrIV 778856 778857 . 120
chrIV 778921 778922 . 180
chrIV 778934 778935 . 660
chrIV 778944 778945 . 180
chrIV 781032 781033 . 120
chrIV 781238 781239 . 380
chrIV 781244 781245 . 120
chrIV 781306 781307 . 240
chrIV 781458 781459 . 980
chrIV 781516 781517 . 140
chrIV 781735 781736 . 520
chrIV 782970 782971 . 120
chrIV 784305 784306 . 340
chrIV 784339 784340 . 120
chrIV 784353 784354 . 1960
chrIV 784512 784513 . 2100
chrIV 784812 784813 . 120
chrIV 784823 784824 . 260
chrIV 785134 785135 . 180
chrIV 786000 786001 . 400
chrIV 786168 786169 . 300
chrIV 786980 786981 . 120
chrIV 787440 787441 . 400
chrIV 787526 787527 . 1340
chrIV 787535 787536 . 600
chrIV 787545 787546 . 120
chrIV 789143 789144 . 120
chrIV 789151 789152 . 220
chrIV 789279 789280 . 760
chrIV 789303 789304 . 960
chrIV 789318 789319 . 200
chrIV 789368 789369 . 2560
chrIV 789395 789396 . 260
chrIV 789515 789516 . 1000
chrIV 790153 790154 . 240
chrIV 790225 790226 . 460
chrIV 790236 790237 . 1400
chrIV 790248 790249 . 540
chrIV 790255 790256 . 660
chrIV 790258 790259 . 420
chrIV 791754 791755 . 820
chrIV 792112 792113 . 660
chrIV 792142 792143 . 120
chrIV 792147 792148 . 2260
chrIV 792659 792660 . 380
chrIV 793002 793003 . 900
chrIV 793042 793043 . 120
chrIV 793765 793766 . 140
chrIV 793790 793791 . 160
chrIV 794091 794092 . 5240
chrIV 794099 794100 . 560
chrIV 794115 794116 . 240
chrIV 794303 794304 . 2040
chrIV 794334 794335 . 1000
chrIV 794345 794346 . 340
chrIV 794356 794357 . 360
chrIV 794389 794390 . 1820
chrIV 794389 794390 . 160
chrIV 794390 794391 . 140
chrIV 794395 794396 . 120
chrIV 794414 794415 . 1580
chrIV 794430 794431 . 860
chrIV 794440 794441 . 140
chrIV 794443 794444 . 2800
chrIV 794449 794450 . 540
chrIV 794485 794486 . 220
chrIV 794492 794493 . 2320
chrIV 794510 794511 . 120
chrIV 794777 794778 . 560
chrIV 794808 794809 . 1080
chrIV 795088 795089 . 1940
chrIV 795129 795130 . 240
chrIV 795140 795141 . 2000
chrIV 795143 795144 . 780
chrIV 795288 795289 . 120
chrIV 795545 795546 . 160
chrIV 795675 795676 . 120
chrIV 795719 795720 . 640
chrIV 795928 795929 . 120
chrIV 795937 795938 . 480
chrIV 795968 795969 . 200
chrIV 795971 795972 . 400
chrIV 795982 795983 . 120
chrIV 796939 796940 . 120
chrIV 797047 797048 . 1200
chrIV 797560 797561 . 120
chrIV 799891 799892 . 120
chrIV 799940 799941 . 300
chrIV 802488 802489 . 160
chrIV 802499 802500 . 540
chrIV 802532 802533 . 4060
chrIV 802535 802536 . 400
chrIV 802536 802537 . 140
chrIV 802536 802537 . 120
chrIV 802555 802556 . 520
chrIV 802577 802578 . 1400
chrIV 802784 802785 . 960
chrIV 802866 802867 . 160
chrIV 802870 802871 . 260
chrIV 802885 802886 . 1540
chrIV 802911 802912 . 4100
chrIV 803024 803025 . 560
chrIV 803303 803304 . 120
chrIV 803365 803366 . 120
chrIV 803414 803415 . 160
chrIV 803555 803556 . 980
chrIV 803566 803567 . 500
chrIV 803843 803844 . 1320
chrIV 803853 803854 . 700
chrIV 804490 804491 . 160
chrIV 804596 804597 . 120
chrIV 804956 804957 . 120
chrIV 805095 805096 . 120
chrIV 805133 805134 . 720
chrIV 805893 805894 . 180
chrIV 805985 805986 . 2380
chrIV 806011 806012 . 2240
chrIV 806035 806036 . 140
chrIV 806183 806184 . 120
chrIV 806319 806320 . 360
chrIV 806339 806340 . 120
chrIV 806347 806348 . 340
chrIV 806350 806351 . 280
chrIV 806407 806408 . 160
chrIV 806432 806433 . 320
chrIV 806443 806444 . 180
chrIV 806447 806448 . 140
chrIV 806818 806819 . 300
chrIV 807028 807029 . 120
chrIV 807576 807577 . 500
chrIV 807677 807678 . 200
chrIV 807730 807731 . 160
chrIV 807885 807886 . 180
chrIV 807899 807900 . 140
chrIV 807902 807903 . 120
chrIV 807908 807909 . 480
chrIV 807917 807918 . 340
chrIV 807949 807950 . 120
chrIV 807955 807956 . 220
chrIV 807989 807990 . 120
chrIV 808103 808104 . 260
chrIV 808110 808111 . 120
chrIV 808131 808132 . 1580
chrIV 808192 808193 . 360
chrIV 808200 808201 . 1500
chrIV 808215 808216 . 380
chrIV 808234 808235 . 720
chrIV 808253 808254 . 260
chrIV 810331 810332 . 120
chrIV 811681 811682 . 1000
chrIV 811688 811689 . 360
chrIV 811724 811725 . 920
chrIV 811735 811736 . 120
chrIV 811760 811761 . 180
chrIV 811769 811770 . 280
chrIV 811772 811773 . 480
chrIV 811777 811778 . 120
chrIV 811787 811788 . 180
chrIV 811791 811792 . 560
chrIV 811917 811918 . 360
chrIV 811961 811962 . 700
chrIV 811962 811963 . 360
chrIV 811963 811964 . 420
chrIV 811963 811964 . 140
chrIV 811977 811978 . 120
chrIV 811981 811982 . 1300
chrIV 811991 811992 . 560
chrIV 812028 812029 . 1980
chrIV 812054 812055 . 440
chrIV 812075 812076 . 320
chrIV 812076 812077 . 200
chrIV 812087 812088 . 120
chrIV 812726 812727 . 680
chrIV 813037 813038 . 240
chrIV 813092 813093 . 180
chrIV 813328 813329 . 600
chrIV 814080 814081 . 1700
chrIV 814336 814337 . 1180
chrIV 814338 814339 . 520
chrIV 814342 814343 . 200
chrIV 814343 814344 . 520
chrIV 814344 814345 . 2000
chrIV 814347 814348 . 200
chrIV 814351 814352 . 620
chrIV 814355 814356 . 980
chrIV 814359 814360 . 440
chrIV 816593 816594 . 240
chrIV 816622 816623 . 1560
chrIV 816683 816684 . 1680
chrIV 816693 816694 . 780
chrIV 816720 816721 . 240
chrIV 816724 816725 . 240
chrIV 816729 816730 . 340
chrIV 816869 816870 . 380
chrIV 817669 817670 . 1960
chrIV 817688 817689 . 880
chrIV 817699 817700 . 660
chrIV 817707 817708 . 320
chrIV 817713 817714 . 340
chrIV 817717 817718 . 140
chrIV 817776 817777 . 160
chrIV 818100 818101 . 960
chrIV 818124 818125 . 180
chrIV 818343 818344 . 3260
chrIV 818707 818708 . 1300
chrIV 818834 818835 . 480
chrIV 819077 819078 . 140
chrIV 819262 819263 . 1400
chrIV 819268 819269 . 260
chrIV 819297 819298 . 120
chrIV 819324 819325 . 120
chrIV 819485 819486 . 160
chrIV 819502 819503 . 120
chrIV 819787 819788 . 640
chrIV 821014 821015 . 120
chrIV 821025 821026 . 480
chrIV 821031 821032 . 160
chrIV 821035 821036 . 140
chrIV 821060 821061 . 140
chrIV 821083 821084 . 160
chrIV 821127 821128 . 120
chrIV 821130 821131 . 320
chrIV 825122 825123 . 120
chrIV 825943 825944 . 500
chrIV 825944 825945 . 140
chrIV 825945 825946 . 120
chrIV 825948 825949 . 120
chrIV 826021 826022 . 300
chrIV 826590 826591 . 1980
chrIV 826877 826878 . 280
chrIV 826933 826934 . 560
chrIV 827281 827282 . 320
chrIV 827352 827353 . 3440
chrIV 827392 827393 . 3160
chrIV 827426 827427 . 700
chrIV 827433 827434 . 160
chrIV 827447 827448 . 120
chrIV 827494 827495 . 300
chrIV 827508 827509 . 980
chrIV 827518 827519 . 240
chrIV 828526 828527 . 120
chrIV 829130 829131 . 2360
chrIV 829400 829401 . 940
chrIV 829465 829466 . 180
chrIV 829479 829480 . 380
chrIV 829674 829675 . 340
chrIV 830181 830182 . 520
chrIV 830357 830358 . 1440
chrIV 830380 830381 . 760
chrIV 830383 830384 . 3720
chrIV 831288 831289 . 500
chrIV 831388 831389 . 1020
chrIV 831452 831453 . 1080
chrIV 831598 831599 . 1980
chrIV 831603 831604 . 260
chrIV 831614 831615 . 120
chrIV 831620 831621 . 1460
chrIV 831685 831686 . 5380
chrIV 831881 831882 . 120
chrIV 832006 832007 . 400
chrIV 832052 832053 . 320
chrIV 832064 832065 . 4660
chrIV 832274 832275 . 700
chrIV 832276 832277 . 1320
chrIV 832285 832286 . 220
chrIV 832292 832293 . 5580
chrIV 832480 832481 . 1040
chrIV 832600 832601 . 900
chrIV 832957 832958 . 120
chrIV 833720 833721 . 300
chrIV 835036 835037 . 180
chrIV 835591 835592 . 120
chrIV 835608 835609 . 2260
chrIV 835685 835686 . 440
chrIV 835755 835756 . 560
chrIV 835780 835781 . 360
chrIV 835807 835808 . 120
chrIV 835815 835816 . 120
chrIV 835820 835821 . 180
chrIV 835833 835834 . 120
chrIV 835844 835845 . 760
chrIV 835864 835865 . 360
chrIV 835885 835886 . 1520
chrIV 835896 835897 . 420
chrIV 835900 835901 . 520
chrIV 835981 835982 . 760
chrIV 835990 835991 . 120
chrIV 836003 836004 . 1180
chrIV 836008 836009 . 140
chrIV 836011 836012 . 120
chrIV 836016 836017 . 980
chrIV 836019 836020 . 740
chrIV 836033 836034 . 380
chrIV 836068 836069 . 320
chrIV 836074 836075 . 180
chrIV 836088 836089 . 540
chrIV 836110 836111 . 140
chrIV 836116 836117 . 1060
chrIV 836139 836140 . 380
chrIV 836146 836147 . 460
chrIV 836151 836152 . 520
chrIV 836155 836156 . 400
chrIV 836158 836159 . 200
chrIV 836249 836250 . 140
chrIV 836281 836282 . 2560
chrIV 836304 836305 . 540
chrIV 836313 836314 . 180
chrIV 837089 837090 . 120
chrIV 838059 838060 . 360
chrIV 838232 838233 . 120
chrIV 838270 838271 . 120
chrIV 838303 838304 . 480
chrIV 838310 838311 . 5880
chrIV 838311 838312 . 120
chrIV 838318 838319 . 120
chrIV 842086 842087 . 1360
chrIV 842094 842095 . 180
chrIV 842108 842109 . 1920
chrIV 842114 842115 . 200
chrIV 842119 842120 . 5080
chrIV 842190 842191 . 2740
chrIV 842222 842223 . 140
chrIV 842284 842285 . 420
chrIV 842600 842601 . 1300
chrIV 843569 843570 . 520
chrIV 843600 843601 . 6620
chrIV 844460 844461 . 160
chrIV 844751 844752 . 240
chrIV 844920 844921 . 140
chrIV 844946 844947 . 340
chrIV 844958 844959 . 280
chrIV 844965 844966 . 200
chrIV 844974 844975 . 1780
chrIV 845003 845004 . 240
chrIV 845004 845005 . 180
chrIV 845015 845016 . 560
chrIV 845026 845027 . 2120
chrIV 845032 845033 . 180
chrIV 845050 845051 . 600
chrIV 845053 845054 . 120
chrIV 845212 845213 . 920
chrIV 845264 845265 . 4440
chrIV 845268 845269 . 580
chrIV 846187 846188 . 1360
chrIV 846273 846274 . 2820
chrIV 846279 846280 . 120
chrIV 846429 846430 . 1600
chrIV 846894 846895 . 5260
chrIV 846900 846901 . 120
chrIV 847203 847204 . 240
chrIV 847511 847512 . 160
chrIV 847704 847705 . 260
chrIV 848245 848246 . 120
chrIV 848684 848685 . 380
chrIV 849009 849010 . 3680
chrIV 849181 849182 . 1340
chrIV 849427 849428 . 120
chrIV 850217 850218 . 120
chrIV 850334 850335 . 1620
chrIV 850393 850394 . 120
chrIV 851071 851072 . 220
chrIV 851079 851080 . 160
chrIV 851089 851090 . 660
chrIV 851091 851092 . 420
chrIV 851149 851150 . 1840
chrIV 851157 851158 . 1320
chrIV 851172 851173 . 360
chrIV 851672 851673 . 760
chrIV 852313 852314 . 600
chrIV 852387 852388 . 220
chrIV 852519 852520 . 1740
chrIV 852952 852953 . 340
chrIV 853385 853386 . 920
chrIV 853507 853508 . 520
chrIV 853897 853898 . 2360
chrIV 854039 854040 . 340
chrIV 854042 854043 . 1080
chrIV 854049 854050 . 1640
chrIV 854067 854068 . 1960
chrIV 854074 854075 . 820
chrIV 854312 854313 . 120
chrIV 854318 854319 . 120
chrIV 856028 856029 . 500
chrIV 856188 856189 . 1400
chrIV 856207 856208 . 320
chrIV 856214 856215 . 300
chrIV 856222 856223 . 340
chrIV 856230 856231 . 200
chrIV 856231 856232 . 740
chrIV 856238 856239 . 120
chrIV 856244 856245 . 680
chrIV 858017 858018 . 200
chrIV 858030 858031 . 120
chrIV 858034 858035 . 2040
chrIV 858045 858046 . 880
chrIV 858046 858047 . 120
chrIV 858049 858050 . 260
chrIV 858074 858075 . 320
chrIV 859175 859176 . 1120
chrIV 859198 859199 . 280
chrIV 859214 859215 . 320
chrIV 859299 859300 . 2680
chrIV 859325 859326 . 3100
chrIV 860306 860307 . 120
chrIV 861049 861050 . 940
chrIV 861095 861096 . 160
chrIV 861574 861575 . 200
chrIV 861587 861588 . 120
chrIV 861602 861603 . 120
chrIV 861660 861661 . 340
chrIV 861680 861681 . 140
chrIV 862768 862769 . 420
chrIV 863830 863831 . 200
chrIV 863864 863865 . 200
chrIV 864878 864879 . 240
chrIV 866067 866068 . 240
chrIV 866806 866807 . 480
chrIV 867526 867527 . 320
chrIV 867602 867603 . 1260
chrIV 867615 867616 . 260
chrIV 867666 867667 . 140
chrIV 867670 867671 . 120
chrIV 867674 867675 . 180
chrIV 867688 867689 . 760
chrIV 867691 867692 . 220
chrIV 867742 867743 . 1040
chrIV 867776 867777 . 340
chrIV 867822 867823 . 220
chrIV 867851 867852 . 1920
chrIV 867870 867871 . 120
chrIV 867879 867880 . 120
chrIV 867932 867933 . 1060
chrIV 867940 867941 . 380
chrIV 867950 867951 . 140
chrIV 867956 867957 . 1420
chrIV 867969 867970 . 540
chrIV 867978 867979 . 260
chrIV 868014 868015 . 340
chrIV 868016 868017 . 120
chrIV 868019 868020 . 440
chrIV 868049 868050 . 160
chrIV 868066 868067 . 580
chrIV 868111 868112 . 120
chrIV 868186 868187 . 320
chrIV 868405 868406 . 940
chrIV 869139 869140 . 480
chrIV 869152 869153 . 720
chrIV 869159 869160 . 380
chrIV 870754 870755 . 140
chrIV 870767 870768 . 140
chrIV 870842 870843 . 1720
chrIV 870921 870922 . 1620
chrIV 870974 870975 . 120
chrIV 871035 871036 . 880
chrIV 871063 871064 . 500
chrIV 871137 871138 . 320
chrIV 871187 871188 . 320
chrIV 871193 871194 . 260
chrIV 871203 871204 . 180
chrIV 871213 871214 . 160
chrIV 871216 871217 . 240
chrIV 871266 871267 . 160
chrIV 875624 875625 . 400
chrIV 877705 877706 . 460
chrIV 878369 878370 . 120
chrIV 882638 882639 . 120
chrIV 882842 882843 . 120
chrIV 884414 884415 . 140
chrIV 884438 884439 . 540
chrIV 884473 884474 . 400
chrIV 884566 884567 . 560
chrIV 884642 884643 . 120
chrIV 886946 886947 . 220
chrIV 887025 887026 . 1260
chrIV 887062 887063 . 1480
chrIV 887070 887071 . 140
chrIV 887074 887075 . 120
chrIV 887078 887079 . 2580
chrIV 887080 887081 . 120
chrIV 887084 887085 . 180
chrIV 889176 889177 . 680
chrIV 889305 889306 . 120
chrIV 889416 889417 . 280
chrIV 889478 889479 . 260
chrIV 889491 889492 . 400
chrIV 889502 889503 . 240
chrIV 889629 889630 . 180
chrIV 889850 889851 . 280
chrIV 890156 890157 . 420
chrIV 891989 891990 . 1580
chrIV 892603 892604 . 180
chrIV 892615 892616 . 260
chrIV 892622 892623 . 480
chrIV 892654 892655 . 120
chrIV 892658 892659 . 120
chrIV 892677 892678 . 120
chrIV 893397 893398 . 1200
chrIV 893547 893548 . 1220
chrIV 893609 893610 . 1160
chrIV 893633 893634 . 240
chrIV 893673 893674 . 140
chrIV 893737 893738 . 2580
chrIV 893744 893745 . 960
chrIV 893752 893753 . 5180
chrIV 893776 893777 . 120
chrIV 893899 893900 . 3560
chrIV 893930 893931 . 680
chrIV 893936 893937 . 220
chrIV 893944 893945 . 560
chrIV 893949 893950 . 300
chrIV 893969 893970 . 260
chrIV 893979 893980 . 1540
chrIV 893988 893989 . 120
chrIV 894074 894075 . 120
chrIV 894095 894096 . 260
chrIV 894100 894101 . 120
chrIV 894106 894107 . 1300
chrIV 894125 894126 . 660
chrIV 894128 894129 . 960
chrIV 894133 894134 . 940
chrIV 894169 894170 . 400
chrIV 894228 894229 . 440
chrIV 894246 894247 . 360
chrIV 894311 894312 . 13160
chrIV 894316 894317 . 840
chrIV 894323 894324 . 160
chrIV 894360 894361 . 220
chrIV 894387 894388 . 120
chrIV 894390 894391 . 260
chrIV 894473 894474 . 640
chrIV 894481 894482 . 560
chrIV 894485 894486 . 1240
chrIV 894500 894501 . 860
chrIV 894512 894513 . 660
chrIV 894518 894519 . 440
chrIV 894592 894593 . 4100
chrIV 894593 894594 . 300
chrIV 894594 894595 . 120
chrIV 894637 894638 . 360
chrIV 896511 896512 . 400
chrIV 896935 896936 . 420
chrIV 897054 897055 . 4620
chrIV 897781 897782 . 5440
chrIV 898689 898690 . 500
chrIV 898866 898867 . 2020
chrIV 899229 899230 . 580
chrIV 899235 899236 . 1480
chrIV 899461 899462 . 1560
chrIV 899580 899581 . 640
chrIV 899654 899655 . 240
chrIV 900347 900348 . 180
chrIV 900409 900410 . 640
chrIV 900414 900415 . 800
chrIV 900507 900508 . 4420
chrIV 900625 900626 . 400
chrIV 900671 900672 . 4480
chrIV 900677 900678 . 120
chrIV 900794 900795 . 400
chrIV 900838 900839 . 260
chrIV 900957 900958 . 4260
chrIV 901068 901069 . 600
chrIV 901104 901105 . 2100
chrIV 901118 901119 . 320
chrIV 901121 901122 . 520
chrIV 902433 902434 . 1580
chrIV 903171 903172 . 2040
chrIV 903541 903542 . 8240
chrIV 903551 903552 . 280
chrIV 903571 903572 . 1360
chrIV 903633 903634 . 120
chrIV 903665 903666 . 3460
chrIV 904141 904142 . 140
chrIV 904213 904214 . 620
chrIV 904220 904221 . 220
chrIV 904229 904230 . 120
chrIV 904232 904233 . 720
chrIV 904391 904392 . 360
chrIV 904475 904476 . 540
chrIV 904683 904684 . 300
chrIV 904810 904811 . 120
chrIV 904956 904957 . 460
chrIV 904961 904962 . 1880
chrIV 904972 904973 . 1140
chrIV 904973 904974 . 1560
chrIV 905119 905120 . 3180
chrIV 905123 905124 . 700
chrIV 905145 905146 . 840
chrIV 905161 905162 . 560
chrIV 905180 905181 . 980
chrIV 905192 905193 . 1560
chrIV 905217 905218 . 300
chrIV 905253 905254 . 500
chrIV 906969 906970 . 120
chrIV 907146 907147 . 120
chrIV 907174 907175 . 200
chrIV 907182 907183 . 120
chrIV 907389 907390 . 240
chrIV 907425 907426 . 1040
chrIV 908474 908475 . 780
chrIV 909269 909270 . 300
chrIV 909286 909287 . 1220
chrIV 909298 909299 . 900
chrIV 909501 909502 . 520
chrIV 909535 909536 . 1200
chrIV 909543 909544 . 560
chrIV 909560 909561 . 200
chrIV 909579 909580 . 160
chrIV 909615 909616 . 200
chrIV 909640 909641 . 240
chrIV 909664 909665 . 260
chrIV 909676 909677 . 140
chrIV 909687 909688 . 160
chrIV 909769 909770 . 2680
chrIV 910269 910270 . 380
chrIV 910838 910839 . 960
chrIV 911104 911105 . 160
chrIV 911172 911173 . 1480
chrIV 911202 911203 . 340
chrIV 911324 911325 . 220
chrIV 911385 911386 . 620
chrIV 911509 911510 . 160
chrIV 911534 911535 . 180
chrIV 911535 911536 . 2980
chrIV 911640 911641 . 120
chrIV 911755 911756 . 120
chrIV 911836 911837 . 540
chrIV 911866 911867 . 700
chrIV 912528 912529 . 420
chrIV 912657 912658 . 180
chrIV 913059 913060 . 120
chrIV 913071 913072 . 340
chrIV 913074 913075 . 120
chrIV 913163 913164 . 380
chrIV 913307 913308 . 480
chrIV 913422 913423 . 1600
chrIV 913466 913467 . 300
chrIV 913479 913480 . 2620
chrIV 913629 913630 . 400
chrIV 913643 913644 . 120
chrIV 913772 913773 . 120
chrIV 913778 913779 . 560
chrIV 913822 913823 . 180
chrIV 913916 913917 . 220
chrIV 913975 913976 . 280
chrIV 914123 914124 . 520
chrIV 914127 914128 . 880
chrIV 914281 914282 . 120
chrIV 914888 914889 . 1400
chrIV 915022 915023 . 300
chrIV 915044 915045 . 740
chrIV 915046 915047 . 660
chrIV 915158 915159 . 120
chrIV 915195 915196 . 240
chrIV 915214 915215 . 160
chrIV 915296 915297 . 1500
chrIV 915317 915318 . 340
chrIV 915345 915346 . 840
chrIV 916165 916166 . 120
chrIV 916184 916185 . 2400
chrIV 916210 916211 . 180
chrIV 916254 916255 . 120
chrIV 916257 916258 . 120
chrIV 916295 916296 . 160
chrIV 916306 916307 . 420
chrIV 916342 916343 . 940
chrIV 916362 916363 . 120
chrIV 916374 916375 . 240
chrIV 916399 916400 . 200
chrIV 916401 916402 . 1140
chrIV 916422 916423 . 120
chrIV 916437 916438 . 220
chrIV 917036 917037 . 120
chrIV 917151 917152 . 9140
chrIV 917481 917482 . 660
chrIV 917576 917577 . 360
chrIV 917599 917600 . 440
chrIV 917739 917740 . 420
chrIV 917748 917749 . 200
chrIV 917750 917751 . 260
chrIV 917753 917754 . 360
chrIV 917754 917755 . 140
chrIV 917755 917756 . 1100
chrIV 917760 917761 . 200
chrIV 918030 918031 . 2780
chrIV 918054 918055 . 1140
chrIV 918674 918675 . 1440
chrIV 919275 919276 . 180
chrIV 919798 919799 . 5200
chrIV 920852 920853 . 780
chrIV 920920 920921 . 460
chrIV 921729 921730 . 860
chrIV 921785 921786 . 120
chrIV 923958 923959 . 2960
chrIV 923991 923992 . 480
chrIV 923994 923995 . 960
chrIV 924001 924002 . 120
chrIV 924004 924005 . 160
chrIV 924011 924012 . 260
chrIV 924015 924016 . 1580
chrIV 924022 924023 . 140
chrIV 924059 924060 . 800
chrIV 924067 924068 . 180
chrIV 924084 924085 . 520
chrIV 924267 924268 . 520
chrIV 924570 924571 . 240
chrIV 924595 924596 . 160
chrIV 924621 924622 . 1000
chrIV 924627 924628 . 120
chrIV 924628 924629 . 1280
chrIV 924628 924629 . 740
chrIV 924630 924631 . 120
chrIV 924634 924635 . 700
chrIV 924636 924637 . 680
chrIV 924840 924841 . 1000
chrIV 925261 925262 . 340
chrIV 925660 925661 . 1720
chrIV 925677 925678 . 420
chrIV 925947 925948 . 140
chrIV 925999 926000 . 380
chrIV 926004 926005 . 2260
chrIV 926071 926072 . 160
chrIV 926239 926240 . 120
chrIV 926245 926246 . 680
chrIV 926263 926264 . 840
chrIV 926413 926414 . 720
chrIV 926493 926494 . 200
chrIV 926675 926676 . 1340
chrIV 926762 926763 . 1060
chrIV 926777 926778 . 240
chrIV 926785 926786 . 120
chrIV 926908 926909 . 1400
chrIV 926940 926941 . 940
chrIV 926981 926982 . 1320
chrIV 926983 926984 . 300
chrIV 926991 926992 . 400
chrIV 926992 926993 . 520
chrIV 926996 926997 . 3500
chrIV 927001 927002 . 360
chrIV 927003 927004 . 1600
chrIV 927017 927018 . 240
chrIV 927120 927121 . 460
chrIV 927136 927137 . 340
chrIV 927149 927150 . 1820
chrIV 927184 927185 . 380
chrIV 927995 927996 . 120
chrIV 928651 928652 . 120
chrIV 929241 929242 . 120
chrIV 929353 929354 . 160
chrIV 929576 929577 . 400
chrIV 929903 929904 . 140
chrIV 929914 929915 . 6240
chrIV 930070 930071 . 900
chrIV 930365 930366 . 140
chrIV 930386 930387 . 180
chrIV 930397 930398 . 2200
chrIV 930427 930428 . 700
chrIV 930514 930515 . 320
chrIV 930519 930520 . 580
chrIV 930535 930536 . 440
chrIV 930557 930558 . 580
chrIV 930569 930570 . 160
chrIV 930594 930595 . 300
chrIV 930597 930598 . 260
chrIV 930604 930605 . 120
chrIV 930605 930606 . 320
chrIV 930611 930612 . 1580
chrIV 930618 930619 . 340
chrIV 930630 930631 . 1020
chrIV 930639 930640 . 340
chrIV 930647 930648 . 160
chrIV 930652 930653 . 640
chrIV 930665 930666 . 280
chrIV 930671 930672 . 540
chrIV 930707 930708 . 1040
chrIV 930849 930850 . 260
chrIV 930881 930882 . 260
chrIV 930894 930895 . 260
chrIV 930902 930903 . 120
chrIV 930926 930927 . 160
chrIV 930966 930967 . 1200
chrIV 931109 931110 . 280
chrIV 931213 931214 . 160
chrIV 931266 931267 . 600
chrIV 931456 931457 . 140
chrIV 931516 931517 . 300
chrIV 931594 931595 . 340
chrIV 931804 931805 . 220
chrIV 932236 932237 . 120
chrIV 932387 932388 . 260
chrIV 933365 933366 . 220
chrIV 933367 933368 . 200
chrIV 933394 933395 . 160
chrIV 933405 933406 . 220
chrIV 935942 935943 . 740
chrIV 935987 935988 . 1020
chrIV 935990 935991 . 180
chrIV 935998 935999 . 480
chrIV 936060 936061 . 120
chrIV 936069 936070 . 160
chrIV 936374 936375 . 140
chrIV 936388 936389 . 440
chrIV 936421 936422 . 2080
chrIV 936429 936430 . 320
chrIV 936440 936441 . 680
chrIV 936738 936739 . 260
chrIV 937869 937870 . 2500
chrIV 940914 940915 . 180
chrIV 940929 940930 . 480
chrIV 940949 940950 . 2100
chrIV 941016 941017 . 300
chrIV 941026 941027 . 820
chrIV 941045 941046 . 1300
chrIV 941212 941213 . 560
chrIV 941225 941226 . 1000
chrIV 941375 941376 . 640
chrIV 941444 941445 . 220
chrIV 941664 941665 . 120
chrIV 942011 942012 . 1040
chrIV 942491 942492 . 340
chrIV 942497 942498 . 10720
chrIV 942803 942804 . 4160
chrIV 942963 942964 . 700
chrIV 943368 943369 . 220
chrIV 943524 943525 . 520
chrIV 943536 943537 . 160
chrIV 943541 943542 . 180
chrIV 943550 943551 . 1240
chrIV 943559 943560 . 160
chrIV 943594 943595 . 120
chrIV 943600 943601 . 2040
chrIV 943952 943953 . 360
chrIV 944066 944067 . 720
chrIV 944340 944341 . 820
chrIV 944379 944380 . 880
chrIV 945229 945230 . 180
chrIV 945246 945247 . 4280
chrIV 945256 945257 . 120
chrIV 945288 945289 . 2520
chrIV 945950 945951 . 120
chrIV 945959 945960 . 140
chrIV 946234 946235 . 160
chrIV 946331 946332 . 2240
chrIV 946348 946349 . 780
chrIV 946428 946429 . 140
chrIV 946535 946536 . 360
chrIV 946545 946546 . 280
chrIV 946570 946571 . 260
chrIV 946574 946575 . 1200
chrIV 946587 946588 . 220
chrIV 946591 946592 . 360
chrIV 946598 946599 . 140
chrIV 946810 946811 . 6740
chrIV 946816 946817 . 120
chrIV 946949 946950 . 120
chrIV 947149 947150 . 280
chrIV 947506 947507 . 280
chrIV 948465 948466 . 120
chrIV 948582 948583 . 260
chrIV 948884 948885 . 120
chrIV 950351 950352 . 260
chrIV 950370 950371 . 1160
chrIV 950371 950372 . 2020
chrIV 950375 950376 . 880
chrIV 950421 950422 . 340
chrIV 950447 950448 . 1320
chrIV 951313 951314 . 260
chrIV 951866 951867 . 1140
chrIV 952053 952054 . 4840
chrIV 952074 952075 . 920
chrIV 952621 952622 . 220
chrIV 952630 952631 . 600
chrIV 952637 952638 . 280
chrIV 952646 952647 . 200
chrIV 952816 952817 . 400
chrIV 952830 952831 . 120
chrIV 952862 952863 . 2740
chrIV 954090 954091 . 240
chrIV 954113 954114 . 240
chrIV 954134 954135 . 1620
chrIV 954148 954149 . 260
chrIV 954155 954156 . 140
chrIV 954156 954157 . 220
chrIV 954157 954158 . 140
chrIV 954159 954160 . 260
chrIV 954175 954176 . 420
chrIV 954190 954191 . 460
chrIV 954932 954933 . 520
chrIV 954941 954942 . 2220
chrIV 954947 954948 . 1500
chrIV 954950 954951 . 800
chrIV 954969 954970 . 1540
chrIV 954972 954973 . 640
chrIV 954978 954979 . 2080
chrIV 955006 955007 . 3700
chrIV 955017 955018 . 240
chrIV 955024 955025 . 1380
chrIV 955038 955039 . 660
chrIV 955100 955101 . 880
chrIV 955138 955139 . 280
chrIV 955173 955174 . 2140
chrIV 955184 955185 . 1000
chrIV 955195 955196 . 3160
chrIV 955224 955225 . 1980
chrIV 955247 955248 . 380
chrIV 955290 955291 . 740
chrIV 955295 955296 . 2240
chrIV 955296 955297 . 280
chrIV 955296 955297 . 140
chrIV 955304 955305 . 660
chrIV 955328 955329 . 160
chrIV 955338 955339 . 460
chrIV 955344 955345 . 1240
chrIV 955365 955366 . 420
chrIV 955370 955371 . 180
chrIV 955379 955380 . 280
chrIV 955420 955421 . 300
chrIV 955428 955429 . 1180
chrIV 955463 955464 . 120
chrIV 955469 955470 . 160
chrIV 955470 955471 . 140
chrIV 955470 955471 . 2260
chrIV 955642 955643 . 4500
chrIV 955663 955664 . 120
chrIV 955937 955938 . 140
chrIV 955948 955949 . 120
chrIV 957081 957082 . 220
chrIV 957217 957218 . 460
chrIV 957395 957396 . 720
chrIV 957622 957623 . 120
chrIV 957721 957722 . 860
chrIV 957740 957741 . 3460
chrIV 957758 957759 . 240
chrIV 957759 957760 . 5700
chrIV 957788 957789 . 220
chrIV 957898 957899 . 140
chrIV 957914 957915 . 840
chrIV 958471 958472 . 400
chrIV 958475 958476 . 320
chrIV 958498 958499 . 1000
chrIV 958503 958504 . 440
chrIV 958506 958507 . 520
chrIV 958519 958520 . 1100
chrIV 958527 958528 . 400
chrIV 958544 958545 . 1280
chrIV 958558 958559 . 200
chrIV 958694 958695 . 780
chrIV 958908 958909 . 120
chrIV 958914 958915 . 300
chrIV 959427 959428 . 1240
chrIV 959718 959719 . 1800
chrIV 959737 959738 . 200
chrIV 959740 959741 . 120
chrIV 959746 959747 . 800
chrIV 959874 959875 . 260
chrIV 959890 959891 . 920
chrIV 959922 959923 . 720
chrIV 959947 959948 . 220
chrIV 959973 959974 . 120
chrIV 959988 959989 . 180
chrIV 960121 960122 . 120
chrIV 960140 960141 . 2360
chrIV 960145 960146 . 800
chrIV 960151 960152 . 700
chrIV 960164 960165 . 120
chrIV 960173 960174 . 3600
chrIV 960192 960193 . 2140
chrIV 960238 960239 . 840
chrIV 960244 960245 . 540
chrIV 960319 960320 . 1100
chrIV 960432 960433 . 200
chrIV 960470 960471 . 1280
chrIV 960481 960482 . 180
chrIV 960613 960614 . 160
chrIV 961690 961691 . 860
chrIV 961695 961696 . 120
chrIV 962902 962903 . 320
chrIV 963285 963286 . 2300
chrIV 963329 963330 . 180
chrIV 963332 963333 . 420
chrIV 963348 963349 . 320
chrIV 963358 963359 . 260
chrIV 963361 963362 . 580
chrIV 963543 963544 . 960
chrIV 964023 964024 . 880
chrIV 964025 964026 . 120
chrIV 964308 964309 . 340
chrIV 964342 964343 . 560
chrIV 964839 964840 . 440
chrIV 964852 964853 . 740
chrIV 964870 964871 . 160
chrIV 964900 964901 . 840
chrIV 964954 964955 . 1260
chrIV 964963 964964 . 260
chrIV 964968 964969 . 200
chrIV 964969 964970 . 380
chrIV 964974 964975 . 1220
chrIV 964983 964984 . 620
chrIV 965009 965010 . 120
chrIV 965373 965374 . 200
chrIV 966934 966935 . 440
chrIV 967563 967564 . 320
chrIV 967933 967934 . 120
chrIV 967946 967947 . 240
chrIV 968004 968005 . 540
chrIV 968043 968044 . 180
chrIV 968609 968610 . 200
chrIV 968753 968754 . 180
chrIV 968965 968966 . 120
chrIV 969339 969340 . 660
chrIV 969411 969412 . 500
chrIV 969764 969765 . 140
chrIV 969860 969861 . 200
chrIV 969900 969901 . 120
chrIV 969900 969901 . 180
chrIV 969931 969932 . 400
chrIV 969948 969949 . 220
chrIV 970130 970131 . 440
chrIV 970708 970709 . 400
chrIV 971199 971200 . 1100
chrIV 971305 971306 . 2140
chrIV 971317 971318 . 200
chrIV 971350 971351 . 300
chrIV 971532 971533 . 1600
chrIV 971622 971623 . 400
chrIV 971668 971669 . 1060
chrIV 971766 971767 . 860
chrIV 971796 971797 . 260
chrIV 971818 971819 . 180
chrIV 971824 971825 . 140
chrIV 971827 971828 . 1380
chrIV 972003 972004 . 860
chrIV 972036 972037 . 260
chrIV 972262 972263 . 120
chrIV 972289 972290 . 180
chrIV 972297 972298 . 440
chrIV 972977 972978 . 300
chrIV 973356 973357 . 120
chrIV 974315 974316 . 160
chrIV 974337 974338 . 120
chrIV 974338 974339 . 140
chrIV 974338 974339 . 3400
chrIV 974391 974392 . 320
chrIV 974450 974451 . 200
chrIV 974562 974563 . 140
chrIV 974701 974702 . 320
chrIV 975160 975161 . 120
chrIV 975303 975304 . 140
chrIV 975440 975441 . 140
chrIV 975656 975657 . 120
chrIV 975825 975826 . 1300
chrIV 975854 975855 . 160
chrIV 975881 975882 . 200
chrIV 975923 975924 . 640
chrIV 976012 976013 . 120
chrIV 976308 976309 . 240
chrIV 976440 976441 . 600
chrIV 976463 976464 . 940
chrIV 976543 976544 . 140
chrIV 976575 976576 . 600
chrIV 976644 976645 . 280
chrIV 976707 976708 . 820
chrIV 976719 976720 . 340
chrIV 976727 976728 . 140
chrIV 976727 976728 . 120
chrIV 976737 976738 . 2300
chrIV 976741 976742 . 260
chrIV 976823 976824 . 1380
chrIV 976846 976847 . 120
chrIV 976869 976870 . 860
chrIV 976871 976872 . 220
chrIV 976892 976893 . 120
chrIV 976911 976912 . 620
chrIV 976938 976939 . 160
chrIV 977081 977082 . 620
chrIV 977274 977275 . 960
chrIV 977298 977299 . 980
chrIV 977306 977307 . 160
chrIV 977357 977358 . 160
chrIV 977545 977546 . 260
chrIV 977729 977730 . 140
chrIV 977758 977759 . 3460
chrIV 977986 977987 . 1540
chrIV 978207 978208 . 460
chrIV 978338 978339 . 360
chrIV 978763 978764 . 140
chrIV 979000 979001 . 900
chrIV 979158 979159 . 120
chrIV 979173 979174 . 160
chrIV 979303 979304 . 900
chrIV 979320 979321 . 460
chrIV 979335 979336 . 120
chrIV 979373 979374 . 480
chrIV 979384 979385 . 120
chrIV 979406 979407 . 2520
chrIV 979441 979442 . 1880
chrIV 979441 979442 . 120
chrIV 979444 979445 . 180
chrIV 979564 979565 . 280
chrIV 979626 979627 . 120
chrIV 979809 979810 . 6940
chrIV 979980 979981 . 140
chrIV 980425 980426 . 920
chrIV 980458 980459 . 2260
chrIV 980705 980706 . 200
chrIV 980708 980709 . 320
chrIV 980711 980712 . 120
chrIV 980711 980712 . 120
chrIV 980756 980757 . 520
chrIV 980781 980782 . 140
chrIV 980810 980811 . 120
chrIV 980930 980931 . 360
chrIV 980944 980945 . 540
chrIV 981537 981538 . 440
chrIV 981553 981554 . 1300
chrIV 981897 981898 . 3700
chrIV 981910 981911 . 120
chrIV 981924 981925 . 380
chrIV 981954 981955 . 120
chrIV 982002 982003 . 120
chrIV 982039 982040 . 120
chrIV 982050 982051 . 120
chrIV 986653 986654 . 120
chrIV 987057 987058 . 120
chrIV 987132 987133 . 340
chrIV 992652 992653 . 120
chrIV 992761 992762 . 180
chrIV 992767 992768 . 160
chrIV 992831 992832 . 360
chrIV 992908 992909 . 120
chrIV 992921 992922 . 1000
chrIV 992935 992936 . 140
chrIV 992942 992943 . 480
chrIV 992942 992943 . 460
chrIV 992945 992946 . 160
chrIV 992950 992951 . 140
chrIV 992957 992958 . 3760
chrIV 992964 992965 . 140
chrIV 992968 992969 . 320
chrIV 992974 992975 . 300
chrIV 993035 993036 . 1820
chrIV 993047 993048 . 760
chrIV 993077 993078 . 360
chrIV 993083 993084 . 1780
chrIV 993097 993098 . 220
chrIV 993102 993103 . 620
chrIV 993522 993523 . 120
chrIV 993743 993744 . 1320
chrIV 994169 994170 . 780
chrIV 994189 994190 . 120
chrIV 994206 994207 . 300
chrIV 994406 994407 . 620
chrIV 994564 994565 . 200
chrIV 994615 994616 . 580
chrIV 994740 994741 . 800
chrIV 994760 994761 . 400
chrIV 994859 994860 . 120
chrIV 994933 994934 . 120
chrIV 994939 994940 . 780
chrIV 995092 995093 . 200
chrIV 995146 995147 . 1020
chrIV 995152 995153 . 120
chrIV 995323 995324 . 240
chrIV 995342 995343 . 300
chrIV 995665 995666 . 120
chrIV 995810 995811 . 1840
chrIV 995833 995834 . 140
chrIV 995977 995978 . 220
chrIV 998106 998107 . 460
chrIV 998485 998486 . 1220
chrIV 998551 998552 . 620
chrIV 998575 998576 . 120
chrIV 998589 998590 . 120
chrIV 998750 998751 . 120
chrIV 998760 998761 . 120
chrIV 998913 998914 . 320
chrIV 999103 999104 . 140
chrIV 999278 999279 . 720
chrIV 999496 999497 . 1780
chrIV 999958 999959 . 160
chrIV 1000350 1000351 . 700
chrIV 1000576 1000577 . 120
chrIV 1000895 1000896 . 360
chrIV 1002117 1002118 . 140
chrIV 1002268 1002269 . 740
chrIV 1002281 1002282 . 1180
chrIV 1002314 1002315 . 140
chrIV 1002328 1002329 . 300
chrIV 1002335 1002336 . 2880
chrIV 1002347 1002348 . 800
chrIV 1002350 1002351 . 420
chrIV 1002351 1002352 . 2680
chrIV 1002351 1002352 . 520
chrIV 1002355 1002356 . 580
chrIV 1002390 1002391 . 280
chrIV 1002419 1002420 . 700
chrIV 1003595 1003596 . 680
chrIV 1003606 1003607 . 260
chrIV 1003627 1003628 . 420
chrIV 1003913 1003914 . 580
chrIV 1004113 1004114 . 320
chrIV 1004186 1004187 . 240
chrIV 1004247 1004248 . 260
chrIV 1004269 1004270 . 860
chrIV 1004532 1004533 . 720
chrIV 1004886 1004887 . 160
chrIV 1005069 1005070 . 240
chrIV 1005074 1005075 . 200
chrIV 1005137 1005138 . 540
chrIV 1005166 1005167 . 720
chrIV 1005356 1005357 . 1400
chrIV 1005374 1005375 . 220
chrIV 1005380 1005381 . 300
chrIV 1005391 1005392 . 260
chrIV 1005404 1005405 . 840
chrIV 1005428 1005429 . 260
chrIV 1005429 1005430 . 1120
chrIV 1005442 1005443 . 180
chrIV 1005453 1005454 . 780
chrIV 1005475 1005476 . 500
chrIV 1005493 1005494 . 720
chrIV 1005504 1005505 . 640
chrIV 1005535 1005536 . 300
chrIV 1008671 1008672 . 1020
chrIV 1008817 1008818 . 120
chrIV 1008858 1008859 . 1020
chrIV 1008904 1008905 . 1320
chrIV 1009046 1009047 . 480
chrIV 1009214 1009215 . 320
chrIV 1009394 1009395 . 340
chrIV 1009768 1009769 . 700
chrIV 1009899 1009900 . 340
chrIV 1009901 1009902 . 180
chrIV 1009936 1009937 . 160
chrIV 1009965 1009966 . 200
chrIV 1009976 1009977 . 180
chrIV 1009981 1009982 . 220
chrIV 1009985 1009986 . 320
chrIV 1010004 1010005 . 420
chrIV 1010039 1010040 . 1720
chrIV 1010068 1010069 . 160
chrIV 1010544 1010545 . 1340
chrIV 1011213 1011214 . 120
chrIV 1011355 1011356 . 240
chrIV 1011397 1011398 . 140
chrIV 1011411 1011412 . 140
chrIV 1011462 1011463 . 120
chrIV 1011481 1011482 . 120
chrIV 1011507 1011508 . 920
chrIV 1011522 1011523 . 1060
chrIV 1011535 1011536 . 760
chrIV 1011557 1011558 . 140
chrIV 1011573 1011574 . 120
chrIV 1011605 1011606 . 640
chrIV 1011617 1011618 . 3820
chrIV 1011681 1011682 . 620
chrIV 1011689 1011690 . 1180
chrIV 1011692 1011693 . 200
chrIV 1011696 1011697 . 940
chrIV 1011714 1011715 . 220
chrIV 1011719 1011720 . 1060
chrIV 1011726 1011727 . 180
chrIV 1011793 1011794 . 340
chrIV 1011794 1011795 . 780
chrIV 1011801 1011802 . 1040
chrIV 1011809 1011810 . 560
chrIV 1011813 1011814 . 140
chrIV 1011815 1011816 . 600
chrIV 1011839 1011840 . 160
chrIV 1011854 1011855 . 160
chrIV 1011859 1011860 . 2040
chrIV 1011872 1011873 . 360
chrIV 1011875 1011876 . 820
chrIV 1011879 1011880 . 800
chrIV 1011887 1011888 . 2180
chrIV 1011905 1011906 . 120
chrIV 1011910 1011911 . 1480
chrIV 1011919 1011920 . 120
chrIV 1011922 1011923 . 560
chrIV 1011931 1011932 . 380
chrIV 1011934 1011935 . 300
chrIV 1012045 1012046 . 200
chrIV 1012165 1012166 . 180
chrIV 1012222 1012223 . 220
chrIV 1012224 1012225 . 5380
chrIV 1012226 1012227 . 2600
chrIV 1012470 1012471 . 940
chrIV 1012591 1012592 . 420
chrIV 1012692 1012693 . 720
chrIV 1012718 1012719 . 140
chrIV 1012841 1012842 . 460
chrIV 1012849 1012850 . 260
chrIV 1012871 1012872 . 360
chrIV 1012940 1012941 . 120
chrIV 1013037 1013038 . 120
chrIV 1013094 1013095 . 120
chrIV 1013193 1013194 . 180
chrIV 1013213 1013214 . 120
chrIV 1013263 1013264 . 360
chrIV 1013308 1013309 . 160
chrIV 1013506 1013507 . 120
chrIV 1013563 1013564 . 140
chrIV 1013599 1013600 . 200
chrIV 1013746 1013747 . 200
chrIV 1013795 1013796 . 160
chrIV 1013814 1013815 . 120
chrIV 1013829 1013830 . 820
chrIV 1013887 1013888 . 340
chrIV 1013899 1013900 . 520
chrIV 1013909 1013910 . 140
chrIV 1013946 1013947 . 360
chrIV 1013949 1013950 . 880
chrIV 1013964 1013965 . 420
chrIV 1013967 1013968 . 680
chrIV 1013971 1013972 . 240
chrIV 1014018 1014019 . 120
chrIV 1014066 1014067 . 700
chrIV 1014073 1014074 . 480
chrIV 1014090 1014091 . 220
chrIV 1014092 1014093 . 320
chrIV 1014092 1014093 . 120
chrIV 1014094 1014095 . 360
chrIV 1014102 1014103 . 120
chrIV 1014119 1014120 . 880
chrIV 1014124 1014125 . 1220
chrIV 1014129 1014130 . 180
chrIV 1014172 1014173 . 180
chrIV 1014191 1014192 . 380
chrIV 1014203 1014204 . 1480
chrIV 1014208 1014209 . 120
chrIV 1014243 1014244 . 2640
chrIV 1014281 1014282 . 360
chrIV 1014399 1014400 . 160
chrIV 1014492 1014493 . 5320
chrIV 1014543 1014544 . 900
chrIV 1014558 1014559 . 540
chrIV 1014607 1014608 . 200
chrIV 1014747 1014748 . 980
chrIV 1014800 1014801 . 780
chrIV 1014970 1014971 . 1480
chrIV 1015074 1015075 . 3580
chrIV 1015892 1015893 . 180
chrIV 1015895 1015896 . 980
chrIV 1015899 1015900 . 1460
chrIV 1015965 1015966 . 600
chrIV 1015977 1015978 . 320
chrIV 1016119 1016120 . 180
chrIV 1016196 1016197 . 360
chrIV 1016319 1016320 . 320
chrIV 1016353 1016354 . 420
chrIV 1016406 1016407 . 700
chrIV 1016411 1016412 . 2200
chrIV 1016417 1016418 . 2300
chrIV 1016439 1016440 . 180
chrIV 1016705 1016706 . 380
chrIV 1016706 1016707 . 480
chrIV 1016706 1016707 . 200
chrIV 1016774 1016775 . 180
chrIV 1016910 1016911 . 200
chrIV 1017060 1017061 . 1660
chrIV 1017130 1017131 . 140
chrIV 1017256 1017257 . 920
chrIV 1017346 1017347 . 920
chrIV 1017359 1017360 . 3440
chrIV 1017367 1017368 . 120
chrIV 1017531 1017532 . 120
chrIV 1018255 1018256 . 420
chrIV 1018272 1018273 . 220
chrIV 1018359 1018360 . 1220
chrIV 1018386 1018387 . 120
chrIV 1018466 1018467 . 260
chrIV 1019134 1019135 . 1860
chrIV 1019153 1019154 . 380
chrIV 1019174 1019175 . 280
chrIV 1019188 1019189 . 800
chrIV 1019202 1019203 . 8900
chrIV 1019212 1019213 . 6900
chrIV 1019227 1019228 . 2460
chrIV 1019419 1019420 . 480
chrIV 1019552 1019553 . 800
chrIV 1019652 1019653 . 160
chrIV 1019760 1019761 . 720
chrIV 1020251 1020252 . 1040
chrIV 1020458 1020459 . 120
chrIV 1020462 1020463 . 540
chrIV 1020468 1020469 . 520
chrIV 1020470 1020471 . 380
chrIV 1020472 1020473 . 120
chrIV 1020472 1020473 . 120
chrIV 1020473 1020474 . 380
chrIV 1020477 1020478 . 120
chrIV 1020489 1020490 . 180
chrIV 1020541 1020542 . 860
chrIV 1020545 1020546 . 680
chrIV 1020567 1020568 . 120
chrIV 1020570 1020571 . 500
chrIV 1021754 1021755 . 200
chrIV 1021770 1021771 . 140
chrIV 1021793 1021794 . 120
chrIV 1021814 1021815 . 200
chrIV 1021870 1021871 . 1180
chrIV 1021882 1021883 . 320
chrIV 1021894 1021895 . 200
chrIV 1021920 1021921 . 2260
chrIV 1021928 1021929 . 180
chrIV 1022125 1022126 . 160
chrIV 1022312 1022313 . 120
chrIV 1022483 1022484 . 300
chrIV 1022521 1022522 . 340
chrIV 1022546 1022547 . 280
chrIV 1022554 1022555 . 140
chrIV 1022582 1022583 . 640
chrIV 1022591 1022592 . 140
chrIV 1022610 1022611 . 120
chrIV 1022636 1022637 . 140
chrIV 1023211 1023212 . 1420
chrIV 1023279 1023280 . 120
chrIV 1023605 1023606 . 160
chrIV 1024621 1024622 . 380
chrIV 1024642 1024643 . 480
chrIV 1024811 1024812 . 940
chrIV 1024866 1024867 . 460
chrIV 1025027 1025028 . 3580
chrIV 1025047 1025048 . 160
chrIV 1025079 1025080 . 340
chrIV 1029635 1029636 . 120
chrIV 1030128 1030129 . 1380
chrIV 1030187 1030188 . 2420
chrIV 1030261 1030262 . 500
chrIV 1030328 1030329 . 700
chrIV 1030335 1030336 . 160
chrIV 1030336 1030337 . 400
chrIV 1030346 1030347 . 300
chrIV 1030360 1030361 . 160
chrIV 1030403 1030404 . 520
chrIV 1030414 1030415 . 220
chrIV 1030433 1030434 . 2100
chrIV 1030577 1030578 . 300
chrIV 1030608 1030609 . 120
chrIV 1030793 1030794 . 880
chrIV 1031585 1031586 . 340
chrIV 1031785 1031786 . 1180
chrIV 1031786 1031787 . 1560
chrIV 1031792 1031793 . 200
chrIV 1031797 1031798 . 620
chrIV 1031849 1031850 . 160
chrIV 1031866 1031867 . 2300
chrIV 1031870 1031871 . 840
chrIV 1031893 1031894 . 1640
chrIV 1031911 1031912 . 2520
chrIV 1031916 1031917 . 280
chrIV 1031923 1031924 . 960
chrIV 1031931 1031932 . 600
chrIV 1032132 1032133 . 160
chrIV 1032137 1032138 . 160
chrIV 1032140 1032141 . 200
chrIV 1032150 1032151 . 840
chrIV 1032154 1032155 . 120
chrIV 1032166 1032167 . 960
chrIV 1032578 1032579 . 320
chrIV 1033233 1033234 . 320
chrIV 1033647 1033648 . 120
chrIV 1033904 1033905 . 220
chrIV 1033999 1034000 . 200
chrIV 1034014 1034015 . 120
chrIV 1034694 1034695 . 320
chrIV 1034770 1034771 . 380
chrIV 1034806 1034807 . 120
chrIV 1035182 1035183 . 1060
chrIV 1035448 1035449 . 340
chrIV 1035640 1035641 . 1520
chrIV 1035950 1035951 . 120
chrIV 1036120 1036121 . 260
chrIV 1036530 1036531 . 580
chrIV 1036845 1036846 . 360
chrIV 1037035 1037036 . 140
chrIV 1037108 1037109 . 1500
chrIV 1037146 1037147 . 300
chrIV 1038685 1038686 . 200
chrIV 1039249 1039250 . 200
chrIV 1039666 1039667 . 300
chrIV 1039681 1039682 . 160
chrIV 1039683 1039684 . 320
chrIV 1039712 1039713 . 340
chrIV 1039940 1039941 . 120
chrIV 1040352 1040353 . 280
chrIV 1041281 1041282 . 120
chrIV 1041608 1041609 . 560
chrIV 1041772 1041773 . 740
chrIV 1041923 1041924 . 920
chrIV 1042112 1042113 . 1160
chrIV 1042158 1042159 . 320
chrIV 1042245 1042246 . 300
chrIV 1042282 1042283 . 140
chrIV 1042991 1042992 . 780
chrIV 1045271 1045272 . 180
chrIV 1045281 1045282 . 140
chrIV 1045318 1045319 . 140
chrIV 1045496 1045497 . 1000
chrIV 1045704 1045705 . 580
chrIV 1045814 1045815 . 860
chrIV 1046015 1046016 . 460
chrIV 1046030 1046031 . 3760
chrIV 1046033 1046034 . 200
chrIV 1046163 1046164 . 1320
chrIV 1046321 1046322 . 1620
chrIV 1046337 1046338 . 640
chrIV 1046714 1046715 . 2040
chrIV 1046926 1046927 . 460
chrIV 1048109 1048110 . 220
chrIV 1048324 1048325 . 1220
chrIV 1048638 1048639 . 740
chrIV 1048674 1048675 . 540
chrIV 1048958 1048959 . 120
chrIV 1049085 1049086 . 160
chrIV 1049406 1049407 . 200
chrIV 1049580 1049581 . 1000
chrIV 1049608 1049609 . 140
chrIV 1049611 1049612 . 980
chrIV 1049650 1049651 . 120
chrIV 1049665 1049666 . 1440
chrIV 1049973 1049974 . 1180
chrIV 1050063 1050064 . 1160
chrIV 1050133 1050134 . 200
chrIV 1050270 1050271 . 1120
chrIV 1050289 1050290 . 320
chrIV 1050294 1050295 . 680
chrIV 1050315 1050316 . 4820
chrIV 1050325 1050326 . 220
chrIV 1050336 1050337 . 160
chrIV 1050345 1050346 . 1900
chrIV 1050411 1050412 . 660
chrIV 1050474 1050475 . 3140
chrIV 1052309 1052310 . 420
chrIV 1052317 1052318 . 2200
chrIV 1052368 1052369 . 200
chrIV 1052377 1052378 . 2680
chrIV 1052387 1052388 . 1860
chrIV 1052392 1052393 . 3980
chrIV 1052425 1052426 . 240
chrIV 1052427 1052428 . 120
chrIV 1052580 1052581 . 920
chrIV 1052584 1052585 . 200
chrIV 1052746 1052747 . 3200
chrIV 1053506 1053507 . 2660
chrIV 1053810 1053811 . 500
chrIV 1053948 1053949 . 320
chrIV 1054458 1054459 . 340
chrIV 1054478 1054479 . 580
chrIV 1054482 1054483 . 120
chrIV 1054509 1054510 . 400
chrIV 1054915 1054916 . 140
chrIV 1054950 1054951 . 120
chrIV 1054952 1054953 . 1840
chrIV 1054963 1054964 . 780
chrIV 1054979 1054980 . 1640
chrIV 1054995 1054996 . 440
chrIV 1055000 1055001 . 840
chrIV 1055007 1055008 . 1160
chrIV 1055057 1055058 . 1520
chrIV 1055060 1055061 . 1780
chrIV 1055074 1055075 . 2700
chrIV 1055079 1055080 . 120
chrIV 1055094 1055095 . 380
chrIV 1055109 1055110 . 1420
chrIV 1055122 1055123 . 160
chrIV 1055137 1055138 . 120
chrIV 1055250 1055251 . 480
chrIV 1055310 1055311 . 300
chrIV 1055311 1055312 . 200
chrIV 1056081 1056082 . 1680
chrIV 1056087 1056088 . 280
chrIV 1056152 1056153 . 380
chrIV 1056206 1056207 . 160
chrIV 1056223 1056224 . 140
chrIV 1056224 1056225 . 120
chrIV 1056349 1056350 . 120
chrIV 1056364 1056365 . 120
chrIV 1056583 1056584 . 120
chrIV 1056946 1056947 . 180
chrIV 1057577 1057578 . 200
chrIV 1057959 1057960 . 260
chrIV 1057981 1057982 . 160
chrIV 1059032 1059033 . 260
chrIV 1059045 1059046 . 680
chrIV 1059128 1059129 . 4200
chrIV 1059135 1059136 . 380
chrIV 1059140 1059141 . 680
chrIV 1059147 1059148 . 560
chrIV 1059200 1059201 . 680
chrIV 1059203 1059204 . 340
chrIV 1059375 1059376 . 680
chrIV 1059380 1059381 . 1120
chrIV 1059387 1059388 . 120
chrIV 1059405 1059406 . 120
chrIV 1059416 1059417 . 200
chrIV 1059427 1059428 . 140
chrIV 1059433 1059434 . 560
chrIV 1059434 1059435 . 220
chrIV 1059442 1059443 . 340
chrIV 1059460 1059461 . 120
chrIV 1059515 1059516 . 180
chrIV 1059527 1059528 . 160
chrIV 1059538 1059539 . 800
chrIV 1059540 1059541 . 220
chrIV 1061171 1061172 . 120
chrIV 1061370 1061371 . 120
chrIV 1062492 1062493 . 120
chrIV 1062888 1062889 . 2080
chrIV 1062989 1062990 . 140
chrIV 1062997 1062998 . 1860
chrIV 1063005 1063006 . 1080
chrIV 1063016 1063017 . 220
chrIV 1063144 1063145 . 120
chrIV 1063162 1063163 . 760
chrIV 1063218 1063219 . 4280
chrIV 1063220 1063221 . 2900
chrIV 1063221 1063222 . 120
chrIV 1063221 1063222 . 120
chrIV 1063225 1063226 . 320
chrIV 1063231 1063232 . 820
chrIV 1063234 1063235 . 1400
chrIV 1067493 1067494 . 360
chrIV 1067516 1067517 . 1560
chrIV 1067559 1067560 . 680
chrIV 1067581 1067582 . 2000
chrIV 1067604 1067605 . 1640
chrIV 1067633 1067634 . 820
chrIV 1071590 1071591 . 140
chrIV 1071621 1071622 . 620
chrIV 1071714 1071715 . 860
chrIV 1071727 1071728 . 880
chrIV 1071828 1071829 . 640
chrIV 1071848 1071849 . 180
chrIV 1071869 1071870 . 600
chrIV 1071991 1071992 . 1000
chrIV 1072315 1072316 . 2620
chrIV 1072464 1072465 . 1780
chrIV 1072627 1072628 . 1060
chrIV 1072642 1072643 . 360
chrIV 1072647 1072648 . 1840
chrIV 1072651 1072652 . 160
chrIV 1072664 1072665 . 480
chrIV 1072695 1072696 . 280
chrIV 1072756 1072757 . 340
chrIV 1073152 1073153 . 160
chrIV 1073498 1073499 . 120
chrIV 1073549 1073550 . 220
chrIV 1073557 1073558 . 2500
chrIV 1073565 1073566 . 1440
chrIV 1073577 1073578 . 920
chrIV 1073669 1073670 . 420
chrIV 1073747 1073748 . 360
chrIV 1073795 1073796 . 1380
chrIV 1073893 1073894 . 940
chrIV 1073965 1073966 . 280
chrIV 1074436 1074437 . 400
chrIV 1074565 1074566 . 1220
chrIV 1074619 1074620 . 300
chrIV 1074936 1074937 . 840
chrIV 1075271 1075272 . 520
chrIV 1075274 1075275 . 140
chrIV 1075274 1075275 . 800
chrIV 1075278 1075279 . 1300
chrIV 1075301 1075302 . 200
chrIV 1075360 1075361 . 580
chrIV 1075400 1075401 . 120
chrIV 1075534 1075535 . 180
chrIV 1075536 1075537 . 140
chrIV 1075590 1075591 . 120
chrIV 1075605 1075606 . 120
chrIV 1075727 1075728 . 240
chrIV 1075903 1075904 . 300
chrIV 1075941 1075942 . 320
chrIV 1075949 1075950 . 260
chrIV 1075954 1075955 . 500
chrIV 1076144 1076145 . 840
chrIV 1077059 1077060 . 120
chrIV 1077463 1077464 . 440
chrIV 1077888 1077889 . 220
chrIV 1078022 1078023 . 120
chrIV 1078571 1078572 . 520
chrIV 1078581 1078582 . 1320
chrIV 1078592 1078593 . 3160
chrIV 1078595 1078596 . 340
chrIV 1078618 1078619 . 680
chrIV 1078623 1078624 . 1200
chrIV 1078624 1078625 . 480
chrIV 1078700 1078701 . 160
chrIV 1078772 1078773 . 120
chrIV 1078975 1078976 . 120
chrIV 1079314 1079315 . 740
chrIV 1079392 1079393 . 180
chrIV 1079893 1079894 . 160
chrIV 1079973 1079974 . 160
chrIV 1080071 1080072 . 160
chrIV 1080447 1080448 . 140
chrIV 1080461 1080462 . 140
chrIV 1080619 1080620 . 1100
chrIV 1080638 1080639 . 1020
chrIV 1080644 1080645 . 540
chrIV 1080800 1080801 . 120
chrIV 1080802 1080803 . 340
chrIV 1080837 1080838 . 140
chrIV 1080840 1080841 . 920
chrIV 1080869 1080870 . 320
chrIV 1080912 1080913 . 880
chrIV 1080922 1080923 . 760
chrIV 1080935 1080936 . 420
chrIV 1080937 1080938 . 240
chrIV 1080945 1080946 . 2380
chrIV 1080948 1080949 . 120
chrIV 1080952 1080953 . 2540
chrIV 1081044 1081045 . 140
chrIV 1081115 1081116 . 7100
chrIV 1081188 1081189 . 1780
chrIV 1081607 1081608 . 1160
chrIV 1081791 1081792 . 160
chrIV 1081932 1081933 . 180
chrIV 1081966 1081967 . 420
chrIV 1082481 1082482 . 140
chrIV 1083365 1083366 . 180
chrIV 1084662 1084663 . 820
chrIV 1084714 1084715 . 340
chrIV 1084719 1084720 . 120
chrIV 1084739 1084740 . 120
chrIV 1084915 1084916 . 120
chrIV 1084987 1084988 . 240
chrIV 1086875 1086876 . 680
chrIV 1087083 1087084 . 120
chrIV 1087103 1087104 . 140
chrIV 1087109 1087110 . 120
chrIV 1087111 1087112 . 260
chrIV 1087147 1087148 . 700
chrIV 1087156 1087157 . 640
chrIV 1087164 1087165 . 840
chrIV 1087375 1087376 . 140
chrIV 1087393 1087394 . 700
chrIV 1087397 1087398 . 520
chrIV 1087400 1087401 . 420
chrIV 1087412 1087413 . 1420
chrIV 1087453 1087454 . 10420
chrIV 1087458 1087459 . 220
chrIV 1087466 1087467 . 1960
chrIV 1087472 1087473 . 2800
chrIV 1087475 1087476 . 2480
chrIV 1087480 1087481 . 660
chrIV 1087670 1087671 . 140
chrIV 1088805 1088806 . 520
chrIV 1088971 1088972 . 1580
chrIV 1089003 1089004 . 240
chrIV 1089053 1089054 . 2580
chrIV 1090043 1090044 . 260
chrIV 1090197 1090198 . 2140
chrIV 1090204 1090205 . 120
chrIV 1090205 1090206 . 4340
chrIV 1090205 1090206 . 1740
chrIV 1090206 1090207 . 200
chrIV 1090207 1090208 . 160
chrIV 1090230 1090231 . 600
chrIV 1090236 1090237 . 120
chrIV 1090237 1090238 . 6580
chrIV 1090237 1090238 . 1840
chrIV 1090238 1090239 . 120
chrIV 1090239 1090240 . 680
chrIV 1090244 1090245 . 160
chrIV 1090281 1090282 . 680
chrIV 1090311 1090312 . 1160
chrIV 1090315 1090316 . 500
chrIV 1090322 1090323 . 380
chrIV 1090333 1090334 . 340
chrIV 1090350 1090351 . 120
chrIV 1090522 1090523 . 1360
chrIV 1090676 1090677 . 1480
chrIV 1090999 1091000 . 7280
chrIV 1091009 1091010 . 1080
chrIV 1091292 1091293 . 1440
chrIV 1091626 1091627 . 1400
chrIV 1092419 1092420 . 300
chrIV 1092624 1092625 . 120
chrIV 1092642 1092643 . 320
chrIV 1092648 1092649 . 120
chrIV 1092707 1092708 . 440
chrIV 1093441 1093442 . 120
chrIV 1093676 1093677 . 280
chrIV 1093681 1093682 . 2880
chrIV 1093694 1093695 . 8020
chrIV 1093889 1093890 . 140
chrIV 1093893 1093894 . 1360
chrIV 1093901 1093902 . 1860
chrIV 1094224 1094225 . 3620
chrIV 1094320 1094321 . 440
chrIV 1094378 1094379 . 740
chrIV 1094403 1094404 . 120
chrIV 1094536 1094537 . 180
chrIV 1094597 1094598 . 220
chrIV 1094800 1094801 . 160
chrIV 1094813 1094814 . 740
chrIV 1094946 1094947 . 2160
chrIV 1095140 1095141 . 180
chrIV 1095166 1095167 . 740
chrIV 1095308 1095309 . 420
chrIV 1095346 1095347 . 380
chrIV 1095414 1095415 . 240
chrIV 1095443 1095444 . 300
chrIV 1095550 1095551 . 660
chrIV 1095569 1095570 . 120
chrIV 1095694 1095695 . 120
chrIV 1101804 1101805 . 140
chrIV 1102003 1102004 . 300
chrIV 1102094 1102095 . 160
chrIV 1102419 1102420 . 320
chrIV 1102564 1102565 . 320
chrIV 1103593 1103594 . 480
chrIV 1103611 1103612 . 140
chrIV 1103628 1103629 . 120
chrIV 1103669 1103670 . 720
chrIV 1103684 1103685 . 140
chrIV 1103687 1103688 . 120
chrIV 1103692 1103693 . 580
chrIV 1104951 1104952 . 200
chrIV 1105623 1105624 . 3020
chrIV 1105966 1105967 . 120
chrIV 1107665 1107666 . 120
chrIV 1107677 1107678 . 200
chrIV 1107835 1107836 . 120
chrIV 1107980 1107981 . 980
chrIV 1107988 1107989 . 540
chrIV 1108113 1108114 . 140
chrIV 1108239 1108240 . 380
chrIV 1108536 1108537 . 380
chrIV 1108558 1108559 . 240
chrIV 1108563 1108564 . 1760
chrIV 1108570 1108571 . 140
chrIV 1108576 1108577 . 220
chrIV 1108635 1108636 . 420
chrIV 1108652 1108653 . 120
chrIV 1108656 1108657 . 880
chrIV 1108673 1108674 . 420
chrIV 1108709 1108710 . 400
chrIV 1108882 1108883 . 120
chrIV 1109616 1109617 . 200
chrIV 1109977 1109978 . 140
chrIV 1110090 1110091 . 180
chrIV 1110440 1110441 . 420
chrIV 1110447 1110448 . 2480
chrIV 1110504 1110505 . 420
chrIV 1110513 1110514 . 180
chrIV 1110518 1110519 . 160
chrIV 1110522 1110523 . 860
chrIV 1110525 1110526 . 140
chrIV 1111005 1111006 . 580
chrIV 1111426 1111427 . 380
chrIV 1111577 1111578 . 320
chrIV 1111621 1111622 . 140
chrIV 1111660 1111661 . 2360
chrIV 1111718 1111719 . 220
chrIV 1111816 1111817 . 240
chrIV 1111855 1111856 . 340
chrIV 1112017 1112018 . 200
chrIV 1112159 1112160 . 220
chrIV 1112337 1112338 . 1800
chrIV 1112341 1112342 . 2060
chrIV 1112348 1112349 . 1380
chrIV 1112357 1112358 . 160
chrIV 1112398 1112399 . 120
chrIV 1112411 1112412 . 280
chrIV 1112606 1112607 . 4200
chrIV 1112756 1112757 . 2180
chrIV 1112764 1112765 . 560
chrIV 1113460 1113461 . 120
chrIV 1114131 1114132 . 140
chrIV 1114182 1114183 . 140
chrIV 1114187 1114188 . 540
chrIV 1114194 1114195 . 120
chrIV 1114381 1114382 . 300
chrIV 1116749 1116750 . 4560
chrIV 1116773 1116774 . 260
chrIV 1116803 1116804 . 2480
chrIV 1116830 1116831 . 620
chrIV 1116836 1116837 . 300
chrIV 1116844 1116845 . 420
chrIV 1116934 1116935 . 160
chrIV 1117016 1117017 . 620
chrIV 1117023 1117024 . 960
chrIV 1117027 1117028 . 620
chrIV 1117816 1117817 . 120
chrIV 1120354 1120355 . 580
chrIV 1120397 1120398 . 560
chrIV 1120423 1120424 . 240
chrIV 1120443 1120444 . 260
chrIV 1120456 1120457 . 1280
chrIV 1120603 1120604 . 160
chrIV 1120777 1120778 . 240
chrIV 1120945 1120946 . 300
chrIV 1120996 1120997 . 200
chrIV 1121011 1121012 . 320
chrIV 1121364 1121365 . 600
chrIV 1121686 1121687 . 380
chrIV 1121943 1121944 . 780
chrIV 1122121 1122122 . 1680
chrIV 1122877 1122878 . 1020
chrIV 1122954 1122955 . 160
chrIV 1123393 1123394 . 2820
chrIV 1124794 1124795 . 160
chrIV 1124803 1124804 . 540
chrIV 1125177 1125178 . 2280
chrIV 1125191 1125192 . 180
chrIV 1125253 1125254 . 920
chrIV 1126081 1126082 . 3880
chrIV 1126096 1126097 . 2020
chrIV 1126103 1126104 . 5860
chrIV 1126123 1126124 . 1320
chrIV 1126148 1126149 . 400
chrIV 1126151 1126152 . 320
chrIV 1126158 1126159 . 220
chrIV 1126164 1126165 . 440
chrIV 1126196 1126197 . 120
chrIV 1126229 1126230 . 840
chrIV 1126252 1126253 . 140
chrIV 1127165 1127166 . 440
chrIV 1127471 1127472 . 2660
chrIV 1127482 1127483 . 380
chrIV 1127500 1127501 . 180
chrIV 1127655 1127656 . 140
chrIV 1127679 1127680 . 120
chrIV 1127693 1127694 . 1220
chrIV 1127768 1127769 . 140
chrIV 1127808 1127809 . 120
chrIV 1127932 1127933 . 640
chrIV 1127947 1127948 . 660
chrIV 1127952 1127953 . 160
chrIV 1128937 1128938 . 140
chrIV 1129070 1129071 . 500
chrIV 1129211 1129212 . 360
chrIV 1129393 1129394 . 380
chrIV 1129439 1129440 . 200
chrIV 1129477 1129478 . 200
chrIV 1129478 1129479 . 1040
chrIV 1129479 1129480 . 120
chrIV 1129503 1129504 . 720
chrIV 1129529 1129530 . 280
chrIV 1130683 1130684 . 620
chrIV 1130910 1130911 . 340
chrIV 1131090 1131091 . 2000
chrIV 1131113 1131114 . 460
chrIV 1131277 1131278 . 300
chrIV 1131294 1131295 . 240
chrIV 1131382 1131383 . 680
chrIV 1131443 1131444 . 1420
chrIV 1131464 1131465 . 1440
chrIV 1131516 1131517 . 200
chrIV 1131517 1131518 . 140
chrIV 1131641 1131642 . 420
chrIV 1132837 1132838 . 140
chrIV 1132888 1132889 . 1100
chrIV 1133416 1133417 . 220
chrIV 1133427 1133428 . 980
chrIV 1133477 1133478 . 360
chrIV 1133607 1133608 . 940
chrIV 1134070 1134071 . 1120
chrIV 1134194 1134195 . 360
chrIV 1134327 1134328 . 120
chrIV 1134372 1134373 . 3620
chrIV 1134632 1134633 . 380
chrIV 1135503 1135504 . 260
chrIV 1135507 1135508 . 240
chrIV 1135526 1135527 . 540
chrIV 1135540 1135541 . 180
chrIV 1135547 1135548 . 660
chrIV 1135548 1135549 . 220
chrIV 1135632 1135633 . 160
chrIV 1135640 1135641 . 260
chrIV 1135643 1135644 . 720
chrIV 1135726 1135727 . 200
chrIV 1137375 1137376 . 120
chrIV 1137765 1137766 . 140
chrIV 1140228 1140229 . 160
chrIV 1140265 1140266 . 160
chrIV 1140486 1140487 . 160
chrIV 1140636 1140637 . 320
chrIV 1140639 1140640 . 160
chrIV 1140689 1140690 . 600
chrIV 1140694 1140695 . 360
chrIV 1140701 1140702 . 460
chrIV 1140702 1140703 . 600
chrIV 1140725 1140726 . 640
chrIV 1140741 1140742 . 1320
chrIV 1144732 1144733 . 3260
chrIV 1144764 1144765 . 800
chrIV 1144964 1144965 . 120
chrIV 1145015 1145016 . 260
chrIV 1145027 1145028 . 380
chrIV 1145161 1145162 . 340
chrIV 1145175 1145176 . 140
chrIV 1145186 1145187 . 260
chrIV 1145215 1145216 . 320
chrIV 1145265 1145266 . 160
chrIV 1145391 1145392 . 120
chrIV 1145432 1145433 . 4840
chrIV 1145635 1145636 . 1400
chrIV 1145772 1145773 . 1400
chrIV 1145775 1145776 . 480
chrIV 1145825 1145826 . 800
chrIV 1145966 1145967 . 340
chrIV 1145989 1145990 . 740
chrIV 1146167 1146168 . 340
chrIV 1146174 1146175 . 400
chrIV 1146230 1146231 . 1240
chrIV 1146259 1146260 . 220
chrIV 1146516 1146517 . 120
chrIV 1146749 1146750 . 180
chrIV 1147107 1147108 . 220
chrIV 1147299 1147300 . 520
chrIV 1147309 1147310 . 240
chrIV 1147445 1147446 . 740
chrIV 1147473 1147474 . 1680
chrIV 1147478 1147479 . 360
chrIV 1147481 1147482 . 560
chrIV 1147510 1147511 . 280
chrIV 1147532 1147533 . 400
chrIV 1147538 1147539 . 520
chrIV 1147647 1147648 . 780
chrIV 1147684 1147685 . 120
chrIV 1147749 1147750 . 2760
chrIV 1148032 1148033 . 160
chrIV 1148213 1148214 . 160
chrIV 1148230 1148231 . 420
chrIV 1149202 1149203 . 140
chrIV 1149224 1149225 . 160
chrIV 1149337 1149338 . 140
chrIV 1149574 1149575 . 300
chrIV 1149589 1149590 . 300
chrIV 1149655 1149656 . 260
chrIV 1149667 1149668 . 1320
chrIV 1149786 1149787 . 2860
chrIV 1149814 1149815 . 1280
chrIV 1149933 1149934 . 440
chrIV 1150610 1150611 . 120
chrIV 1150667 1150668 . 340
chrIV 1150689 1150690 . 140
chrIV 1150707 1150708 . 120
chrIV 1150714 1150715 . 460
chrIV 1150760 1150761 . 140
chrIV 1150786 1150787 . 120
chrIV 1150888 1150889 . 3260
chrIV 1150905 1150906 . 280
chrIV 1150910 1150911 . 140
chrIV 1150916 1150917 . 120
chrIV 1151051 1151052 . 140
chrIV 1151207 1151208 . 220
chrIV 1151484 1151485 . 120
chrIV 1151523 1151524 . 800
chrIV 1151531 1151532 . 120
chrIV 1151639 1151640 . 1480
chrIV 1151692 1151693 . 120
chrIV 1151724 1151725 . 120
chrIV 1153711 1153712 . 1360
chrIV 1153724 1153725 . 640
chrIV 1153728 1153729 . 1980
chrIV 1153768 1153769 . 160
chrIV 1153782 1153783 . 280
chrIV 1153809 1153810 . 240
chrIV 1153813 1153814 . 500
chrIV 1153817 1153818 . 820
chrIV 1153824 1153825 . 600
chrIV 1153835 1153836 . 3020
chrIV 1153905 1153906 . 1120
chrIV 1156071 1156072 . 440
chrIV 1156163 1156164 . 220
chrIV 1156434 1156435 . 220
chrIV 1156593 1156594 . 200
chrIV 1156685 1156686 . 140
chrIV 1156713 1156714 . 160
chrIV 1156827 1156828 . 1400
chrIV 1156865 1156866 . 1140
chrIV 1156966 1156967 . 260
chrIV 1157016 1157017 . 1880
chrIV 1157205 1157206 . 880
chrIV 1157225 1157226 . 580
chrIV 1157253 1157254 . 140
chrIV 1157361 1157362 . 480
chrIV 1157472 1157473 . 500
chrIV 1157497 1157498 . 320
chrIV 1157538 1157539 . 920
chrIV 1157636 1157637 . 120
chrIV 1157642 1157643 . 460
chrIV 1157652 1157653 . 2380
chrIV 1157723 1157724 . 140
chrIV 1157790 1157791 . 460
chrIV 1157793 1157794 . 120
chrIV 1157799 1157800 . 640
chrIV 1157974 1157975 . 1200
chrIV 1158521 1158522 . 120
chrIV 1159001 1159002 . 2840
chrIV 1159146 1159147 . 300
chrIV 1159151 1159152 . 200
chrIV 1159191 1159192 . 2120
chrIV 1159363 1159364 . 400
chrIV 1159434 1159435 . 280
chrIV 1161368 1161369 . 160
chrIV 1161516 1161517 . 120
chrIV 1161540 1161541 . 200
chrIV 1161543 1161544 . 160
chrIV 1161553 1161554 . 120
chrIV 1161558 1161559 . 340
chrIV 1161610 1161611 . 440
chrIV 1161614 1161615 . 1340
chrIV 1161618 1161619 . 140
chrIV 1161736 1161737 . 120
chrIV 1161971 1161972 . 280
chrIV 1161973 1161974 . 880
chrIV 1161982 1161983 . 940
chrIV 1162099 1162100 . 1580
chrIV 1162212 1162213 . 1980
chrIV 1162221 1162222 . 320
chrIV 1162225 1162226 . 120
chrIV 1162231 1162232 . 3940
chrIV 1162293 1162294 . 1060
chrIV 1162295 1162296 . 240
chrIV 1162308 1162309 . 540
chrIV 1162367 1162368 . 220
chrIV 1162373 1162374 . 880
chrIV 1162374 1162375 . 160
chrIV 1162477 1162478 . 260
chrIV 1162502 1162503 . 300
chrIV 1162503 1162504 . 700
chrIV 1162508 1162509 . 1500
chrIV 1162520 1162521 . 660
chrIV 1162554 1162555 . 180
chrIV 1162560 1162561 . 220
chrIV 1162564 1162565 . 120
chrIV 1162589 1162590 . 1020
chrIV 1162699 1162700 . 1180
chrIV 1162723 1162724 . 4860
chrIV 1162733 1162734 . 3080
chrIV 1163338 1163339 . 560
chrIV 1163483 1163484 . 220
chrIV 1163491 1163492 . 120
chrIV 1163539 1163540 . 320
chrIV 1163551 1163552 . 140
chrIV 1163554 1163555 . 420
chrIV 1163597 1163598 . 180
chrIV 1163920 1163921 . 180
chrIV 1164785 1164786 . 3720
chrIV 1165380 1165381 . 160
chrIV 1165400 1165401 . 120
chrIV 1165794 1165795 . 820
chrIV 1165873 1165874 . 140
chrIV 1166117 1166118 . 1000
chrIV 1166186 1166187 . 120
chrIV 1166188 1166189 . 280
chrIV 1166196 1166197 . 2120
chrIV 1166268 1166269 . 2500
chrIV 1166441 1166442 . 160
chrIV 1166464 1166465 . 1420
chrIV 1166475 1166476 . 120
chrIV 1166482 1166483 . 200
chrIV 1166545 1166546 . 1660
chrIV 1166581 1166582 . 5840
chrIV 1166586 1166587 . 380
chrIV 1166596 1166597 . 140
chrIV 1166598 1166599 . 3020
chrIV 1166644 1166645 . 120
chrIV 1166680 1166681 . 220
chrIV 1166787 1166788 . 640
chrIV 1166871 1166872 . 220
chrIV 1167054 1167055 . 1440
chrIV 1167440 1167441 . 300
chrIV 1168577 1168578 . 300
chrIV 1168713 1168714 . 260
chrIV 1168879 1168880 . 500
chrIV 1168890 1168891 . 340
chrIV 1168908 1168909 . 240
chrIV 1168933 1168934 . 520
chrIV 1168943 1168944 . 120
chrIV 1168965 1168966 . 140
chrIV 1168970 1168971 . 200
chrIV 1169008 1169009 . 180
chrIV 1169023 1169024 . 500
chrIV 1169029 1169030 . 260
chrIV 1169053 1169054 . 200
chrIV 1169217 1169218 . 480
chrIV 1169228 1169229 . 220
chrIV 1169523 1169524 . 400
chrIV 1169526 1169527 . 200
chrIV 1170034 1170035 . 120
chrIV 1170049 1170050 . 1800
chrIV 1170197 1170198 . 4220
chrIV 1170412 1170413 . 240
chrIV 1170821 1170822 . 1020
chrIV 1171042 1171043 . 1960
chrIV 1171055 1171056 . 240
chrIV 1171297 1171298 . 200
chrIV 1171417 1171418 . 3040
chrIV 1171794 1171795 . 340
chrIV 1171936 1171937 . 200
chrIV 1172107 1172108 . 680
chrIV 1172112 1172113 . 260
chrIV 1172140 1172141 . 1340
chrIV 1172154 1172155 . 140
chrIV 1172159 1172160 . 200
chrIV 1172250 1172251 . 660
chrIV 1172592 1172593 . 1160
chrIV 1173920 1173921 . 200
chrIV 1174322 1174323 . 2620
chrIV 1174333 1174334 . 360
chrIV 1174335 1174336 . 2080
chrIV 1174335 1174336 . 120
chrIV 1174337 1174338 . 120
chrIV 1174340 1174341 . 400
chrIV 1174348 1174349 . 140
chrIV 1174352 1174353 . 220
chrIV 1174374 1174375 . 460
chrIV 1174378 1174379 . 2380
chrIV 1174398 1174399 . 3460
chrIV 1174400 1174401 . 120
chrIV 1174403 1174404 . 320
chrIV 1174415 1174416 . 1840
chrIV 1174426 1174427 . 920
chrIV 1174440 1174441 . 200
chrIV 1174883 1174884 . 160
chrIV 1174897 1174898 . 380
chrIV 1174907 1174908 . 180
chrIV 1175158 1175159 . 140
chrIV 1175347 1175348 . 240
chrIV 1175573 1175574 . 300
chrIV 1175671 1175672 . 120
chrIV 1175675 1175676 . 120
chrIV 1175760 1175761 . 280
chrIV 1175866 1175867 . 1020
chrIV 1175935 1175936 . 1400
chrIV 1175945 1175946 . 1760
chrIV 1175965 1175966 . 3240
chrIV 1176328 1176329 . 120
chrIV 1176485 1176486 . 140
chrIV 1176991 1176992 . 120
chrIV 1177145 1177146 . 240
chrIV 1177765 1177766 . 400
chrIV 1178071 1178072 . 1720
chrIV 1178085 1178086 . 1240
chrIV 1178102 1178103 . 120
chrIV 1178292 1178293 . 360
chrIV 1178297 1178298 . 820
chrIV 1178301 1178302 . 1240
chrIV 1178303 1178304 . 540
chrIV 1178354 1178355 . 160
chrIV 1178361 1178362 . 220
chrIV 1178362 1178363 . 780
chrIV 1178362 1178363 . 380
chrIV 1178366 1178367 . 580
chrIV 1178373 1178374 . 1820
chrIV 1178380 1178381 . 440
chrIV 1178385 1178386 . 140
chrIV 1178559 1178560 . 3580
chrIV 1178564 1178565 . 840
chrIV 1178575 1178576 . 160
chrIV 1178680 1178681 . 220
chrIV 1178771 1178772 . 120
chrIV 1179035 1179036 . 1700
chrIV 1179329 1179330 . 120
chrIV 1179355 1179356 . 120
chrIV 1181085 1181086 . 220
chrIV 1181260 1181261 . 120
chrIV 1181277 1181278 . 120
chrIV 1181399 1181400 . 2340
chrIV 1181402 1181403 . 1700
chrIV 1181458 1181459 . 400
chrIV 1181473 1181474 . 120
chrIV 1181535 1181536 . 1420
chrIV 1181539 1181540 . 980
chrIV 1181544 1181545 . 160
chrIV 1181546 1181547 . 120
chrIV 1181548 1181549 . 180
chrIV 1181555 1181556 . 380
chrIV 1181571 1181572 . 1820
chrIV 1181728 1181729 . 820
chrIV 1181737 1181738 . 480
chrIV 1181904 1181905 . 280
chrIV 1182048 1182049 . 1460
chrIV 1182113 1182114 . 620
chrIV 1182170 1182171 . 980
chrIV 1182259 1182260 . 120
chrIV 1182318 1182319 . 2760
chrIV 1182353 1182354 . 360
chrIV 1182482 1182483 . 480
chrIV 1182849 1182850 . 180
chrIV 1182866 1182867 . 160
chrIV 1182954 1182955 . 220
chrIV 1182989 1182990 . 320
chrIV 1183067 1183068 . 300
chrIV 1183163 1183164 . 160
chrIV 1183174 1183175 . 580
chrIV 1183201 1183202 . 440
chrIV 1184246 1184247 . 120
chrIV 1184397 1184398 . 680
chrIV 1184403 1184404 . 140
chrIV 1184412 1184413 . 2320
chrIV 1184492 1184493 . 620
chrIV 1184499 1184500 . 220
chrIV 1184510 1184511 . 1400
chrIV 1184520 1184521 . 6500
chrIV 1184530 1184531 . 120
chrIV 1184575 1184576 . 1380
chrIV 1184581 1184582 . 3240
chrIV 1185899 1185900 . 140
chrIV 1185968 1185969 . 400
chrIV 1185988 1185989 . 400
chrIV 1186018 1186019 . 220
chrIV 1186021 1186022 . 460
chrIV 1186028 1186029 . 740
chrIV 1188679 1188680 . 840
chrIV 1189001 1189002 . 120
chrIV 1189029 1189030 . 440
chrIV 1189093 1189094 . 800
chrIV 1189182 1189183 . 500
chrIV 1189189 1189190 . 140
chrIV 1189208 1189209 . 260
chrIV 1189271 1189272 . 960
chrIV 1189284 1189285 . 120
chrIV 1189288 1189289 . 640
chrIV 1189291 1189292 . 440
chrIV 1189299 1189300 . 240
chrIV 1189465 1189466 . 220
chrIV 1189589 1189590 . 1200
chrIV 1189602 1189603 . 560
chrIV 1189684 1189685 . 1400
chrIV 1189710 1189711 . 120
chrIV 1189727 1189728 . 3840
chrIV 1189732 1189733 . 140
chrIV 1189738 1189739 . 1180
chrIV 1189745 1189746 . 1820
chrIV 1189748 1189749 . 540
chrIV 1189749 1189750 . 5200
chrIV 1189760 1189761 . 320
chrIV 1189764 1189765 . 1000
chrIV 1189779 1189780 . 1120
chrIV 1189936 1189937 . 120
chrIV 1189944 1189945 . 500
chrIV 1189957 1189958 . 320
chrIV 1189960 1189961 . 180
chrIV 1190619 1190620 . 920
chrIV 1190627 1190628 . 220
chrIV 1191609 1191610 . 2380
chrIV 1191622 1191623 . 3820
chrIV 1191689 1191690 . 340
chrIV 1191786 1191787 . 140
chrIV 1191879 1191880 . 1380
chrIV 1192217 1192218 . 120
chrIV 1195186 1195187 . 220
chrIV 1195212 1195213 . 420
chrIV 1195251 1195252 . 280
chrIV 1195263 1195264 . 140
chrIV 1195269 1195270 . 220
chrIV 1195282 1195283 . 740
chrIV 1195329 1195330 . 1680
chrIV 1195330 1195331 . 620
chrIV 1195336 1195337 . 840
chrIV 1195339 1195340 . 280
chrIV 1195341 1195342 . 2840
chrIV 1195348 1195349 . 200
chrIV 1195349 1195350 . 640
chrIV 1195363 1195364 . 240
chrIV 1195371 1195372 . 200
chrIV 1195375 1195376 . 180
chrIV 1195377 1195378 . 120
chrIV 1195382 1195383 . 640
chrIV 1196340 1196341 . 200
chrIV 1196380 1196381 . 180
chrIV 1196382 1196383 . 640
chrIV 1196392 1196393 . 160
chrIV 1196395 1196396 . 280
chrIV 1196397 1196398 . 260
chrIV 1196407 1196408 . 180
chrIV 1196413 1196414 . 140
chrIV 1196477 1196478 . 120
chrIV 1198402 1198403 . 1260
chrIV 1198510 1198511 . 280
chrIV 1198514 1198515 . 940
chrIV 1198518 1198519 . 320
chrIV 1198704 1198705 . 1360
chrIV 1198833 1198834 . 940
chrIV 1198868 1198869 . 540
chrIV 1198890 1198891 . 2180
chrIV 1198932 1198933 . 1320
chrIV 1198936 1198937 . 1020
chrIV 1198942 1198943 . 120
chrIV 1198949 1198950 . 960
chrIV 1198967 1198968 . 1100
chrIV 1199146 1199147 . 4240
chrIV 1199504 1199505 . 200
chrIV 1199673 1199674 . 200
chrIV 1199815 1199816 . 620
chrIV 1199828 1199829 . 560
chrIV 1199881 1199882 . 160
chrIV 1200738 1200739 . 3300
chrIV 1200791 1200792 . 620
chrIV 1201361 1201362 . 840
chrIV 1201641 1201642 . 400
chrIV 1201680 1201681 . 180
chrIV 1201683 1201684 . 120
chrIV 1201874 1201875 . 120
chrIV 1201901 1201902 . 260
chrIV 1201904 1201905 . 280
chrIV 1201904 1201905 . 120
chrIV 1201913 1201914 . 180
chrIV 1201938 1201939 . 2260
chrIV 1201940 1201941 . 540
chrIV 1201951 1201952 . 2620
chrIV 1201953 1201954 . 340
chrIV 1201962 1201963 . 640
chrIV 1201973 1201974 . 120
chrIV 1201983 1201984 . 120
chrIV 1202020 1202021 . 140
chrIV 1202021 1202022 . 260
chrIV 1202029 1202030 . 260
chrIV 1202029 1202030 . 280
chrIV 1202033 1202034 . 260
chrIV 1202047 1202048 . 280
chrIV 1202055 1202056 . 480
chrIV 1202070 1202071 . 260
chrIV 1202072 1202073 . 2160
chrIV 1202088 1202089 . 180
chrIV 1202208 1202209 . 440
chrIV 1202387 1202388 . 160
chrIV 1202394 1202395 . 140
chrIV 1202526 1202527 . 840
chrIV 1203910 1203911 . 160
chrIV 1204209 1204210 . 140
chrIV 1204301 1204302 . 340
chrIV 1204314 1204315 . 2100
chrIV 1204323 1204324 . 340
chrIV 1204323 1204324 . 140
chrIV 1204324 1204325 . 120
chrIV 1204324 1204325 . 540
chrIV 1204326 1204327 . 180
chrIV 1204326 1204327 . 120
chrIV 1204329 1204330 . 760
chrIV 1204508 1204509 . 700
chrIV 1206497 1206498 . 280
chrIV 1206510 1206511 . 1360
chrIV 1206574 1206575 . 1740
chrIV 1209348 1209349 . 120
chrIV 1209363 1209364 . 120
chrIV 1212686 1212687 . 140
chrIV 1213710 1213711 . 260
chrIV 1213720 1213721 . 240
chrIV 1213747 1213748 . 620
chrIV 1213774 1213775 . 1100
chrIV 1213779 1213780 . 320
chrIV 1213809 1213810 . 180
chrIV 1213812 1213813 . 520
chrIV 1213814 1213815 . 240
chrIV 1213892 1213893 . 360
chrIV 1214026 1214027 . 2240
chrIV 1214243 1214244 . 580
chrIV 1214324 1214325 . 140
chrIV 1214352 1214353 . 120
chrIV 1214353 1214354 . 1480
chrIV 1214521 1214522 . 240
chrIV 1214631 1214632 . 5020
chrIV 1215040 1215041 . 140
chrIV 1215052 1215053 . 580
chrIV 1215217 1215218 . 140
chrIV 1215313 1215314 . 4320
chrIV 1215319 1215320 . 120
chrIV 1216114 1216115 . 120
chrIV 1217123 1217124 . 3000
chrIV 1217251 1217252 . 320
chrIV 1217473 1217474 . 120
chrIV 1217699 1217700 . 240
chrIV 1217705 1217706 . 2160
chrIV 1217711 1217712 . 200
chrIV 1219153 1219154 . 300
chrIV 1219169 1219170 . 200
chrIV 1219176 1219177 . 1900
chrIV 1219188 1219189 . 140
chrIV 1219209 1219210 . 400
chrIV 1219272 1219273 . 1560
chrIV 1219297 1219298 . 220
chrIV 1219302 1219303 . 160
chrIV 1219968 1219969 . 240
chrIV 1220302 1220303 . 120
chrIV 1220316 1220317 . 140
chrIV 1220320 1220321 . 440
chrIV 1220583 1220584 . 540
chrIV 1220711 1220712 . 920
chrIV 1221234 1221235 . 380
chrIV 1221436 1221437 . 280
chrIV 1222489 1222490 . 1020
chrIV 1222500 1222501 . 780
chrIV 1222505 1222506 . 1820
chrIV 1222524 1222525 . 120
chrIV 1222528 1222529 . 120
chrIV 1222531 1222532 . 200
chrIV 1222540 1222541 . 780
chrIV 1222545 1222546 . 600
chrIV 1222560 1222561 . 160
chrIV 1222607 1222608 . 360
chrIV 1222611 1222612 . 820
chrIV 1222614 1222615 . 880
chrIV 1222646 1222647 . 160
chrIV 1224073 1224074 . 120
chrIV 1224410 1224411 . 940
chrIV 1224423 1224424 . 120
chrIV 1224654 1224655 . 200
chrIV 1224660 1224661 . 1060
chrIV 1224664 1224665 . 1120
chrIV 1224688 1224689 . 1000
chrIV 1224706 1224707 . 1800
chrIV 1225425 1225426 . 180
chrIV 1226397 1226398 . 220
chrIV 1226524 1226525 . 200
chrIV 1226577 1226578 . 280
chrIV 1226594 1226595 . 480
chrIV 1226595 1226596 . 320
chrIV 1226601 1226602 . 620
chrIV 1226605 1226606 . 1620
chrIV 1226627 1226628 . 240
chrIV 1226638 1226639 . 180
chrIV 1226641 1226642 . 500
chrIV 1226670 1226671 . 260
chrIV 1226684 1226685 . 1100
chrIV 1226692 1226693 . 480
chrIV 1226693 1226694 . 980
chrIV 1226694 1226695 . 120
chrIV 1226714 1226715 . 160
chrIV 1226731 1226732 . 120
chrIV 1228327 1228328 . 140
chrIV 1228414 1228415 . 780
chrIV 1228420 1228421 . 2280
chrIV 1228431 1228432 . 600
chrIV 1228437 1228438 . 360
chrIV 1228445 1228446 . 1420
chrIV 1228452 1228453 . 320
chrIV 1228453 1228454 . 1520
chrIV 1228469 1228470 . 4660
chrIV 1228478 1228479 . 120
chrIV 1228483 1228484 . 300
chrIV 1228484 1228485 . 1160
chrIV 1228491 1228492 . 500
chrIV 1228492 1228493 . 120
chrIV 1228503 1228504 . 2040
chrIV 1228684 1228685 . 140
chrIV 1229246 1229247 . 340
chrIV 1229648 1229649 . 120
chrIV 1229679 1229680 . 280
chrIV 1229683 1229684 . 160
chrIV 1229697 1229698 . 160
chrIV 1229798 1229799 . 500
chrIV 1229897 1229898 . 180
chrIV 1229916 1229917 . 120
chrIV 1229924 1229925 . 220
chrIV 1229927 1229928 . 160
chrIV 1229929 1229930 . 1100
chrIV 1230181 1230182 . 320
chrIV 1230329 1230330 . 440
chrIV 1231172 1231173 . 300
chrIV 1231436 1231437 . 460
chrIV 1231672 1231673 . 280
chrIV 1232567 1232568 . 1280
chrIV 1232759 1232760 . 900
chrIV 1233397 1233398 . 160
chrIV 1233422 1233423 . 140
chrIV 1233538 1233539 . 380
chrIV 1233572 1233573 . 1300
chrIV 1233662 1233663 . 520
chrIV 1233842 1233843 . 360
chrIV 1233859 1233860 . 240
chrIV 1233877 1233878 . 220
chrIV 1233942 1233943 . 860
chrIV 1233963 1233964 . 700
chrIV 1233970 1233971 . 300
chrIV 1234013 1234014 . 320
chrIV 1234065 1234066 . 380
chrIV 1234140 1234141 . 1420
chrIV 1234598 1234599 . 420
chrIV 1235007 1235008 . 140
chrIV 1235044 1235045 . 340
chrIV 1235365 1235366 . 900
chrIV 1236262 1236263 . 840
chrIV 1236274 1236275 . 460
chrIV 1236311 1236312 . 180
chrIV 1237911 1237912 . 180
chrIV 1238136 1238137 . 120
chrIV 1238146 1238147 . 120
chrIV 1238165 1238166 . 160
chrIV 1238168 1238169 . 400
chrIV 1238247 1238248 . 380
chrIV 1238261 1238262 . 180
chrIV 1239173 1239174 . 380
chrIV 1239179 1239180 . 940
chrIV 1239191 1239192 . 3960
chrIV 1239297 1239298 . 540
chrIV 1239341 1239342 . 2100
chrIV 1239358 1239359 . 120
chrIV 1240019 1240020 . 280
chrIV 1240020 1240021 . 120
chrIV 1240033 1240034 . 140
chrIV 1240043 1240044 . 620
chrIV 1240201 1240202 . 160
chrIV 1240228 1240229 . 2040
chrIV 1240742 1240743 . 220
chrIV 1240764 1240765 . 1260
chrIV 1240772 1240773 . 220
chrIV 1240777 1240778 . 300
chrIV 1240785 1240786 . 160
chrIV 1240806 1240807 . 520
chrIV 1241009 1241010 . 820
chrIV 1241010 1241011 . 340
chrIV 1241025 1241026 . 180
chrIV 1241063 1241064 . 140
chrIV 1241065 1241066 . 380
chrIV 1241074 1241075 . 180
chrIV 1241084 1241085 . 240
chrIV 1241228 1241229 . 1380
chrIV 1241356 1241357 . 120
chrIV 1241365 1241366 . 340
chrIV 1241544 1241545 . 200
chrIV 1241604 1241605 . 220
chrIV 1241686 1241687 . 2180
chrIV 1241693 1241694 . 780
chrIV 1242198 1242199 . 140
chrIV 1242230 1242231 . 160
chrIV 1242235 1242236 . 120
chrIV 1242259 1242260 . 120
chrIV 1242272 1242273 . 220
chrIV 1242310 1242311 . 120
chrIV 1242317 1242318 . 240
chrIV 1242329 1242330 . 120
chrIV 1242358 1242359 . 120
chrIV 1242361 1242362 . 160
chrIV 1242370 1242371 . 160
chrIV 1242531 1242532 . 300
chrIV 1242545 1242546 . 200
chrIV 1242552 1242553 . 980
chrIV 1242579 1242580 . 120
chrIV 1242597 1242598 . 740
chrIV 1242600 1242601 . 220
chrIV 1242642 1242643 . 200
chrIV 1242645 1242646 . 380
chrIV 1242676 1242677 . 680
chrIV 1242746 1242747 . 340
chrIV 1242754 1242755 . 400
chrIV 1242760 1242761 . 1680
chrIV 1242764 1242765 . 2040
chrIV 1242767 1242768 . 460
chrIV 1242768 1242769 . 580
chrIV 1242776 1242777 . 3160
chrIV 1242817 1242818 . 1820
chrIV 1242894 1242895 . 120
chrIV 1242907 1242908 . 280
chrIV 1242916 1242917 . 960
chrIV 1242987 1242988 . 140
chrIV 1242991 1242992 . 160
chrIV 1242992 1242993 . 4120
chrIV 1243006 1243007 . 120
chrIV 1243014 1243015 . 1240
chrIV 1243019 1243020 . 620
chrIV 1243032 1243033 . 140
chrIV 1243036 1243037 . 140
chrIV 1243090 1243091 . 120
chrIV 1243117 1243118 . 1100
chrIV 1243128 1243129 . 120
chrIV 1243133 1243134 . 1600
chrIV 1243137 1243138 . 120
chrIV 1243153 1243154 . 140
chrIV 1245734 1245735 . 280
chrIV 1245926 1245927 . 9360
chrIV 1245933 1245934 . 120
chrIV 1245951 1245952 . 2000
chrIV 1245960 1245961 . 1980
chrIV 1246011 1246012 . 1480
chrIV 1246020 1246021 . 1540
chrIV 1246196 1246197 . 260
chrIV 1246390 1246391 . 1540
chrIV 1246414 1246415 . 220
chrIV 1246525 1246526 . 200
chrIV 1246578 1246579 . 500
chrIV 1247054 1247055 . 140
chrIV 1247136 1247137 . 140
chrIV 1247151 1247152 . 180
chrIV 1249149 1249150 . 180
chrIV 1249300 1249301 . 240
chrIV 1249505 1249506 . 160
chrIV 1249831 1249832 . 440
chrIV 1250008 1250009 . 620
chrIV 1250014 1250015 . 140
chrIV 1250014 1250015 . 760
chrIV 1250059 1250060 . 2660
chrIV 1250062 1250063 . 120
chrIV 1250084 1250085 . 660
chrIV 1250099 1250100 . 2260
chrIV 1250105 1250106 . 600
chrIV 1250266 1250267 . 140
chrIV 1250448 1250449 . 460
chrIV 1251062 1251063 . 900
chrIV 1251741 1251742 . 1760
chrIV 1251845 1251846 . 180
chrIV 1251853 1251854 . 240
chrIV 1251862 1251863 . 400
chrIV 1251883 1251884 . 760
chrIV 1251896 1251897 . 120
chrIV 1251921 1251922 . 400
chrIV 1251936 1251937 . 160
chrIV 1251970 1251971 . 300
chrIV 1251973 1251974 . 160
chrIV 1252000 1252001 . 380
chrIV 1252006 1252007 . 760
chrIV 1252020 1252021 . 540
chrIV 1254371 1254372 . 920
chrIV 1254621 1254622 . 180
chrIV 1254647 1254648 . 1760
chrIV 1254751 1254752 . 1340
chrIV 1254773 1254774 . 320
chrIV 1255004 1255005 . 220
chrIV 1255136 1255137 . 900
chrIV 1255290 1255291 . 120
chrIV 1256899 1256900 . 140
chrIV 1256902 1256903 . 1960
chrIV 1256923 1256924 . 2240
chrIV 1256954 1256955 . 1520
chrIV 1256973 1256974 . 340
chrIV 1257039 1257040 . 320
chrIV 1257140 1257141 . 180
chrIV 1257153 1257154 . 220
chrIV 1257196 1257197 . 620
chrIV 1257373 1257374 . 300
chrIV 1257512 1257513 . 3300
chrIV 1257520 1257521 . 420
chrIV 1257736 1257737 . 180
chrIV 1257767 1257768 . 2160
chrIV 1257818 1257819 . 620
chrIV 1258106 1258107 . 200
chrIV 1258168 1258169 . 1100
chrIV 1258172 1258173 . 380
chrIV 1258179 1258180 . 460
chrIV 1258186 1258187 . 960
chrIV 1258197 1258198 . 900
chrIV 1258512 1258513 . 200
chrIV 1258532 1258533 . 440
chrIV 1258535 1258536 . 180
chrIV 1258543 1258544 . 2860
chrIV 1258548 1258549 . 400
chrIV 1258557 1258558 . 460
chrIV 1258563 1258564 . 140
chrIV 1258641 1258642 . 1240
chrIV 1258642 1258643 . 720
chrIV 1259195 1259196 . 120
chrIV 1259695 1259696 . 1100
chrIV 1259883 1259884 . 540
chrIV 1260110 1260111 . 240
chrIV 1260316 1260317 . 160
chrIV 1260794 1260795 . 2280
chrIV 1261008 1261009 . 120
chrIV 1261247 1261248 . 360
chrIV 1261247 1261248 . 1140
chrIV 1261273 1261274 . 120
chrIV 1261421 1261422 . 1980
chrIV 1261428 1261429 . 880
chrIV 1261508 1261509 . 180
chrIV 1263043 1263044 . 160
chrIV 1263086 1263087 . 1260
chrIV 1263101 1263102 . 400
chrIV 1263101 1263102 . 360
chrIV 1263102 1263103 . 120
chrIV 1263149 1263150 . 280
chrIV 1263160 1263161 . 1180
chrIV 1263164 1263165 . 260
chrIV 1263168 1263169 . 1960
chrIV 1263176 1263177 . 160
chrIV 1263183 1263184 . 660
chrIV 1263357 1263358 . 320
chrIV 1264057 1264058 . 240
chrIV 1264108 1264109 . 1020
chrIV 1264994 1264995 . 120
chrIV 1265062 1265063 . 120
chrIV 1265113 1265114 . 160
chrIV 1266073 1266074 . 320
chrIV 1266155 1266156 . 440
chrIV 1266188 1266189 . 620
chrIV 1266219 1266220 . 320
chrIV 1266271 1266272 . 440
chrIV 1266406 1266407 . 220
chrIV 1266416 1266417 . 180
chrIV 1266986 1266987 . 200
chrIV 1266994 1266995 . 520
chrIV 1266997 1266998 . 160
chrIV 1267016 1267017 . 520
chrIV 1267024 1267025 . 160
chrIV 1267056 1267057 . 180
chrIV 1267059 1267060 . 760
chrIV 1267196 1267197 . 540
chrIV 1267210 1267211 . 140
chrIV 1267233 1267234 . 3120
chrIV 1267353 1267354 . 140
chrIV 1267368 1267369 . 140
chrIV 1267375 1267376 . 240
chrIV 1267383 1267384 . 800
chrIV 1269168 1269169 . 300
chrIV 1269176 1269177 . 300
chrIV 1269214 1269215 . 1820
chrIV 1269274 1269275 . 160
chrIV 1269332 1269333 . 380
chrIV 1269339 1269340 . 120
chrIV 1269478 1269479 . 2200
chrIV 1269539 1269540 . 140
chrIV 1269550 1269551 . 160
chrIV 1269630 1269631 . 400
chrIV 1269640 1269641 . 200
chrIV 1269693 1269694 . 160
chrIV 1269754 1269755 . 240
chrIV 1269763 1269764 . 1020
chrIV 1269774 1269775 . 740
chrIV 1269782 1269783 . 120
chrIV 1269844 1269845 . 180
chrIV 1269853 1269854 . 720
chrIV 1269868 1269869 . 300
chrIV 1269996 1269997 . 200
chrIV 1270279 1270280 . 240
chrIV 1270887 1270888 . 460
chrIV 1270893 1270894 . 460
chrIV 1270897 1270898 . 3100
chrIV 1270926 1270927 . 280
chrIV 1271004 1271005 . 240
chrIV 1271069 1271070 . 900
chrIV 1271077 1271078 . 1020
chrIV 1271183 1271184 . 660
chrIV 1271188 1271189 . 340
chrIV 1271240 1271241 . 1100
chrIV 1271324 1271325 . 120
chrIV 1271806 1271807 . 200
chrIV 1272289 1272290 . 120
chrIV 1272320 1272321 . 660
chrIV 1272394 1272395 . 300
chrIV 1272408 1272409 . 120
chrIV 1272639 1272640 . 240
chrIV 1272985 1272986 . 8660
chrIV 1273286 1273287 . 260
chrIV 1273819 1273820 . 260
chrIV 1273843 1273844 . 360
chrIV 1273987 1273988 . 440
chrIV 1273994 1273995 . 240
chrIV 1273999 1274000 . 120
chrIV 1274046 1274047 . 2400
chrIV 1274048 1274049 . 120
chrIV 1275285 1275286 . 1220
chrIV 1275325 1275326 . 1720
chrIV 1275408 1275409 . 560
chrIV 1275485 1275486 . 2900
chrIV 1275586 1275587 . 560
chrIV 1276056 1276057 . 400
chrIV 1276068 1276069 . 1500
chrIV 1276121 1276122 . 120
chrIV 1276297 1276298 . 120
chrIV 1276447 1276448 . 220
chrIV 1277385 1277386 . 2420
chrIV 1277421 1277422 . 520
chrIV 1277435 1277436 . 360
chrIV 1277443 1277444 . 140
chrIV 1277500 1277501 . 600
chrIV 1277500 1277501 . 120
chrIV 1277506 1277507 . 480
chrIV 1277517 1277518 . 1200
chrIV 1277524 1277525 . 180
chrIV 1277532 1277533 . 120
chrIV 1277548 1277549 . 3920
chrIV 1277554 1277555 . 400
chrIV 1277562 1277563 . 120
chrIV 1277867 1277868 . 120
chrIV 1278039 1278040 . 1440
chrIV 1278256 1278257 . 4040
chrIV 1278264 1278265 . 720
chrIV 1278278 1278279 . 220
chrIV 1278296 1278297 . 160
chrIV 1278311 1278312 . 760
chrIV 1278613 1278614 . 120
chrIV 1278664 1278665 . 200
chrIV 1278664 1278665 . 140
chrIV 1278670 1278671 . 7080
chrIV 1278685 1278686 . 1320
chrIV 1278732 1278733 . 3080
chrIV 1278743 1278744 . 1840
chrIV 1278762 1278763 . 340
chrIV 1278799 1278800 . 120
chrIV 1278878 1278879 . 340
chrIV 1278898 1278899 . 2580
chrIV 1278907 1278908 . 1940
chrIV 1278915 1278916 . 1500
chrIV 1278922 1278923 . 420
chrIV 1278926 1278927 . 220
chrIV 1279066 1279067 . 120
chrIV 1279074 1279075 . 1920
chrIV 1279357 1279358 . 680
chrIV 1279388 1279389 . 360
chrIV 1279409 1279410 . 400
chrIV 1279412 1279413 . 240
chrIV 1279415 1279416 . 2860
chrIV 1279420 1279421 . 320
chrIV 1279424 1279425 . 160
chrIV 1279425 1279426 . 120
chrIV 1279426 1279427 . 120
chrIV 1279426 1279427 . 560
chrIV 1279432 1279433 . 740
chrIV 1279440 1279441 . 140
chrIV 1279467 1279468 . 860
chrIV 1279479 1279480 . 120
chrIV 1279484 1279485 . 220
chrIV 1279522 1279523 . 160
chrIV 1279537 1279538 . 600
chrIV 1279541 1279542 . 120
chrIV 1279550 1279551 . 2940
chrIV 1279562 1279563 . 300
chrIV 1279571 1279572 . 140
chrIV 1279586 1279587 . 880
chrIV 1279606 1279607 . 4040
chrIV 1279722 1279723 . 3580
chrIV 1279727 1279728 . 1920
chrIV 1279908 1279909 . 140
chrIV 1279971 1279972 . 240
chrIV 1279979 1279980 . 280
chrIV 1279981 1279982 . 320
chrIV 1279997 1279998 . 1240
chrIV 1280011 1280012 . 800
chrIV 1280017 1280018 . 880
chrIV 1280031 1280032 . 3920
chrIV 1280047 1280048 . 120
chrIV 1280051 1280052 . 160
chrIV 1280063 1280064 . 2100
chrIV 1280108 1280109 . 780
chrIV 1280254 1280255 . 1260
chrIV 1280269 1280270 . 1140
chrIV 1280426 1280427 . 680
chrIV 1280550 1280551 . 120
chrIV 1280758 1280759 . 1620
chrIV 1280794 1280795 . 960
chrIV 1281287 1281288 . 620
chrIV 1281340 1281341 . 140
chrIV 1281407 1281408 . 200
chrIV 1281746 1281747 . 120
chrIV 1281925 1281926 . 440
chrIV 1282396 1282397 . 1220
chrIV 1282771 1282772 . 3880
chrIV 1283053 1283054 . 2540
chrIV 1283169 1283170 . 1320
chrIV 1283179 1283180 . 1560
chrIV 1283601 1283602 . 1140
chrIV 1283631 1283632 . 1600
chrIV 1283801 1283802 . 380
chrIV 1283960 1283961 . 160
chrIV 1283984 1283985 . 140
chrIV 1285573 1285574 . 120
chrIV 1288083 1288084 . 1020
chrIV 1288089 1288090 . 120
chrIV 1288116 1288117 . 700
chrIV 1288182 1288183 . 1720
chrIV 1288190 1288191 . 580
chrIV 1288971 1288972 . 120
chrIV 1288985 1288986 . 660
chrIV 1289080 1289081 . 200
chrIV 1289219 1289220 . 140
chrIV 1289224 1289225 . 140
chrIV 1289244 1289245 . 140
chrIV 1289287 1289288 . 220
chrIV 1289310 1289311 . 220
chrIV 1289317 1289318 . 760
chrIV 1289504 1289505 . 940
chrIV 1289802 1289803 . 140
chrIV 1290325 1290326 . 240
chrIV 1290621 1290622 . 360
chrIV 1290629 1290630 . 240
chrIV 1290936 1290937 . 1020
chrIV 1291805 1291806 . 820
chrIV 1291836 1291837 . 680
chrIV 1291924 1291925 . 360
chrIV 1292182 1292183 . 160
chrIV 1292217 1292218 . 160
chrIV 1292394 1292395 . 640
chrIV 1292407 1292408 . 120
chrIV 1292410 1292411 . 140
chrIV 1292413 1292414 . 180
chrIV 1292507 1292508 . 140
chrIV 1292567 1292568 . 1260
chrIV 1292644 1292645 . 320
chrIV 1292988 1292989 . 1180
chrIV 1293032 1293033 . 800
chrIV 1293055 1293056 . 120
chrIV 1293187 1293188 . 160
chrIV 1293214 1293215 . 4180
chrIV 1293226 1293227 . 220
chrIV 1293238 1293239 . 140
chrIV 1293244 1293245 . 1160
chrIV 1293317 1293318 . 480
chrIV 1293494 1293495 . 140
chrIV 1293656 1293657 . 780
chrIV 1294135 1294136 . 120
chrIV 1294485 1294486 . 1820
chrIV 1294498 1294499 . 440
chrIV 1294597 1294598 . 880
chrIV 1295288 1295289 . 200
chrIV 1295432 1295433 . 120
chrIV 1295592 1295593 . 2060
chrIV 1295616 1295617 . 120
chrIV 1295709 1295710 . 180
chrIV 1295801 1295802 . 500
chrIV 1295866 1295867 . 180
chrIV 1295899 1295900 . 140
chrIV 1296100 1296101 . 820
chrIV 1296845 1296846 . 620
chrIV 1296946 1296947 . 2540
chrIV 1296960 1296961 . 140
chrIV 1296963 1296964 . 240
chrIV 1297100 1297101 . 4940
chrIV 1297425 1297426 . 120
chrIV 1297491 1297492 . 760
chrIV 1297584 1297585 . 240
chrIV 1297736 1297737 . 540
chrIV 1298250 1298251 . 520
chrIV 1298257 1298258 . 160
chrIV 1298275 1298276 . 120
chrIV 1298276 1298277 . 120
chrIV 1298299 1298300 . 600
chrIV 1300996 1300997 . 1860
chrIV 1301006 1301007 . 580
chrIV 1301010 1301011 . 220
chrIV 1301050 1301051 . 2580
chrIV 1301057 1301058 . 260
chrIV 1301068 1301069 . 720
chrIV 1301069 1301070 . 560
chrIV 1301071 1301072 . 700
chrIV 1301087 1301088 . 4380
chrIV 1301102 1301103 . 2700
chrIV 1301245 1301246 . 480
chrIV 1302327 1302328 . 240
chrIV 1302352 1302353 . 900
chrIV 1302358 1302359 . 380
chrIV 1302360 1302361 . 220
chrIV 1302396 1302397 . 2520
chrIV 1302489 1302490 . 340
chrIV 1302514 1302515 . 180
chrIV 1302533 1302534 . 420
chrIV 1302683 1302684 . 240
chrIV 1302706 1302707 . 120
chrIV 1302711 1302712 . 120
chrIV 1302727 1302728 . 1820
chrIV 1302877 1302878 . 420
chrIV 1303065 1303066 . 320
chrIV 1303068 1303069 . 920
chrIV 1303084 1303085 . 260
chrIV 1303088 1303089 . 140
chrIV 1303159 1303160 . 120
chrIV 1303253 1303254 . 1500
chrIV 1303313 1303314 . 120
chrIV 1303938 1303939 . 560
chrIV 1304975 1304976 . 160
chrIV 1305183 1305184 . 120
chrIV 1305379 1305380 . 1020
chrIV 1305434 1305435 . 120
chrIV 1305558 1305559 . 3120
chrIV 1305643 1305644 . 400
chrIV 1305843 1305844 . 120
chrIV 1305855 1305856 . 180
chrIV 1305895 1305896 . 140
chrIV 1305898 1305899 . 160
chrIV 1305901 1305902 . 120
chrIV 1305905 1305906 . 200
chrIV 1305961 1305962 . 160
chrIV 1305978 1305979 . 260
chrIV 1306227 1306228 . 220
chrIV 1306915 1306916 . 560
chrIV 1307169 1307170 . 800
chrIV 1307358 1307359 . 1400
chrIV 1307682 1307683 . 240
chrIV 1309440 1309441 . 740
chrIV 1310716 1310717 . 520
chrIV 1311199 1311200 . 420
chrIV 1311216 1311217 . 1680
chrIV 1311330 1311331 . 720
chrIV 1311442 1311443 . 220
chrIV 1311444 1311445 . 180
chrIV 1311718 1311719 . 120
chrIV 1311878 1311879 . 1920
chrIV 1311898 1311899 . 420
chrIV 1311931 1311932 . 2900
chrIV 1312262 1312263 . 5060
chrIV 1312897 1312898 . 120
chrIV 1313907 1313908 . 2180
chrIV 1313982 1313983 . 3020
chrIV 1314272 1314273 . 160
chrIV 1314662 1314663 . 140
chrIV 1314782 1314783 . 380
chrIV 1314845 1314846 . 1160
chrIV 1314849 1314850 . 120
chrIV 1314890 1314891 . 140
chrIV 1314905 1314906 . 120
chrIV 1315575 1315576 . 180
chrIV 1315673 1315674 . 640
chrIV 1315794 1315795 . 240
chrIV 1315895 1315896 . 760
chrIV 1315950 1315951 . 160
chrIV 1316434 1316435 . 220
chrIV 1316923 1316924 . 500
chrIV 1317133 1317134 . 1260
chrIV 1317891 1317892 . 1040
chrIV 1317898 1317899 . 320
chrIV 1317908 1317909 . 5680
chrIV 1317919 1317920 . 1000
chrIV 1317924 1317925 . 340
chrIV 1317935 1317936 . 1660
chrIV 1317938 1317939 . 440
chrIV 1317971 1317972 . 180
chrIV 1318021 1318022 . 760
chrIV 1318025 1318026 . 840
chrIV 1318034 1318035 . 700
chrIV 1318057 1318058 . 140
chrIV 1318156 1318157 . 3180
chrIV 1318199 1318200 . 460
chrIV 1318783 1318784 . 1100
chrIV 1319288 1319289 . 440
chrIV 1319291 1319292 . 180
chrIV 1319296 1319297 . 180
chrIV 1319321 1319322 . 840
chrIV 1319730 1319731 . 120
chrIV 1319865 1319866 . 1600
chrIV 1319871 1319872 . 740
chrIV 1319894 1319895 . 220
chrIV 1319900 1319901 . 2000
chrIV 1319903 1319904 . 2460
chrIV 1319949 1319950 . 340
chrIV 1320152 1320153 . 220
chrIV 1320162 1320163 . 2940
chrIV 1320294 1320295 . 840
chrIV 1320328 1320329 . 800
chrIV 1320609 1320610 . 120
chrIV 1321383 1321384 . 2600
chrIV 1321559 1321560 . 1420
chrIV 1321849 1321850 . 720
chrIV 1322044 1322045 . 1140
chrIV 1322047 1322048 . 120
chrIV 1322055 1322056 . 740
chrIV 1322126 1322127 . 3340
chrIV 1322132 1322133 . 120
chrIV 1322908 1322909 . 860
chrIV 1323414 1323415 . 120
chrIV 1324075 1324076 . 2400
chrIV 1324334 1324335 . 4360
chrIV 1324381 1324382 . 140
chrIV 1325389 1325390 . 200
chrIV 1325396 1325397 . 120
chrIV 1325405 1325406 . 4000
chrIV 1325432 1325433 . 460
chrIV 1325484 1325485 . 120
chrIV 1325641 1325642 . 120
chrIV 1325677 1325678 . 220
chrIV 1326192 1326193 . 440
chrIV 1326579 1326580 . 3440
chrIV 1326587 1326588 . 6160
chrIV 1326882 1326883 . 740
chrIV 1327504 1327505 . 380
chrIV 1327864 1327865 . 1520
chrIV 1328233 1328234 . 1720
chrIV 1328400 1328401 . 480
chrIV 1328558 1328559 . 160
chrIV 1328607 1328608 . 140
chrIV 1328613 1328614 . 460
chrIV 1328614 1328615 . 240
chrIV 1328658 1328659 . 180
chrIV 1328687 1328688 . 760
chrIV 1328716 1328717 . 120
chrIV 1328725 1328726 . 180
chrIV 1330291 1330292 . 7360
chrIV 1330540 1330541 . 1760
chrIV 1330587 1330588 . 200
chrIV 1330651 1330652 . 120
chrIV 1330695 1330696 . 120
chrIV 1330805 1330806 . 200
chrIV 1330951 1330952 . 120
chrIV 1330969 1330970 . 540
chrIV 1331002 1331003 . 440
chrIV 1331009 1331010 . 120
chrIV 1331076 1331077 . 120
chrIV 1331084 1331085 . 460
chrIV 1331094 1331095 . 120
chrIV 1332775 1332776 . 600
chrIV 1332898 1332899 . 120
chrIV 1333141 1333142 . 140
chrIV 1333146 1333147 . 160
chrIV 1333507 1333508 . 120
chrIV 1333646 1333647 . 160
chrIV 1333876 1333877 . 160
chrIV 1334050 1334051 . 1020
chrIV 1334079 1334080 . 220
chrIV 1334100 1334101 . 120
chrIV 1334114 1334115 . 160
chrIV 1334138 1334139 . 540
chrIV 1334153 1334154 . 160
chrIV 1334280 1334281 . 140
chrIV 1334300 1334301 . 1820
chrIV 1334450 1334451 . 180
chrIV 1334462 1334463 . 120
chrIV 1334475 1334476 . 180
chrIV 1334493 1334494 . 260
chrIV 1334514 1334515 . 500
chrIV 1334651 1334652 . 380
chrIV 1335654 1335655 . 760
chrIV 1335955 1335956 . 140
chrIV 1336865 1336866 . 1400
chrIV 1336983 1336984 . 120
chrIV 1337181 1337182 . 140
chrIV 1337200 1337201 . 160
chrIV 1337201 1337202 . 240
chrIV 1337227 1337228 . 240
chrIV 1337757 1337758 . 2160
chrIV 1337789 1337790 . 500
chrIV 1337810 1337811 . 120
chrIV 1337816 1337817 . 10800
chrIV 1337911 1337912 . 660
chrIV 1337914 1337915 . 300
chrIV 1338124 1338125 . 120
chrIV 1338173 1338174 . 720
chrIV 1338193 1338194 . 440
chrIV 1338304 1338305 . 160
chrIV 1338365 1338366 . 760
chrIV 1338624 1338625 . 160
chrIV 1338684 1338685 . 860
chrIV 1339333 1339334 . 280
chrIV 1339341 1339342 . 340
chrIV 1339381 1339382 . 180
chrIV 1339469 1339470 . 160
chrIV 1339496 1339497 . 120
chrIV 1339518 1339519 . 1860
chrIV 1339524 1339525 . 120
chrIV 1339527 1339528 . 2900
chrIV 1339548 1339549 . 1040
chrIV 1339746 1339747 . 200
chrIV 1339902 1339903 . 140
chrIV 1340661 1340662 . 120
chrIV 1340916 1340917 . 160
chrIV 1341931 1341932 . 400
chrIV 1342249 1342250 . 120
chrIV 1342292 1342293 . 140
chrIV 1342310 1342311 . 380
chrIV 1342323 1342324 . 140
chrIV 1342325 1342326 . 160
chrIV 1342360 1342361 . 120
chrIV 1342366 1342367 . 180
chrIV 1342368 1342369 . 200
chrIV 1343683 1343684 . 120
chrIV 1343785 1343786 . 120
chrIV 1344199 1344200 . 220
chrIV 1344212 1344213 . 2760
chrIV 1344219 1344220 . 280
chrIV 1344240 1344241 . 220
chrIV 1344254 1344255 . 1020
chrIV 1344270 1344271 . 760
chrIV 1344290 1344291 . 600
chrIV 1344489 1344490 . 4420
chrIV 1344610 1344611 . 700
chrIV 1344620 1344621 . 120
chrIV 1344662 1344663 . 800
chrIV 1344813 1344814 . 340
chrIV 1345309 1345310 . 120
chrIV 1345372 1345373 . 380
chrIV 1345382 1345383 . 280
chrIV 1345403 1345404 . 200
chrIV 1345605 1345606 . 320
chrIV 1345947 1345948 . 180
chrIV 1346042 1346043 . 420
chrIV 1346221 1346222 . 860
chrIV 1346351 1346352 . 120
chrIV 1347910 1347911 . 220
chrIV 1348256 1348257 . 360
chrIV 1348591 1348592 . 240
chrIV 1348798 1348799 . 200
chrIV 1348928 1348929 . 520
chrIV 1350050 1350051 . 320
chrIV 1350118 1350119 . 220
chrIV 1350125 1350126 . 400
chrIV 1350146 1350147 . 340
chrIV 1350157 1350158 . 360
chrIV 1350175 1350176 . 140
chrIV 1350195 1350196 . 400
chrIV 1350333 1350334 . 480
chrIV 1350348 1350349 . 2500
chrIV 1350377 1350378 . 400
chrIV 1350514 1350515 . 300
chrIV 1350921 1350922 . 140
chrIV 1351025 1351026 . 2800
chrIV 1351228 1351229 . 240
chrIV 1351425 1351426 . 280
chrIV 1351679 1351680 . 460
chrIV 1352050 1352051 . 2860
chrIV 1352392 1352393 . 660
chrIV 1352403 1352404 . 1680
chrIV 1352415 1352416 . 1440
chrIV 1352425 1352426 . 1660
chrIV 1352442 1352443 . 320
chrIV 1352452 1352453 . 340
chrIV 1352599 1352600 . 120
chrIV 1353199 1353200 . 140
chrIV 1353284 1353285 . 1600
chrIV 1353371 1353372 . 1180
chrIV 1353415 1353416 . 120
chrIV 1353540 1353541 . 1420
chrIV 1353560 1353561 . 880
chrIV 1353571 1353572 . 1260
chrIV 1353575 1353576 . 240
chrIV 1353611 1353612 . 800
chrIV 1353860 1353861 . 760
chrIV 1354057 1354058 . 140
chrIV 1354349 1354350 . 1400
chrIV 1354406 1354407 . 680
chrIV 1354408 1354409 . 140
chrIV 1354421 1354422 . 180
chrIV 1354563 1354564 . 260
chrIV 1354595 1354596 . 320
chrIV 1354679 1354680 . 180
chrIV 1355699 1355700 . 200
chrIV 1355705 1355706 . 120
chrIV 1355895 1355896 . 1760
chrIV 1355903 1355904 . 120
chrIV 1355922 1355923 . 120
chrIV 1355925 1355926 . 140
chrIV 1355976 1355977 . 1360
chrIV 1357007 1357008 . 380
chrIV 1358953 1358954 . 1620
chrIV 1358962 1358963 . 200
chrIV 1358974 1358975 . 160
chrIV 1359004 1359005 . 440
chrIV 1359016 1359017 . 120
chrIV 1359059 1359060 . 500
chrIV 1359064 1359065 . 220
chrIV 1359070 1359071 . 360
chrIV 1359073 1359074 . 1780
chrIV 1359074 1359075 . 320
chrIV 1359076 1359077 . 300
chrIV 1359083 1359084 . 1800
chrIV 1359085 1359086 . 220
chrIV 1359098 1359099 . 760
chrIV 1359282 1359283 . 220
chrIV 1359287 1359288 . 200
chrIV 1359432 1359433 . 120
chrIV 1359482 1359483 . 1120
chrIV 1359485 1359486 . 380
chrIV 1359489 1359490 . 1100
chrIV 1359522 1359523 . 180
chrIV 1359525 1359526 . 340
chrIV 1359555 1359556 . 6180
chrIV 1359565 1359566 . 3360
chrIV 1359807 1359808 . 240
chrIV 1360945 1360946 . 360
chrIV 1360975 1360976 . 240
chrIV 1361197 1361198 . 400
chrIV 1361258 1361259 . 3580
chrIV 1361292 1361293 . 4660
chrIV 1361526 1361527 . 540
chrIV 1361544 1361545 . 740
chrIV 1361568 1361569 . 120
chrIV 1361668 1361669 . 280
chrIV 1362079 1362080 . 1580
chrIV 1362186 1362187 . 940
chrIV 1362226 1362227 . 360
chrIV 1362409 1362410 . 7320
chrIV 1362424 1362425 . 420
chrIV 1362453 1362454 . 1800
chrIV 1362478 1362479 . 600
chrIV 1362538 1362539 . 120
chrIV 1362542 1362543 . 120
chrIV 1362561 1362562 . 520
chrIV 1362647 1362648 . 240
chrIV 1362654 1362655 . 160
chrIV 1362658 1362659 . 840
chrIV 1362704 1362705 . 280
chrIV 1362871 1362872 . 180
chrIV 1363010 1363011 . 1640
chrIV 1364705 1364706 . 120
chrIV 1364898 1364899 . 2560
chrIV 1364906 1364907 . 140
chrIV 1365068 1365069 . 760
chrIV 1365208 1365209 . 120
chrIV 1365247 1365248 . 160
chrIV 1365252 1365253 . 160
chrIV 1365253 1365254 . 860
chrIV 1365265 1365266 . 120
chrIV 1365282 1365283 . 1420
chrIV 1365441 1365442 . 200
chrIV 1365464 1365465 . 1820
chrIV 1365474 1365475 . 120
chrIV 1365487 1365488 . 600
chrIV 1365501 1365502 . 120
chrIV 1365507 1365508 . 340
chrIV 1365524 1365525 . 3840
chrIV 1365544 1365545 . 800
chrIV 1365605 1365606 . 960
chrIV 1365714 1365715 . 1180
chrIV 1365817 1365818 . 780
chrIV 1365870 1365871 . 1260
chrIV 1366268 1366269 . 160
chrIV 1366949 1366950 . 120
chrIV 1366977 1366978 . 120
chrIV 1366980 1366981 . 120
chrIV 1367285 1367286 . 140
chrIV 1367377 1367378 . 940
chrIV 1367399 1367400 . 1960
chrIV 1368444 1368445 . 1380
chrIV 1369326 1369327 . 120
chrIV 1369356 1369357 . 180
chrIV 1369510 1369511 . 400
chrIV 1369586 1369587 . 200
chrIV 1369626 1369627 . 1400
chrIV 1369825 1369826 . 400
chrIV 1370426 1370427 . 780
chrIV 1372401 1372402 . 120
chrIV 1372464 1372465 . 360
chrIV 1372578 1372579 . 460
chrIV 1372813 1372814 . 300
chrIV 1372894 1372895 . 620
chrIV 1374146 1374147 . 600
chrIV 1374228 1374229 . 140
chrIV 1374265 1374266 . 720
chrIV 1374689 1374690 . 320
chrIV 1375722 1375723 . 120
chrIV 1375934 1375935 . 160
chrIV 1375982 1375983 . 140
chrIV 1376311 1376312 . 1840
chrIV 1376664 1376665 . 920
chrIV 1376997 1376998 . 1020
chrIV 1377410 1377411 . 300
chrIV 1377597 1377598 . 320
chrIV 1377599 1377600 . 2900
chrIV 1377651 1377652 . 1000
chrIV 1377804 1377805 . 440
chrIV 1377841 1377842 . 880
chrIV 1377858 1377859 . 1620
chrIV 1377890 1377891 . 160
chrIV 1377898 1377899 . 6460
chrIV 1378048 1378049 . 140
chrIV 1378372 1378373 . 160
chrIV 1378554 1378555 . 300
chrIV 1378609 1378610 . 160
chrIV 1378632 1378633 . 320
chrIV 1378635 1378636 . 140
chrIV 1378636 1378637 . 300
chrIV 1378687 1378688 . 200
chrIV 1378764 1378765 . 880
chrIV 1379054 1379055 . 420
chrIV 1379073 1379074 . 720
chrIV 1379265 1379266 . 140
chrIV 1379380 1379381 . 2060
chrIV 1379419 1379420 . 700
chrIV 1379525 1379526 . 360
chrIV 1379738 1379739 . 4220
chrIV 1379745 1379746 . 3160
chrIV 1379834 1379835 . 200
chrIV 1380368 1380369 . 1060
chrIV 1380416 1380417 . 160
chrIV 1381946 1381947 . 920
chrIV 1381948 1381949 . 1540
chrIV 1381978 1381979 . 180
chrIV 1382135 1382136 . 120
chrIV 1382190 1382191 . 260
chrIV 1382207 1382208 . 340
chrIV 1382219 1382220 . 440
chrIV 1382378 1382379 . 700
chrIV 1382544 1382545 . 1200
chrIV 1382557 1382558 . 460
chrIV 1382576 1382577 . 300
chrIV 1383067 1383068 . 240
chrIV 1383214 1383215 . 420
chrIV 1383357 1383358 . 520
chrIV 1383558 1383559 . 460
chrIV 1383612 1383613 . 120
chrIV 1383618 1383619 . 420
chrIV 1383623 1383624 . 2660
chrIV 1383629 1383630 . 120
chrIV 1383648 1383649 . 3140
chrIV 1383818 1383819 . 160
chrIV 1384897 1384898 . 580
chrIV 1384906 1384907 . 10160
chrIV 1384910 1384911 . 300
chrIV 1384918 1384919 . 9700
chrIV 1384920 1384921 . 120
chrIV 1384924 1384925 . 120
chrIV 1384929 1384930 . 540
chrIV 1384930 1384931 . 1440
chrIV 1384942 1384943 . 1240
chrIV 1384950 1384951 . 3660
chrIV 1384976 1384977 . 340
chrIV 1384989 1384990 . 560
chrIV 1384998 1384999 . 1020
chrIV 1385007 1385008 . 4540
chrIV 1385034 1385035 . 2200
chrIV 1385050 1385051 . 4600
chrIV 1385185 1385186 . 3480
chrIV 1385222 1385223 . 220
chrIV 1385262 1385263 . 500
chrIV 1385315 1385316 . 460
chrIV 1385406 1385407 . 1540
chrIV 1385507 1385508 . 880
chrIV 1385513 1385514 . 120
chrIV 1385822 1385823 . 960
chrIV 1385843 1385844 . 2980
chrIV 1385857 1385858 . 840
chrIV 1385865 1385866 . 1900
chrIV 1385873 1385874 . 1800
chrIV 1385884 1385885 . 880
chrIV 1385941 1385942 . 540
chrIV 1385953 1385954 . 240
chrIV 1385962 1385963 . 1820
chrIV 1385972 1385973 . 360
chrIV 1385974 1385975 . 3220
chrIV 1385976 1385977 . 140
chrIV 1385976 1385977 . 120
chrIV 1385984 1385985 . 3460
chrIV 1386157 1386158 . 180
chrIV 1386292 1386293 . 120
chrIV 1386646 1386647 . 200
chrIV 1386688 1386689 . 180
chrIV 1386724 1386725 . 500
chrIV 1386727 1386728 . 2180
chrIV 1386732 1386733 . 940
chrIV 1386737 1386738 . 560
chrIV 1386760 1386761 . 1180
chrIV 1387205 1387206 . 360
chrIV 1388238 1388239 . 1020
chrIV 1388245 1388246 . 3160
chrIV 1388409 1388410 . 840
chrIV 1388601 1388602 . 720
chrIV 1388609 1388610 . 1960
chrIV 1388621 1388622 . 1880
chrIV 1388664 1388665 . 120
chrIV 1388670 1388671 . 1080
chrIV 1388693 1388694 . 3920
chrIV 1388697 1388698 . 240
chrIV 1388713 1388714 . 280
chrIV 1389014 1389015 . 140
chrIV 1389017 1389018 . 200
chrIV 1393226 1393227 . 1480
chrIV 1393256 1393257 . 340
chrIV 1393455 1393456 . 200
chrIV 1394094 1394095 . 240
chrIV 1394302 1394303 . 140
chrIV 1394306 1394307 . 720
chrIV 1394332 1394333 . 140
chrIV 1394455 1394456 . 120
chrIV 1394483 1394484 . 3580
chrIV 1394520 1394521 . 5180
chrIV 1394661 1394662 . 560
chrIV 1394662 1394663 . 340
chrIV 1394668 1394669 . 480
chrIV 1394677 1394678 . 520
chrIV 1394708 1394709 . 4460
chrIV 1394957 1394958 . 140
chrIV 1394989 1394990 . 380
chrIV 1394999 1395000 . 1660
chrIV 1395176 1395177 . 5020
chrIV 1395462 1395463 . 3280
chrIV 1395602 1395603 . 940
chrIV 1395650 1395651 . 1460
chrIV 1395735 1395736 . 2880
chrIV 1395737 1395738 . 340
chrIV 1395954 1395955 . 160
chrIV 1397590 1397591 . 120
chrIV 1397739 1397740 . 2100
chrIV 1397749 1397750 . 200
chrIV 1398007 1398008 . 220
chrIV 1398331 1398332 . 120
chrIV 1398637 1398638 . 220
chrIV 1398842 1398843 . 420
chrIV 1398847 1398848 . 280
chrIV 1398850 1398851 . 1320
chrIV 1398871 1398872 . 380
chrIV 1398876 1398877 . 1220
chrIV 1398887 1398888 . 120
chrIV 1398890 1398891 . 1260
chrIV 1398893 1398894 . 880
chrIV 1398983 1398984 . 120
chrIV 1399115 1399116 . 120
chrIV 1399617 1399618 . 640
chrIV 1399664 1399665 . 560
chrIV 1401334 1401335 . 120
chrIV 1401361 1401362 . 140
chrIV 1401368 1401369 . 980
chrIV 1401377 1401378 . 1600
chrIV 1401392 1401393 . 240
chrIV 1401531 1401532 . 200
chrIV 1401601 1401602 . 1380
chrIV 1401627 1401628 . 120
chrIV 1401656 1401657 . 1640
chrIV 1401691 1401692 . 380
chrIV 1401702 1401703 . 160
chrIV 1401711 1401712 . 600
chrIV 1401729 1401730 . 660
chrIV 1402062 1402063 . 200
chrIV 1402566 1402567 . 160
chrIV 1402702 1402703 . 260
chrIV 1402729 1402730 . 120
chrIV 1402730 1402731 . 780
chrIV 1402734 1402735 . 280
chrIV 1403547 1403548 . 120
chrIV 1404142 1404143 . 3000
chrIV 1404170 1404171 . 140
chrIV 1404312 1404313 . 180
chrIV 1404350 1404351 . 380
chrIV 1404374 1404375 . 320
chrIV 1404401 1404402 . 500
chrIV 1405917 1405918 . 460
chrIV 1405945 1405946 . 1100
chrIV 1405963 1405964 . 3500
chrIV 1405966 1405967 . 120
chrIV 1405976 1405977 . 180
chrIV 1405989 1405990 . 1740
chrIV 1406008 1406009 . 380
chrIV 1406011 1406012 . 200
chrIV 1406203 1406204 . 300
chrIV 1406219 1406220 . 640
chrIV 1407148 1407149 . 140
chrIV 1407505 1407506 . 2520
chrIV 1407580 1407581 . 480
chrIV 1407716 1407717 . 1100
chrIV 1407893 1407894 . 120
chrIV 1407936 1407937 . 600
chrIV 1407957 1407958 . 3880
chrIV 1408144 1408145 . 1280
chrIV 1408257 1408258 . 460
chrIV 1409630 1409631 . 1260
chrIV 1409946 1409947 . 520
chrIV 1409968 1409969 . 860
chrIV 1409977 1409978 . 3800
chrIV 1410029 1410030 . 160
chrIV 1410197 1410198 . 220
chrIV 1410343 1410344 . 180
chrIV 1410361 1410362 . 160
chrIV 1410383 1410384 . 500
chrIV 1410384 1410385 . 460
chrIV 1410385 1410386 . 120
chrIV 1410392 1410393 . 240
chrIV 1410426 1410427 . 840
chrIV 1410429 1410430 . 140
chrIV 1410429 1410430 . 940
chrIV 1410437 1410438 . 220
chrIV 1410465 1410466 . 340
chrIV 1410501 1410502 . 120
chrIV 1410512 1410513 . 120
chrIV 1410690 1410691 . 2620
chrIV 1410727 1410728 . 440
chrIV 1410800 1410801 . 360
chrIV 1410856 1410857 . 200
chrIV 1410977 1410978 . 760
chrIV 1411005 1411006 . 120
chrIV 1411008 1411009 . 200
chrIV 1411043 1411044 . 500
chrIV 1411167 1411168 . 260
chrIV 1411188 1411189 . 4340
chrIV 1411196 1411197 . 540
chrIV 1411211 1411212 . 160
chrIV 1411219 1411220 . 120
chrIV 1411274 1411275 . 500
chrIV 1411350 1411351 . 260
chrIV 1411467 1411468 . 120
chrIV 1411477 1411478 . 520
chrIV 1411495 1411496 . 200
chrIV 1411514 1411515 . 120
chrIV 1411525 1411526 . 1000
chrIV 1411610 1411611 . 1360
chrIV 1411918 1411919 . 120
chrIV 1411924 1411925 . 3540
chrIV 1412042 1412043 . 320
chrIV 1412194 1412195 . 760
chrIV 1412344 1412345 . 240
chrIV 1414250 1414251 . 200
chrIV 1414281 1414282 . 120
chrIV 1414410 1414411 . 3600
chrIV 1414429 1414430 . 2160
chrIV 1414452 1414453 . 4760
chrIV 1414492 1414493 . 380
chrIV 1414499 1414500 . 2940
chrIV 1414520 1414521 . 120
chrIV 1415508 1415509 . 3100
chrIV 1415991 1415992 . 200
chrIV 1416486 1416487 . 2360
chrIV 1416639 1416640 . 3060
chrIV 1416984 1416985 . 440
chrIV 1417026 1417027 . 220
chrIV 1417035 1417036 . 540
chrIV 1417045 1417046 . 160
chrIV 1417046 1417047 . 140
chrIV 1417046 1417047 . 2700
chrIV 1417047 1417048 . 360
chrIV 1417048 1417049 . 140
chrIV 1417049 1417050 . 120
chrIV 1417173 1417174 . 280
chrIV 1417422 1417423 . 440
chrIV 1418130 1418131 . 800
chrIV 1418327 1418328 . 200
chrIV 1418382 1418383 . 11180
chrIV 1418487 1418488 . 240
chrIV 1418588 1418589 . 300
chrIV 1418866 1418867 . 460
chrIV 1418871 1418872 . 540
chrIV 1419013 1419014 . 1280
chrIV 1419139 1419140 . 1760
chrIV 1419157 1419158 . 160
chrIV 1419320 1419321 . 400
chrIV 1419515 1419516 . 2200
chrIV 1419568 1419569 . 1340
chrIV 1419831 1419832 . 160
chrIV 1420046 1420047 . 400
chrIV 1420349 1420350 . 9320
chrIV 1420361 1420362 . 480
chrIV 1420369 1420370 . 760
chrIV 1420407 1420408 . 2160
chrIV 1420439 1420440 . 1320
chrIV 1420513 1420514 . 780
chrIV 1420621 1420622 . 1220
chrIV 1420662 1420663 . 940
chrIV 1420726 1420727 . 200
chrIV 1420739 1420740 . 220
chrIV 1420750 1420751 . 1700
chrIV 1420763 1420764 . 400
chrIV 1420772 1420773 . 160
chrIV 1420860 1420861 . 520
chrIV 1420923 1420924 . 360
chrIV 1420935 1420936 . 180
chrIV 1420962 1420963 . 300
chrIV 1421043 1421044 . 1180
chrIV 1422571 1422572 . 580
chrIV 1422646 1422647 . 540
chrIV 1422693 1422694 . 180
chrIV 1424510 1424511 . 160
chrIV 1424695 1424696 . 180
chrIV 1424810 1424811 . 180
chrIV 1425108 1425109 . 160
chrIV 1427093 1427094 . 940
chrIV 1427274 1427275 . 120
chrIV 1427320 1427321 . 160
chrIV 1427343 1427344 . 560
chrIV 1427354 1427355 . 720
chrIV 1427516 1427517 . 860
chrIV 1429065 1429066 . 1280
chrIV 1429073 1429074 . 760
chrIV 1429098 1429099 . 120
chrIV 1429105 1429106 . 120
chrIV 1429108 1429109 . 120
chrIV 1429114 1429115 . 140
chrIV 1429128 1429129 . 920
chrIV 1429147 1429148 . 340
chrIV 1429162 1429163 . 520
chrIV 1429165 1429166 . 520
chrIV 1429187 1429188 . 120
chrIV 1429203 1429204 . 140
chrIV 1429424 1429425 . 120
chrIV 1430818 1430819 . 1440
chrIV 1430830 1430831 . 680
chrIV 1430839 1430840 . 200
chrIV 1430871 1430872 . 1380
chrIV 1430885 1430886 . 360
chrIV 1430897 1430898 . 740
chrIV 1430905 1430906 . 160
chrIV 1430910 1430911 . 920
chrIV 1430915 1430916 . 1320
chrIV 1430929 1430930 . 280
chrIV 1430943 1430944 . 1260
chrIV 1430945 1430946 . 140
chrIV 1430948 1430949 . 380
chrIV 1430979 1430980 . 3680
chrIV 1430985 1430986 . 120
chrIV 1431928 1431929 . 520
chrIV 1431984 1431985 . 120
chrIV 1432404 1432405 . 300
chrIV 1432611 1432612 . 780
chrIV 1432852 1432853 . 260
chrIV 1433098 1433099 . 120
chrIV 1433759 1433760 . 1640
chrIV 1433813 1433814 . 660
chrIV 1433872 1433873 . 820
chrIV 1433979 1433980 . 820
chrIV 1433989 1433990 . 480
chrIV 1434000 1434001 . 1400
chrIV 1434020 1434021 . 140
chrIV 1434031 1434032 . 220
chrIV 1434068 1434069 . 180
chrIV 1434139 1434140 . 160
chrIV 1434204 1434205 . 640
chrIV 1434216 1434217 . 240
chrIV 1434378 1434379 . 160
chrIV 1434383 1434384 . 200
chrIV 1434393 1434394 . 240
chrIV 1434400 1434401 . 1760
chrIV 1434405 1434406 . 1680
chrIV 1434406 1434407 . 140
chrIV 1434537 1434538 . 1480
chrIV 1434548 1434549 . 1220
chrIV 1434548 1434549 . 640
chrIV 1434553 1434554 . 820
chrIV 1434590 1434591 . 780
chrIV 1434593 1434594 . 2480
chrIV 1434599 1434600 . 300
chrIV 1434602 1434603 . 960
chrIV 1434607 1434608 . 220
chrIV 1434608 1434609 . 180
chrIV 1434608 1434609 . 120
chrIV 1434611 1434612 . 1140
chrIV 1434616 1434617 . 120
chrIV 1434627 1434628 . 440
chrIV 1434632 1434633 . 5380
chrIV 1434636 1434637 . 180
chrIV 1434667 1434668 . 640
chrIV 1434683 1434684 . 220
chrIV 1434868 1434869 . 220
chrIV 1435213 1435214 . 3100
chrIV 1435268 1435269 . 240
chrIV 1435358 1435359 . 120
chrIV 1435837 1435838 . 800
chrIV 1435881 1435882 . 260
chrIV 1436003 1436004 . 420
chrIV 1436012 1436013 . 240
chrIV 1436029 1436030 . 400
chrIV 1436079 1436080 . 420
chrIV 1436082 1436083 . 2200
chrIV 1436090 1436091 . 1380
chrIV 1436097 1436098 . 400
chrIV 1436391 1436392 . 320
chrIV 1436439 1436440 . 480
chrIV 1436582 1436583 . 1120
chrIV 1436751 1436752 . 640
chrIV 1437232 1437233 . 180
chrIV 1437335 1437336 . 120
chrIV 1437786 1437787 . 140
chrIV 1437980 1437981 . 360
chrIV 1440438 1440439 . 1460
chrIV 1440629 1440630 . 140
chrIV 1440749 1440750 . 380
chrIV 1441074 1441075 . 3560
chrIV 1441248 1441249 . 160
chrIV 1441254 1441255 . 540
chrIV 1441333 1441334 . 720
chrIV 1441343 1441344 . 540
chrIV 1441349 1441350 . 680
chrIV 1441357 1441358 . 180
chrIV 1441682 1441683 . 300
chrIV 1441895 1441896 . 140
chrIV 1442066 1442067 . 340
chrIV 1442854 1442855 . 120
chrIV 1442968 1442969 . 1220
chrIV 1443154 1443155 . 440
chrIV 1443346 1443347 . 620
chrIV 1443480 1443481 . 120
chrIV 1443497 1443498 . 340
chrIV 1443500 1443501 . 280
chrIV 1443522 1443523 . 240
chrIV 1443524 1443525 . 440
chrIV 1443533 1443534 . 240
chrIV 1443536 1443537 . 140
chrIV 1443578 1443579 . 380
chrIV 1443584 1443585 . 200
chrIV 1443594 1443595 . 400
chrIV 1443599 1443600 . 140
chrIV 1443605 1443606 . 120
chrIV 1443767 1443768 . 360
chrIV 1443815 1443816 . 1300
chrIV 1445660 1445661 . 160
chrIV 1445666 1445667 . 1800
chrIV 1445707 1445708 . 480
chrIV 1445711 1445712 . 3000
chrIV 1445722 1445723 . 920
chrIV 1445727 1445728 . 600
chrIV 1445733 1445734 . 360
chrIV 1445742 1445743 . 120
chrIV 1445744 1445745 . 220
chrIV 1445799 1445800 . 1580
chrIV 1445891 1445892 . 2940
chrIV 1445912 1445913 . 200
chrIV 1445937 1445938 . 140
chrIV 1447067 1447068 . 2780
chrIV 1447068 1447069 . 240
chrIV 1447068 1447069 . 140
chrIV 1447080 1447081 . 700
chrIV 1447083 1447084 . 240
chrIV 1447092 1447093 . 340
chrIV 1447100 1447101 . 2500
chrIV 1447109 1447110 . 2240
chrIV 1447119 1447120 . 820
chrIV 1447149 1447150 . 760
chrIV 1447162 1447163 . 1040
chrIV 1447172 1447173 . 480
chrIV 1447175 1447176 . 120
chrIV 1447299 1447300 . 120
chrIV 1447358 1447359 . 640
chrIV 1447641 1447642 . 300
chrIV 1447643 1447644 . 160
chrIV 1447720 1447721 . 160
chrIV 1447740 1447741 . 180
chrIV 1447749 1447750 . 200
chrIV 1447948 1447949 . 360
chrIV 1450002 1450003 . 720
chrIV 1450034 1450035 . 160
chrIV 1450091 1450092 . 700
chrIV 1450116 1450117 . 760
chrIV 1450927 1450928 . 340
chrIV 1450952 1450953 . 1300
chrIV 1450975 1450976 . 120
chrIV 1450980 1450981 . 120
chrIV 1450991 1450992 . 120
chrIV 1450995 1450996 . 140
chrIV 1451180 1451181 . 580
chrIV 1452332 1452333 . 200
chrIV 1452373 1452374 . 1320
chrIV 1452535 1452536 . 1820
chrIV 1452544 1452545 . 220
chrIV 1452581 1452582 . 500
chrIV 1452594 1452595 . 260
chrIV 1452615 1452616 . 140
chrIV 1452964 1452965 . 420
chrIV 1453157 1453158 . 480
chrIV 1453205 1453206 . 680
chrIV 1453416 1453417 . 200
chrIV 1453514 1453515 . 160
chrIV 1453590 1453591 . 460
chrIV 1453621 1453622 . 420
chrIV 1453727 1453728 . 120
chrIV 1454353 1454354 . 360
chrIV 1454511 1454512 . 880
chrIV 1454596 1454597 . 520
chrIV 1454669 1454670 . 560
chrIV 1454675 1454676 . 1540
chrIV 1454687 1454688 . 2080
chrIV 1454706 1454707 . 6000
chrIV 1454721 1454722 . 4020
chrIV 1454727 1454728 . 1100
chrIV 1454731 1454732 . 1700
chrIV 1454736 1454737 . 1660
chrIV 1454744 1454745 . 5940
chrIV 1454758 1454759 . 180
chrIV 1454840 1454841 . 120
chrIV 1454888 1454889 . 140
chrIV 1455042 1455043 . 960
chrIV 1455161 1455162 . 4060
chrIV 1455215 1455216 . 360
chrIV 1455465 1455466 . 1680
chrIV 1455756 1455757 . 540
chrIV 1455757 1455758 . 980
chrIV 1455777 1455778 . 120
chrIV 1455806 1455807 . 580
chrIV 1455964 1455965 . 300
chrIV 1455972 1455973 . 4440
chrIV 1455993 1455994 . 3560
chrIV 1455998 1455999 . 5580
chrIV 1456000 1456001 . 560
chrIV 1456000 1456001 . 240
chrIV 1456082 1456083 . 200
chrIV 1456434 1456435 . 1000
chrIV 1457231 1457232 . 280
chrIV 1458528 1458529 . 260
chrIV 1458781 1458782 . 300
chrIV 1459117 1459118 . 220
chrIV 1459162 1459163 . 120
chrIV 1459548 1459549 . 120
chrIV 1459551 1459552 . 1000
chrIV 1459560 1459561 . 940
chrIV 1459568 1459569 . 200
chrIV 1459601 1459602 . 480
chrIV 1459603 1459604 . 620
chrIV 1459605 1459606 . 240
chrIV 1459611 1459612 . 200
chrIV 1459614 1459615 . 180
chrIV 1459617 1459618 . 360
chrIV 1459627 1459628 . 200
chrIV 1459645 1459646 . 400
chrIV 1459677 1459678 . 580
chrIV 1459682 1459683 . 140
chrIV 1459753 1459754 . 1180
chrIV 1459762 1459763 . 320
chrIV 1459907 1459908 . 860
chrIV 1460032 1460033 . 860
chrIV 1460045 1460046 . 240
chrIV 1460097 1460098 . 960
chrIV 1460127 1460128 . 860
chrIV 1460232 1460233 . 640
chrIV 1460288 1460289 . 340
chrIV 1460545 1460546 . 180
chrIV 1460553 1460554 . 280
chrIV 1460653 1460654 . 660
chrIV 1461105 1461106 . 120
chrIV 1461485 1461486 . 5220
chrIV 1461493 1461494 . 1300
chrIV 1461615 1461616 . 320
chrIV 1461639 1461640 . 220
chrIV 1461642 1461643 . 220
chrIV 1461646 1461647 . 180
chrIV 1461654 1461655 . 440
chrIV 1461655 1461656 . 760
chrIV 1461690 1461691 . 920
chrIV 1461694 1461695 . 1140
chrIV 1461749 1461750 . 280
chrIV 1461760 1461761 . 14220
chrIV 1462308 1462309 . 3400
chrIV 1462331 1462332 . 200
chrIV 1466073 1466074 . 160
chrIV 1466084 1466085 . 460
chrIV 1466117 1466118 . 1040
chrIV 1466123 1466124 . 440
chrIV 1466157 1466158 . 240
chrIV 1466165 1466166 . 140
chrIV 1466188 1466189 . 140
chrIV 1466309 1466310 . 120
chrIV 1466385 1466386 . 280
chrIV 1466484 1466485 . 220
chrIV 1466837 1466838 . 180
chrIV 1467343 1467344 . 240
chrIV 1467502 1467503 . 1600
chrIV 1468044 1468045 . 880
chrIV 1468108 1468109 . 1360
chrIV 1468247 1468248 . 580
chrIV 1468537 1468538 . 600
chrIV 1468562 1468563 . 800
chrIV 1468633 1468634 . 300
chrIV 1468639 1468640 . 1140
chrIV 1468644 1468645 . 120
chrIV 1468649 1468650 . 580
chrIV 1468687 1468688 . 1120
chrIV 1468692 1468693 . 200
chrIV 1468700 1468701 . 260
chrIV 1468713 1468714 . 300
chrIV 1468749 1468750 . 900
chrIV 1468764 1468765 . 260
chrIV 1468838 1468839 . 480
chrIV 1469007 1469008 . 1040
chrIV 1469038 1469039 . 1060
chrIV 1469071 1469072 . 280
chrIV 1469217 1469218 . 860
chrIV 1469223 1469224 . 120
chrIV 1469229 1469230 . 2180
chrIV 1469250 1469251 . 840
chrIV 1469272 1469273 . 600
chrIV 1469722 1469723 . 120
chrIV 1469892 1469893 . 2440
chrIV 1469899 1469900 . 560
chrIV 1469910 1469911 . 600
chrIV 1469938 1469939 . 660
chrIV 1470092 1470093 . 1040
chrIV 1470135 1470136 . 1320
chrIV 1470280 1470281 . 960
chrIV 1470642 1470643 . 240
chrIV 1470645 1470646 . 560
chrIV 1470707 1470708 . 1520
chrIV 1470853 1470854 . 2080
chrIV 1470863 1470864 . 240
chrIV 1470877 1470878 . 820
chrIV 1470905 1470906 . 1120
chrIV 1470910 1470911 . 8000
chrIV 1470910 1470911 . 600
chrIV 1470958 1470959 . 220
chrIV 1471073 1471074 . 560
chrIV 1471146 1471147 . 440
chrIV 1471546 1471547 . 140
chrIV 1471783 1471784 . 2560
chrIV 1472013 1472014 . 840
chrIV 1472033 1472034 . 1060
chrIV 1472089 1472090 . 120
chrIV 1472161 1472162 . 960
chrIV 1472774 1472775 . 160
chrIV 1473074 1473075 . 160
chrIV 1473124 1473125 . 2000
chrIV 1473368 1473369 . 1240
chrIV 1473709 1473710 . 740
chrIV 1473972 1473973 . 220
chrIV 1474009 1474010 . 240
chrIV 1474465 1474466 . 120
chrIV 1474671 1474672 . 260
chrIV 1474773 1474774 . 140
chrIV 1474976 1474977 . 1900
chrIV 1475160 1475161 . 2280
chrIV 1476317 1476318 . 240
chrIV 1476327 1476328 . 1420
chrIV 1476419 1476420 . 140
chrIV 1476515 1476516 . 660
chrIV 1476519 1476520 . 120
chrIV 1476684 1476685 . 240
chrIV 1476702 1476703 . 2060
chrIV 1476706 1476707 . 1000
chrIV 1476715 1476716 . 820
chrIV 1476727 1476728 . 200
chrIV 1476755 1476756 . 1600
chrIV 1476761 1476762 . 1260
chrIV 1476796 1476797 . 220
chrIV 1476829 1476830 . 320
chrIV 1476850 1476851 . 580
chrIV 1476865 1476866 . 360
chrIV 1476874 1476875 . 240
chrIV 1476885 1476886 . 860
chrIV 1476889 1476890 . 120
chrIV 1476890 1476891 . 180
chrIV 1476891 1476892 . 200
chrIV 1476894 1476895 . 1000
chrIV 1476905 1476906 . 120
chrIV 1476916 1476917 . 200
chrIV 1476935 1476936 . 720
chrIV 1476950 1476951 . 860
chrIV 1476978 1476979 . 120
chrIV 1476984 1476985 . 400
chrIV 1476988 1476989 . 240
chrIV 1476994 1476995 . 260
chrIV 1477035 1477036 . 1380
chrIV 1477102 1477103 . 560
chrIV 1477109 1477110 . 140
chrIV 1477302 1477303 . 360
chrIV 1477416 1477417 . 120
chrIV 1477469 1477470 . 740
chrIV 1477572 1477573 . 1000
chrIV 1477758 1477759 . 120
chrIV 1477806 1477807 . 340
chrIV 1478157 1478158 . 160
chrIV 1478234 1478235 . 300
chrIV 1478252 1478253 . 120
chrIV 1478416 1478417 . 1740
chrIV 1478444 1478445 . 1320
chrIV 1478448 1478449 . 440
chrIV 1478697 1478698 . 160
chrIV 1478853 1478854 . 780
chrIV 1479865 1479866 . 220
chrIV 1480254 1480255 . 1220
chrIV 1480297 1480298 . 240
chrIV 1480307 1480308 . 120
chrIV 1480309 1480310 . 320
chrIV 1480311 1480312 . 1120
chrIV 1480333 1480334 . 340
chrIV 1480334 1480335 . 120
chrIV 1480512 1480513 . 140
chrIV 1481298 1481299 . 200
chrIV 1481373 1481374 . 160
chrIV 1481489 1481490 . 500
chrIV 1481804 1481805 . 2340
chrIV 1481810 1481811 . 120
chrIV 1481855 1481856 . 1240
chrIV 1482127 1482128 . 1160
chrIV 1482443 1482444 . 640
chrIV 1482597 1482598 . 3060
chrIV 1483360 1483361 . 260
chrIV 1483387 1483388 . 1500
chrIV 1483553 1483554 . 400
chrIV 1483637 1483638 . 120
chrIV 1483647 1483648 . 680
chrIV 1483650 1483651 . 200
chrIV 1483653 1483654 . 200
chrIV 1483661 1483662 . 2060
chrIV 1483689 1483690 . 1640
chrIV 1484066 1484067 . 140
chrIV 1484925 1484926 . 340
chrIV 1485369 1485370 . 1500
chrIV 1485425 1485426 . 1360
chrIV 1486046 1486047 . 1420
chrIV 1486811 1486812 . 220
chrIV 1487009 1487010 . 2420
chrIV 1487367 1487368 . 120
chrIV 1487464 1487465 . 540
chrIV 1487472 1487473 . 120
chrIV 1487493 1487494 . 220
chrIV 1487501 1487502 . 160
chrIV 1487548 1487549 . 140
chrIV 1487669 1487670 . 320
chrIV 1487918 1487919 . 2100
chrIV 1489111 1489112 . 220
chrIV 1489113 1489114 . 160
chrIV 1489158 1489159 . 260
chrIV 1489219 1489220 . 200
chrIV 1489235 1489236 . 460
chrIV 1489455 1489456 . 180
chrIV 1489489 1489490 . 140
chrIV 1489494 1489495 . 560
chrIV 1489754 1489755 . 200
chrIV 1489901 1489902 . 360
chrIV 1489945 1489946 . 220
chrIV 1489967 1489968 . 180
chrIV 1489976 1489977 . 4280
chrIV 1489980 1489981 . 360
chrIV 1489984 1489985 . 160
chrIV 1489993 1489994 . 200
chrIV 1490089 1490090 . 680
chrIV 1490099 1490100 . 160
chrIV 1490246 1490247 . 120
chrIV 1490402 1490403 . 3800
chrIV 1490412 1490413 . 880
chrIV 1490423 1490424 . 140
chrIV 1490445 1490446 . 3840
chrIV 1490471 1490472 . 1820
chrIV 1490489 1490490 . 1200
chrIV 1490504 1490505 . 260
chrIV 1490510 1490511 . 120
chrIV 1490530 1490531 . 320
chrIV 1490543 1490544 . 4200
chrIV 1490550 1490551 . 160
chrIV 1490557 1490558 . 1560
chrIV 1490582 1490583 . 3580
chrIV 1490718 1490719 . 1880
chrIV 1490725 1490726 . 1580
chrIV 1490809 1490810 . 140
chrIV 1490824 1490825 . 140
chrIV 1490833 1490834 . 1120
chrIV 1490862 1490863 . 6020
chrIV 1490901 1490902 . 180
chrIV 1490968 1490969 . 240
chrIV 1490976 1490977 . 900
chrIV 1490986 1490987 . 300
chrIV 1490993 1490994 . 120
chrIV 1491004 1491005 . 2660
chrIV 1491011 1491012 . 1520
chrIV 1492437 1492438 . 120
chrIV 1492683 1492684 . 120
chrIV 1493133 1493134 . 1860
chrIV 1493147 1493148 . 940
chrIV 1493154 1493155 . 2360
chrIV 1493164 1493165 . 1920
chrIV 1493168 1493169 . 4560
chrIV 1493170 1493171 . 6460
chrIV 1493248 1493249 . 320
chrIV 1493257 1493258 . 220
chrIV 1493260 1493261 . 240
chrIV 1493260 1493261 . 1120
chrIV 1493261 1493262 . 260
chrIV 1493262 1493263 . 2840
chrIV 1493267 1493268 . 1000
chrIV 1493274 1493275 . 340
chrIV 1493277 1493278 . 120
chrIV 1493278 1493279 . 140
chrIV 1493278 1493279 . 2800
chrIV 1493324 1493325 . 8460
chrIV 1493338 1493339 . 3960
chrIV 1493351 1493352 . 2060
chrIV 1493352 1493353 . 120
chrIV 1493361 1493362 . 280
chrIV 1493384 1493385 . 120
chrIV 1493433 1493434 . 2980
chrIV 1493552 1493553 . 180
chrIV 1493983 1493984 . 1460
chrIV 1494023 1494024 . 2080
chrIV 1494028 1494029 . 780
chrIV 1494035 1494036 . 220
chrIV 1494060 1494061 . 700
chrIV 1494104 1494105 . 800
chrIV 1494199 1494200 . 120
chrIV 1494207 1494208 . 960
chrIV 1494232 1494233 . 120
chrIV 1494237 1494238 . 420
chrIV 1494265 1494266 . 820
chrIV 1494279 1494280 . 120
chrIV 1494285 1494286 . 180
chrIV 1494563 1494564 . 1560
chrIV 1494604 1494605 . 2300
chrIV 1494718 1494719 . 240
chrIV 1495097 1495098 . 180
chrIV 1495351 1495352 . 420
chrIV 1495667 1495668 . 460
chrIV 1495706 1495707 . 820
chrIV 1495899 1495900 . 140
chrIV 1495957 1495958 . 140
chrIV 1495962 1495963 . 120
chrIV 1496449 1496450 . 680
chrIV 1496451 1496452 . 380
chrIV 1496601 1496602 . 540
chrIV 1496625 1496626 . 360
chrIV 1496634 1496635 . 2140
chrIV 1496679 1496680 . 1460
chrIV 1496684 1496685 . 160
chrIV 1496745 1496746 . 5680
chrIV 1496751 1496752 . 120
chrIV 1496757 1496758 . 1800
chrIV 1496759 1496760 . 800
chrIV 1496767 1496768 . 740
chrIV 1496770 1496771 . 260
chrIV 1496779 1496780 . 820
chrIV 1496779 1496780 . 400
chrIV 1496802 1496803 . 540
chrIV 1496929 1496930 . 640
chrIV 1497446 1497447 . 200
chrIV 1497482 1497483 . 160
chrIV 1497493 1497494 . 700
chrIV 1498002 1498003 . 1900
chrIV 1498013 1498014 . 860
chrIV 1498053 1498054 . 220
chrIV 1498081 1498082 . 560
chrIV 1498084 1498085 . 340
chrIV 1498115 1498116 . 420
chrIV 1498123 1498124 . 1980
chrIV 1499443 1499444 . 180
chrIV 1500621 1500622 . 2820
chrIV 1500627 1500628 . 1040
chrIV 1500687 1500688 . 400
chrIV 1500712 1500713 . 240
chrIV 1500971 1500972 . 160
chrIV 1501145 1501146 . 340
chrIV 1501208 1501209 . 880
chrIV 1501489 1501490 . 1880
chrIV 1501600 1501601 . 120
chrIV 1501927 1501928 . 380
chrIV 1502068 1502069 . 320
chrIV 1502072 1502073 . 500
chrIV 1502188 1502189 . 220
chrIV 1502203 1502204 . 140
chrIV 1502208 1502209 . 320
chrIV 1502248 1502249 . 2000
chrIV 1502280 1502281 . 620
chrIV 1502411 1502412 . 260
chrIV 1502490 1502491 . 880
chrIV 1502504 1502505 . 440
chrIV 1502522 1502523 . 3260
chrIV 1502681 1502682 . 260
chrIV 1502707 1502708 . 320
chrIV 1502719 1502720 . 480
chrIV 1502725 1502726 . 600
chrIV 1502767 1502768 . 480
chrIV 1502800 1502801 . 420
chrIV 1502815 1502816 . 200
chrIV 1502820 1502821 . 1160
chrIV 1503011 1503012 . 320
chrIV 1503160 1503161 . 1100
chrIV 1503181 1503182 . 4360
chrIV 1503459 1503460 . 1960
chrIV 1503648 1503649 . 1020
chrIV 1503952 1503953 . 280
chrIV 1504315 1504316 . 120
chrIV 1504790 1504791 . 200
chrIV 1504914 1504915 . 4740
chrIV 1504972 1504973 . 200
chrIV 1505101 1505102 . 740
chrIV 1505107 1505108 . 1580
chrIV 1505112 1505113 . 4060
chrIV 1505149 1505150 . 360
chrIV 1505181 1505182 . 280
chrIV 1505655 1505656 . 140
chrIV 1505703 1505704 . 260
chrIV 1506073 1506074 . 520
chrIV 1506280 1506281 . 11720
chrIV 1506448 1506449 . 140
chrIV 1506560 1506561 . 420
chrIV 1506664 1506665 . 640
chrIV 1506803 1506804 . 440
chrIV 1506903 1506904 . 180
chrIV 1506904 1506905 . 2760
chrIV 1506915 1506916 . 740
chrIV 1506949 1506950 . 5760
chrIV 1506955 1506956 . 140
chrIV 1506980 1506981 . 1600
chrIV 1507001 1507002 . 120
chrIV 1507085 1507086 . 920
chrIV 1507101 1507102 . 1020
chrIV 1507157 1507158 . 1980
chrIV 1507179 1507180 . 620
chrIV 1507190 1507191 . 320
chrIV 1507442 1507443 . 180
chrIV 1507452 1507453 . 580
chrIV 1507457 1507458 . 1000
chrIV 1507475 1507476 . 640
chrIV 1507481 1507482 . 420
chrIV 1507503 1507504 . 240
chrIV 1507516 1507517 . 560
chrIV 1507524 1507525 . 200
chrIV 1507538 1507539 . 1380
chrIV 1507564 1507565 . 2040
chrIV 1507593 1507594 . 920
chrIV 1507608 1507609 . 580
chrIV 1507612 1507613 . 1380
chrIV 1507638 1507639 . 260
chrIV 1507756 1507757 . 160
chrIV 1507774 1507775 . 120
chrIV 1507808 1507809 . 120
chrIV 1507840 1507841 . 940
chrIV 1508465 1508466 . 440
chrIV 1508545 1508546 . 2500
chrIV 1508557 1508558 . 440
chrIV 1508652 1508653 . 120
chrIV 1508734 1508735 . 400
chrIV 1509001 1509002 . 2220
chrIV 1509007 1509008 . 3160
chrIV 1509624 1509625 . 440
chrIV 1509659 1509660 . 400
chrIV 1509861 1509862 . 360
chrIV 1509903 1509904 . 1460
chrIV 1509930 1509931 . 140
chrIV 1509956 1509957 . 320
chrIV 1510417 1510418 . 680
chrIV 1510490 1510491 . 1500
chrIV 1510710 1510711 . 900
chrIV 1510724 1510725 . 200
chrIV 1510794 1510795 . 180
chrIV 1510864 1510865 . 280
chrIV 1511008 1511009 . 120
chrIV 1511315 1511316 . 800
chrIV 1511486 1511487 . 2640
chrIV 1511675 1511676 . 1560
chrIV 1511794 1511795 . 840
chrIV 1511852 1511853 . 200
chrIV 1511852 1511853 . 240
chrIV 1511864 1511865 . 960
chrIV 1511889 1511890 . 380
chrIV 1511900 1511901 . 6100
chrIV 1511908 1511909 . 300
chrIV 1511910 1511911 . 160
chrIV 1511923 1511924 . 300
chrIV 1511934 1511935 . 320
chrIV 1511943 1511944 . 240
chrIV 1511951 1511952 . 240
chrIV 1511951 1511952 . 440
chrIV 1511976 1511977 . 260
chrIV 1511979 1511980 . 240
chrIV 1512269 1512270 . 160
chrIV 1512301 1512302 . 2720
chrIV 1512308 1512309 . 220
chrIV 1512464 1512465 . 200
chrIV 1512644 1512645 . 780
chrIV 1513386 1513387 . 200
chrIV 1513672 1513673 . 680
chrIV 1513709 1513710 . 520
chrIV 1513801 1513802 . 160
chrIV 1513822 1513823 . 200
chrIV 1514184 1514185 . 300
chrIV 1514236 1514237 . 180
chrIV 1514262 1514263 . 680
chrIV 1514352 1514353 . 660
chrIV 1514439 1514440 . 260
chrIV 1514565 1514566 . 1160
chrIV 1514686 1514687 . 360
chrIV 1514692 1514693 . 1560
chrIV 1515266 1515267 . 400
chrIV 1515278 1515279 . 1000
chrIV 1515574 1515575 . 220
chrIV 1515629 1515630 . 700
chrIV 1515871 1515872 . 240
chrIV 1516097 1516098 . 860
chrIV 1516119 1516120 . 760
chrIV 1516469 1516470 . 1000
chrIV 1516530 1516531 . 1160
chrIV 1516542 1516543 . 180
chrIV 1516561 1516562 . 1020
chrIV 1516757 1516758 . 1960
chrIV 1517840 1517841 . 1580
chrIV 1517846 1517847 . 2320
chrIV 1517889 1517890 . 720
chrIV 1517893 1517894 . 120
chrIV 1517902 1517903 . 160
chrIV 1517906 1517907 . 960
chrIV 1518001 1518002 . 120
chrIV 1518007 1518008 . 4060
chrIV 1518075 1518076 . 300
chrIV 1518153 1518154 . 240
chrIV 1518154 1518155 . 1100
chrIV 1518154 1518155 . 120
chrIV 1518156 1518157 . 160
chrIV 1518196 1518197 . 1820
chrIV 1518206 1518207 . 220
chrIV 1518338 1518339 . 6900
chrIV 1518448 1518449 . 140
chrIV 1518520 1518521 . 880
chrIV 1518685 1518686 . 540
chrIV 1518730 1518731 . 260
chrIV 1518991 1518992 . 380
chrIV 1519008 1519009 . 480
chrIV 1519009 1519010 . 140
chrIV 1519009 1519010 . 720
chrIV 1519217 1519218 . 120
chrIV 1519307 1519308 . 120
chrIV 1519817 1519818 . 180
chrIV 1519943 1519944 . 3360
chrIV 1520451 1520452 . 3100
chrIV 1520455 1520456 . 2820
chrIV 1520482 1520483 . 760
chrIV 1520655 1520656 . 380
chrIV 1520807 1520808 . 120
chrIV 1520813 1520814 . 1380
chrIV 1520957 1520958 . 1160
chrIV 1521006 1521007 . 800
chrIV 1521019 1521020 . 220
chrIV 1521048 1521049 . 640
chrIV 1521063 1521064 . 520
chrIV 1521073 1521074 . 1140
chrIV 1521082 1521083 . 740
chrIV 1521084 1521085 . 2040
chrIV 1522334 1522335 . 3640
chrIV 1522544 1522545 . 3780
chrIV 1522741 1522742 . 280
chrIV 1523600 1523601 . 300
chrIV 1523905 1523906 . 260
chrIV 1523931 1523932 . 120
chrIV 1523958 1523959 . 3280
chrIV 1523970 1523971 . 120
chrIV 1523973 1523974 . 120
chrIV 1523976 1523977 . 140
chrIV 1523985 1523986 . 240
chrIV 1524003 1524004 . 120
chrIV 1524299 1524300 . 220
chrIV 1524307 1524308 . 700
chrIV 1524449 1524450 . 120
chrIV 1524460 1524461 . 320
chrIV 1524607 1524608 . 140
chrIV 1524753 1524754 . 120
chrIV 1524853 1524854 . 460
chrIV 1524859 1524860 . 840
chrIV 1524862 1524863 . 980
chrIV 1524928 1524929 . 2020
chrIV 1524935 1524936 . 780
chrIV 1525119 1525120 . 560
chrIV 1525221 1525222 . 700
chrIV 1525229 1525230 . 1380
chrIV 1525247 1525248 . 180
chrIV 1525255 1525256 . 780
chrIV 1525264 1525265 . 1320
chrV 338 339 . 180
chrV 358 359 . 120
chrV 362 363 . 140
chrV 538 539 . 120
chrV 581 582 . 120
chrV 590 591 . 1400
chrV 634 635 . 120
chrV 647 648 . 320
chrV 668 669 . 120
chrV 675 676 . 6100
chrV 1171 1172 . 760
chrV 1684 1685 . 280
chrV 1743 1744 . 360
chrV 2136 2137 . 780
chrV 2551 2552 . 160
chrV 2625 2626 . 120
chrV 3480 3481 . 180
chrV 3499 3500 . 260
chrV 3502 3503 . 120
chrV 3506 3507 . 200
chrV 3509 3510 . 1000
chrV 3514 3515 . 840
chrV 3517 3518 . 120
chrV 3518 3519 . 200
chrV 3521 3522 . 140
chrV 3528 3529 . 240
chrV 3528 3529 . 280
chrV 3530 3531 . 120
chrV 3530 3531 . 120
chrV 3535 3536 . 460
chrV 3538 3539 . 120
chrV 3538 3539 . 720
chrV 3545 3546 . 120
chrV 3551 3552 . 120
chrV 3603 3604 . 120
chrV 3630 3631 . 120
chrV 6079 6080 . 620
chrV 6126 6127 . 500
chrV 6209 6210 . 540
chrV 6233 6234 . 1580
chrV 6239 6240 . 460
chrV 6243 6244 . 760
chrV 6253 6254 . 380
chrV 6271 6272 . 140
chrV 6299 6300 . 1920
chrV 6300 6301 . 120
chrV 6302 6303 . 1180
chrV 6383 6384 . 1700
chrV 6388 6389 . 1700
chrV 6393 6394 . 2060
chrV 6399 6400 . 120
chrV 6401 6402 . 240
chrV 6441 6442 . 940
chrV 6462 6463 . 200
chrV 6476 6477 . 140
chrV 6481 6482 . 3740
chrV 6484 6485 . 120
chrV 6521 6522 . 140
chrV 6526 6527 . 200
chrV 6580 6581 . 1600
chrV 6798 6799 . 180
chrV 6809 6810 . 120
chrV 6820 6821 . 300
chrV 6831 6832 . 480
chrV 6857 6858 . 1280
chrV 6860 6861 . 240
chrV 6933 6934 . 120
chrV 6976 6977 . 400
chrV 7213 7214 . 1060
chrV 7351 7352 . 360
chrV 7360 7361 . 980
chrV 7394 7395 . 1020
chrV 7522 7523 . 2840
chrV 7616 7617 . 120
chrV 7687 7688 . 380
chrV 7736 7737 . 520
chrV 7742 7743 . 2780
chrV 7744 7745 . 700
chrV 7744 7745 . 120
chrV 7750 7751 . 260
chrV 7756 7757 . 1520
chrV 7762 7763 . 640
chrV 7788 7789 . 1400
chrV 7792 7793 . 1300
chrV 7867 7868 . 680
chrV 7871 7872 . 220
chrV 7872 7873 . 820
chrV 7907 7908 . 120
chrV 7910 7911 . 420
chrV 7910 7911 . 120
chrV 7911 7912 . 120
chrV 7918 7919 . 1000
chrV 7965 7966 . 160
chrV 8160 8161 . 200
chrV 8197 8198 . 180
chrV 8459 8460 . 300
chrV 8518 8519 . 260
chrV 8641 8642 . 220
chrV 9151 9152 . 1260
chrV 9167 9168 . 680
chrV 9323 9324 . 1360
chrV 9604 9605 . 380
chrV 9660 9661 . 160
chrV 9797 9798 . 900
chrV 9805 9806 . 180
chrV 9811 9812 . 1460
chrV 9817 9818 . 260
chrV 9823 9824 . 460
chrV 9825 9826 . 2700
chrV 9830 9831 . 500
chrV 9833 9834 . 420
chrV 9841 9842 . 800
chrV 9845 9846 . 140
chrV 9854 9855 . 620
chrV 9860 9861 . 120
chrV 9877 9878 . 420
chrV 9889 9890 . 480
chrV 9897 9898 . 1340
chrV 9900 9901 . 280
chrV 9901 9902 . 520
chrV 9910 9911 . 420
chrV 9938 9939 . 280
chrV 10058 10059 . 140
chrV 10064 10065 . 140
chrV 10088 10089 . 240
chrV 10104 10105 . 120
chrV 10110 10111 . 2240
chrV 10170 10171 . 220
chrV 10362 10363 . 460
chrV 10442 10443 . 240
chrV 10608 10609 . 420
chrV 10611 10612 . 200
chrV 10763 10764 . 220
chrV 10904 10905 . 140
chrV 11044 11045 . 760
chrV 11131 11132 . 280
chrV 11175 11176 . 580
chrV 11183 11184 . 600
chrV 11245 11246 . 2800
chrV 11270 11271 . 2760
chrV 11409 11410 . 220
chrV 11419 11420 . 120
chrV 11435 11436 . 300
chrV 11460 11461 . 220
chrV 11472 11473 . 1720
chrV 11480 11481 . 1440
chrV 11498 11499 . 160
chrV 11509 11510 . 2720
chrV 11623 11624 . 1820
chrV 11641 11642 . 140
chrV 11644 11645 . 140
chrV 11658 11659 . 2220
chrV 11760 11761 . 180
chrV 11853 11854 . 340
chrV 11860 11861 . 220
chrV 11868 11869 . 120
chrV 11913 11914 . 120
chrV 11924 11925 . 340
chrV 12081 12082 . 2460
chrV 12083 12084 . 520
chrV 12118 12119 . 540
chrV 12133 12134 . 500
chrV 12172 12173 . 140
chrV 12231 12232 . 300
chrV 12279 12280 . 320
chrV 12624 12625 . 180
chrV 12625 12626 . 160
chrV 12631 12632 . 140
chrV 12641 12642 . 120
chrV 12695 12696 . 260
chrV 12744 12745 . 220
chrV 12768 12769 . 640
chrV 12911 12912 . 280
chrV 12950 12951 . 120
chrV 12974 12975 . 6920
chrV 12982 12983 . 120
chrV 12983 12984 . 240
chrV 12987 12988 . 560
chrV 12991 12992 . 420
chrV 13010 13011 . 460
chrV 13060 13061 . 1600
chrV 13062 13063 . 120
chrV 13071 13072 . 1680
chrV 13078 13079 . 320
chrV 13092 13093 . 200
chrV 13100 13101 . 800
chrV 13129 13130 . 300
chrV 13146 13147 . 2620
chrV 13159 13160 . 360
chrV 13160 13161 . 500
chrV 13167 13168 . 740
chrV 13203 13204 . 480
chrV 13221 13222 . 140
chrV 13307 13308 . 140
chrV 13349 13350 . 440
chrV 13353 13354 . 960
chrV 13358 13359 . 900
chrV 13364 13365 . 240
chrV 13378 13379 . 380
chrV 13378 13379 . 160
chrV 13386 13387 . 8480
chrV 13390 13391 . 1380
chrV 13396 13397 . 1500
chrV 13398 13399 . 660
chrV 13407 13408 . 420
chrV 13412 13413 . 960
chrV 13418 13419 . 500
chrV 13455 13456 . 2580
chrV 13462 13463 . 220
chrV 13464 13465 . 820
chrV 13481 13482 . 460
chrV 13504 13505 . 1400
chrV 13517 13518 . 120
chrV 13518 13519 . 140
chrV 13521 13522 . 400
chrV 13524 13525 . 1540
chrV 13527 13528 . 860
chrV 13545 13546 . 400
chrV 13589 13590 . 1500
chrV 13640 13641 . 360
chrV 13643 13644 . 120
chrV 13795 13796 . 140
chrV 14058 14059 . 320
chrV 14210 14211 . 340
chrV 14321 14322 . 260
chrV 14518 14519 . 540
chrV 14595 14596 . 420
chrV 14690 14691 . 340
chrV 14704 14705 . 320
chrV 14722 14723 . 220
chrV 14879 14880 . 200
chrV 14885 14886 . 120
chrV 14967 14968 . 160
chrV 15062 15063 . 1080
chrV 15073 15074 . 120
chrV 15076 15077 . 160
chrV 15088 15089 . 220
chrV 15090 15091 . 600
chrV 15127 15128 . 7920
chrV 15136 15137 . 120
chrV 15186 15187 . 400
chrV 15187 15188 . 620
chrV 15192 15193 . 420
chrV 15213 15214 . 200
chrV 15333 15334 . 740
chrV 15367 15368 . 120
chrV 15370 15371 . 1380
chrV 15386 15387 . 1160
chrV 15496 15497 . 3720
chrV 15513 15514 . 120
chrV 15536 15537 . 880
chrV 15787 15788 . 140
chrV 15973 15974 . 400
chrV 16011 16012 . 260
chrV 16051 16052 . 860
chrV 16052 16053 . 260
chrV 16055 16056 . 180
chrV 16065 16066 . 1020
chrV 16107 16108 . 1800
chrV 16118 16119 . 260
chrV 16124 16125 . 280
chrV 16126 16127 . 1240
chrV 16132 16133 . 200
chrV 16134 16135 . 780
chrV 16137 16138 . 1500
chrV 16143 16144 . 300
chrV 16148 16149 . 2300
chrV 16159 16160 . 180
chrV 16175 16176 . 920
chrV 16179 16180 . 1000
chrV 16183 16184 . 120
chrV 16184 16185 . 940
chrV 16184 16185 . 140
chrV 16185 16186 . 160
chrV 16188 16189 . 160
chrV 16189 16190 . 120
chrV 16190 16191 . 1200
chrV 16193 16194 . 120
chrV 16197 16198 . 140
chrV 16234 16235 . 300
chrV 16298 16299 . 480
chrV 16353 16354 . 360
chrV 16371 16372 . 400
chrV 16381 16382 . 420
chrV 16397 16398 . 200
chrV 16400 16401 . 220
chrV 16403 16404 . 600
chrV 16408 16409 . 160
chrV 16414 16415 . 140
chrV 16749 16750 . 200
chrV 16753 16754 . 7480
chrV 16761 16762 . 220
chrV 16783 16784 . 1460
chrV 16804 16805 . 1200
chrV 16816 16817 . 120
chrV 16953 16954 . 120
chrV 16984 16985 . 3080
chrV 16994 16995 . 2980
chrV 17021 17022 . 520
chrV 17155 17156 . 520
chrV 17328 17329 . 1660
chrV 17350 17351 . 920
chrV 17372 17373 . 1860
chrV 17460 17461 . 120
chrV 17592 17593 . 980
chrV 17604 17605 . 2400
chrV 17656 17657 . 3780
chrV 17673 17674 . 240
chrV 17744 17745 . 280
chrV 17746 17747 . 620
chrV 17749 17750 . 820
chrV 17973 17974 . 400
chrV 18032 18033 . 240
chrV 18048 18049 . 640
chrV 18071 18072 . 200
chrV 18260 18261 . 520
chrV 18456 18457 . 240
chrV 18651 18652 . 340
chrV 18656 18657 . 1640
chrV 18720 18721 . 1640
chrV 18770 18771 . 2960
chrV 18782 18783 . 1240
chrV 18821 18822 . 580
chrV 18835 18836 . 480
chrV 18848 18849 . 3500
chrV 18851 18852 . 120
chrV 18857 18858 . 340
chrV 18861 18862 . 220
chrV 19093 19094 . 140
chrV 19104 19105 . 120
chrV 19238 19239 . 320
chrV 19242 19243 . 260
chrV 19302 19303 . 540
chrV 19307 19308 . 120
chrV 19312 19313 . 240
chrV 19319 19320 . 280
chrV 19330 19331 . 640
chrV 19469 19470 . 260
chrV 19859 19860 . 240
chrV 20116 20117 . 1000
chrV 20762 20763 . 680
chrV 20872 20873 . 460
chrV 21102 21103 . 1940
chrV 21254 21255 . 140
chrV 21281 21282 . 140
chrV 21288 21289 . 380
chrV 21295 21296 . 200
chrV 21298 21299 . 180
chrV 21303 21304 . 580
chrV 21306 21307 . 1160
chrV 21315 21316 . 1540
chrV 21320 21321 . 540
chrV 21350 21351 . 2280
chrV 21350 21351 . 140
chrV 21351 21352 . 120
chrV 21352 21353 . 540
chrV 21507 21508 . 260
chrV 21540 21541 . 940
chrV 21663 21664 . 120
chrV 22527 22528 . 820
chrV 22537 22538 . 220
chrV 22589 22590 . 1940
chrV 22716 22717 . 700
chrV 22881 22882 . 160
chrV 23024 23025 . 180
chrV 23030 23031 . 480
chrV 23036 23037 . 140
chrV 23175 23176 . 120
chrV 23338 23339 . 820
chrV 23375 23376 . 340
chrV 23781 23782 . 340
chrV 23795 23796 . 260
chrV 23890 23891 . 180
chrV 23958 23959 . 400
chrV 24094 24095 . 160
chrV 24141 24142 . 440
chrV 24332 24333 . 6280
chrV 24511 24512 . 380
chrV 24969 24970 . 2020
chrV 24998 24999 . 220
chrV 25358 25359 . 140
chrV 25508 25509 . 700
chrV 25516 25517 . 380
chrV 25529 25530 . 240
chrV 25985 25986 . 260
chrV 25988 25989 . 140
chrV 26003 26004 . 4480
chrV 26024 26025 . 720
chrV 26063 26064 . 720
chrV 26084 26085 . 340
chrV 26114 26115 . 740
chrV 26143 26144 . 120
chrV 26244 26245 . 2100
chrV 26250 26251 . 400
chrV 26410 26411 . 220
chrV 26502 26503 . 120
chrV 26511 26512 . 860
chrV 26512 26513 . 120
chrV 26517 26518 . 1340
chrV 26527 26528 . 1260
chrV 26535 26536 . 2200
chrV 26537 26538 . 1040
chrV 26559 26560 . 540
chrV 26567 26568 . 620
chrV 26580 26581 . 6060
chrV 26587 26588 . 200
chrV 26589 26590 . 2860
chrV 26597 26598 . 1440
chrV 26604 26605 . 2880
chrV 26616 26617 . 400
chrV 26648 26649 . 560
chrV 26660 26661 . 120
chrV 26666 26667 . 120
chrV 26686 26687 . 860
chrV 26816 26817 . 320
chrV 26824 26825 . 120
chrV 26830 26831 . 7860
chrV 26841 26842 . 180
chrV 26882 26883 . 540
chrV 26940 26941 . 140
chrV 26958 26959 . 2680
chrV 27074 27075 . 140
chrV 27101 27102 . 980
chrV 27104 27105 . 140
chrV 27135 27136 . 120
chrV 27137 27138 . 980
chrV 27246 27247 . 160
chrV 27305 27306 . 180
chrV 27311 27312 . 200
chrV 27314 27315 . 300
chrV 27321 27322 . 200
chrV 27325 27326 . 240
chrV 27339 27340 . 120
chrV 27353 27354 . 180
chrV 27357 27358 . 380
chrV 27363 27364 . 560
chrV 27371 27372 . 280
chrV 27393 27394 . 200
chrV 27419 27420 . 120
chrV 27422 27423 . 540
chrV 27425 27426 . 120
chrV 27431 27432 . 120
chrV 27432 27433 . 220
chrV 27462 27463 . 520
chrV 27470 27471 . 120
chrV 27495 27496 . 120
chrV 27531 27532 . 420
chrV 27573 27574 . 600
chrV 27588 27589 . 180
chrV 27591 27592 . 1160
chrV 27597 27598 . 480
chrV 27608 27609 . 440
chrV 27742 27743 . 260
chrV 27746 27747 . 340
chrV 27762 27763 . 4140
chrV 27806 27807 . 220
chrV 27820 27821 . 1460
chrV 27923 27924 . 7960
chrV 28102 28103 . 300
chrV 28123 28124 . 6800
chrV 28248 28249 . 1760
chrV 28685 28686 . 120
chrV 28770 28771 . 1320
chrV 28777 28778 . 240
chrV 28882 28883 . 300
chrV 28968 28969 . 1120
chrV 28972 28973 . 740
chrV 29077 29078 . 160
chrV 29240 29241 . 1480
chrV 29273 29274 . 620
chrV 29373 29374 . 740
chrV 29388 29389 . 540
chrV 29557 29558 . 760
chrV 29568 29569 . 980
chrV 29666 29667 . 680
chrV 29972 29973 . 2780
chrV 30309 30310 . 500
chrV 30591 30592 . 440
chrV 30643 30644 . 600
chrV 30652 30653 . 920
chrV 30794 30795 . 180
chrV 30807 30808 . 900
chrV 30933 30934 . 180
chrV 30995 30996 . 3680
chrV 31143 31144 . 2420
chrV 31302 31303 . 500
chrV 31306 31307 . 1240
chrV 31345 31346 . 120
chrV 31359 31360 . 460
chrV 31368 31369 . 820
chrV 31381 31382 . 4060
chrV 31428 31429 . 620
chrV 31464 31465 . 360
chrV 31692 31693 . 540
chrV 31755 31756 . 780
chrV 31761 31762 . 2740
chrV 31783 31784 . 140
chrV 31802 31803 . 3120
chrV 31807 31808 . 1520
chrV 31957 31958 . 120
chrV 32144 32145 . 1360
chrV 32218 32219 . 120
chrV 32468 32469 . 500
chrV 32561 32562 . 180
chrV 32657 32658 . 560
chrV 32903 32904 . 120
chrV 33030 33031 . 120
chrV 33240 33241 . 140
chrV 33242 33243 . 300
chrV 33351 33352 . 960
chrV 33367 33368 . 120
chrV 33369 33370 . 120
chrV 33538 33539 . 1240
chrV 33713 33714 . 120
chrV 33736 33737 . 320
chrV 33739 33740 . 540
chrV 33739 33740 . 160
chrV 33740 33741 . 160
chrV 33743 33744 . 200
chrV 33745 33746 . 120
chrV 33753 33754 . 180
chrV 33768 33769 . 120
chrV 33774 33775 . 260
chrV 33783 33784 . 140
chrV 33950 33951 . 620
chrV 33960 33961 . 1460
chrV 33963 33964 . 120
chrV 33965 33966 . 1080
chrV 33979 33980 . 360
chrV 34076 34077 . 140
chrV 34135 34136 . 1240
chrV 34261 34262 . 380
chrV 34274 34275 . 120
chrV 34285 34286 . 900
chrV 34296 34297 . 980
chrV 34303 34304 . 3520
chrV 34313 34314 . 240
chrV 34314 34315 . 480
chrV 34356 34357 . 180
chrV 34373 34374 . 160
chrV 34374 34375 . 120
chrV 34374 34375 . 540
chrV 34391 34392 . 240
chrV 34473 34474 . 140
chrV 34862 34863 . 140
chrV 35519 35520 . 120
chrV 35642 35643 . 340
chrV 36318 36319 . 280
chrV 36340 36341 . 180
chrV 36484 36485 . 280
chrV 39680 39681 . 1360
chrV 39699 39700 . 180
chrV 39708 39709 . 980
chrV 39711 39712 . 3880
chrV 39717 39718 . 120
chrV 39719 39720 . 320
chrV 39723 39724 . 500
chrV 39726 39727 . 120
chrV 39730 39731 . 340
chrV 39735 39736 . 140
chrV 39743 39744 . 600
chrV 39804 39805 . 400
chrV 39837 39838 . 300
chrV 39954 39955 . 580
chrV 39975 39976 . 140
chrV 39980 39981 . 940
chrV 39990 39991 . 200
chrV 39999 40000 . 260
chrV 40198 40199 . 140
chrV 40204 40205 . 3980
chrV 40332 40333 . 120
chrV 40335 40336 . 120
chrV 40341 40342 . 600
chrV 40446 40447 . 280
chrV 40754 40755 . 520
chrV 40782 40783 . 120
chrV 41068 41069 . 1120
chrV 41724 41725 . 240
chrV 41863 41864 . 140
chrV 41894 41895 . 900
chrV 42014 42015 . 280
chrV 42033 42034 . 440
chrV 42041 42042 . 120
chrV 42043 42044 . 1060
chrV 42048 42049 . 4100
chrV 42074 42075 . 340
chrV 42077 42078 . 140
chrV 42095 42096 . 1580
chrV 42105 42106 . 720
chrV 42113 42114 . 620
chrV 42115 42116 . 620
chrV 42116 42117 . 680
chrV 42117 42118 . 120
chrV 42130 42131 . 1040
chrV 42135 42136 . 120
chrV 42137 42138 . 400
chrV 42142 42143 . 520
chrV 42149 42150 . 180
chrV 42152 42153 . 2280
chrV 42158 42159 . 120
chrV 42159 42160 . 1000
chrV 42159 42160 . 160
chrV 42161 42162 . 120
chrV 42201 42202 . 780
chrV 42223 42224 . 980
chrV 42231 42232 . 540
chrV 42234 42235 . 820
chrV 42253 42254 . 120
chrV 42256 42257 . 220
chrV 42284 42285 . 380
chrV 42370 42371 . 140
chrV 42372 42373 . 120
chrV 42372 42373 . 740
chrV 42374 42375 . 160
chrV 42374 42375 . 6900
chrV 42383 42384 . 4360
chrV 42388 42389 . 120
chrV 42394 42395 . 180
chrV 42440 42441 . 440
chrV 42528 42529 . 480
chrV 42528 42529 . 260
chrV 42530 42531 . 120
chrV 42542 42543 . 120
chrV 42555 42556 . 300
chrV 42678 42679 . 2820
chrV 42695 42696 . 620
chrV 42703 42704 . 760
chrV 42717 42718 . 180
chrV 42723 42724 . 180
chrV 42732 42733 . 520
chrV 42736 42737 . 160
chrV 42740 42741 . 1040
chrV 42754 42755 . 1840
chrV 42765 42766 . 160
chrV 42777 42778 . 900
chrV 42781 42782 . 480
chrV 42790 42791 . 160
chrV 42791 42792 . 2880
chrV 42791 42792 . 820
chrV 42792 42793 . 160
chrV 42795 42796 . 3420
chrV 42802 42803 . 5660
chrV 42802 42803 . 180
chrV 42804 42805 . 140
chrV 42811 42812 . 1500
chrV 42820 42821 . 700
chrV 42947 42948 . 460
chrV 43084 43085 . 460
chrV 43093 43094 . 120
chrV 43116 43117 . 200
chrV 43156 43157 . 620
chrV 43169 43170 . 340
chrV 43181 43182 . 380
chrV 43220 43221 . 520
chrV 44902 44903 . 200
chrV 44969 44970 . 760
chrV 45019 45020 . 680
chrV 45051 45052 . 300
chrV 45057 45058 . 140
chrV 45066 45067 . 960
chrV 45176 45177 . 300
chrV 45316 45317 . 220
chrV 45359 45360 . 560
chrV 45361 45362 . 900
chrV 45493 45494 . 200
chrV 45536 45537 . 460
chrV 45582 45583 . 140
chrV 45607 45608 . 140
chrV 45775 45776 . 200
chrV 45891 45892 . 260
chrV 45897 45898 . 1380
chrV 45903 45904 . 120
chrV 45968 45969 . 660
chrV 45977 45978 . 340
chrV 46019 46020 . 620
chrV 46022 46023 . 320
chrV 46028 46029 . 260
chrV 46035 46036 . 960
chrV 46038 46039 . 1320
chrV 46056 46057 . 620
chrV 46059 46060 . 120
chrV 46067 46068 . 220
chrV 46070 46071 . 200
chrV 46080 46081 . 480
chrV 46127 46128 . 2460
chrV 46128 46129 . 160
chrV 46133 46134 . 140
chrV 46134 46135 . 960
chrV 46150 46151 . 140
chrV 46154 46155 . 180
chrV 46154 46155 . 240
chrV 46214 46215 . 500
chrV 46216 46217 . 120
chrV 46245 46246 . 500
chrV 46394 46395 . 380
chrV 46399 46400 . 300
chrV 46473 46474 . 160
chrV 46482 46483 . 580
chrV 46564 46565 . 340
chrV 46566 46567 . 240
chrV 46597 46598 . 1960
chrV 46607 46608 . 140
chrV 46608 46609 . 1180
chrV 46608 46609 . 320
chrV 46635 46636 . 200
chrV 46947 46948 . 1320
chrV 46952 46953 . 940
chrV 46962 46963 . 760
chrV 46964 46965 . 2180
chrV 46964 46965 . 120
chrV 46968 46969 . 2420
chrV 46973 46974 . 1080
chrV 47046 47047 . 460
chrV 47063 47064 . 1060
chrV 47068 47069 . 400
chrV 47077 47078 . 320
chrV 47570 47571 . 240
chrV 47745 47746 . 260
chrV 48377 48378 . 2640
chrV 48407 48408 . 140
chrV 48425 48426 . 1160
chrV 51644 51645 . 200
chrV 51666 51667 . 580
chrV 51755 51756 . 120
chrV 51755 51756 . 500
chrV 51756 51757 . 120
chrV 51772 51773 . 2180
chrV 51774 51775 . 120
chrV 51774 51775 . 920
chrV 51781 51782 . 620
chrV 51784 51785 . 1580
chrV 51788 51789 . 140
chrV 51792 51793 . 1140
chrV 51986 51987 . 120
chrV 51987 51988 . 180
chrV 51996 51997 . 120
chrV 52103 52104 . 180
chrV 52159 52160 . 680
chrV 52167 52168 . 760
chrV 52650 52651 . 840
chrV 53293 53294 . 780
chrV 53300 53301 . 120
chrV 53310 53311 . 840
chrV 53363 53364 . 540
chrV 53413 53414 . 940
chrV 53418 53419 . 280
chrV 53518 53519 . 480
chrV 53610 53611 . 280
chrV 53618 53619 . 140
chrV 53652 53653 . 200
chrV 53674 53675 . 120
chrV 53788 53789 . 140
chrV 53827 53828 . 120
chrV 53988 53989 . 120
chrV 55380 55381 . 320
chrV 56046 56047 . 120
chrV 56051 56052 . 140
chrV 56196 56197 . 160
chrV 56218 56219 . 900
chrV 56229 56230 . 340
chrV 56235 56236 . 420
chrV 56246 56247 . 180
chrV 56294 56295 . 340
chrV 56319 56320 . 1680
chrV 56385 56386 . 480
chrV 56419 56420 . 380
chrV 56427 56428 . 380
chrV 56431 56432 . 400
chrV 56436 56437 . 780
chrV 56440 56441 . 200
chrV 56455 56456 . 540
chrV 56460 56461 . 120
chrV 56470 56471 . 1180
chrV 56478 56479 . 2240
chrV 56488 56489 . 520
chrV 56492 56493 . 120
chrV 56535 56536 . 220
chrV 56702 56703 . 200
chrV 56747 56748 . 340
chrV 56991 56992 . 240
chrV 57067 57068 . 120
chrV 57328 57329 . 980
chrV 57478 57479 . 460
chrV 57639 57640 . 120
chrV 57686 57687 . 160
chrV 57835 57836 . 300
chrV 57848 57849 . 120
chrV 57878 57879 . 140
chrV 58024 58025 . 700
chrV 58177 58178 . 500
chrV 58182 58183 . 1360
chrV 58199 58200 . 140
chrV 58225 58226 . 2460
chrV 58269 58270 . 260
chrV 58290 58291 . 4640
chrV 58307 58308 . 3020
chrV 59158 59159 . 1000
chrV 59166 59167 . 440
chrV 59271 59272 . 180
chrV 59298 59299 . 120
chrV 59318 59319 . 180
chrV 59343 59344 . 160
chrV 59356 59357 . 120
chrV 59396 59397 . 120
chrV 59405 59406 . 560
chrV 59414 59415 . 600
chrV 59432 59433 . 560
chrV 59438 59439 . 1380
chrV 59500 59501 . 280
chrV 59596 59597 . 140
chrV 59975 59976 . 320
chrV 60070 60071 . 820
chrV 60118 60119 . 160
chrV 60137 60138 . 260
chrV 60248 60249 . 120
chrV 60538 60539 . 200
chrV 60747 60748 . 1420
chrV 60753 60754 . 3240
chrV 60759 60760 . 220
chrV 60763 60764 . 280
chrV 60768 60769 . 720
chrV 60773 60774 . 940
chrV 60779 60780 . 120
chrV 60801 60802 . 320
chrV 60897 60898 . 1220
chrV 60932 60933 . 2360
chrV 60938 60939 . 120
chrV 60945 60946 . 720
chrV 60960 60961 . 780
chrV 60972 60973 . 820
chrV 60977 60978 . 780
chrV 60980 60981 . 900
chrV 60993 60994 . 1540
chrV 61038 61039 . 500
chrV 61058 61059 . 440
chrV 61075 61076 . 920
chrV 61081 61082 . 240
chrV 61131 61132 . 340
chrV 61361 61362 . 140
chrV 61362 61363 . 280
chrV 61540 61541 . 840
chrV 61672 61673 . 340
chrV 61676 61677 . 660
chrV 61714 61715 . 1180
chrV 61829 61830 . 1860
chrV 61830 61831 . 200
chrV 61831 61832 . 980
chrV 61831 61832 . 1480
chrV 61832 61833 . 200
chrV 61852 61853 . 120
chrV 61855 61856 . 680
chrV 61861 61862 . 1160
chrV 61867 61868 . 120
chrV 61935 61936 . 180
chrV 61978 61979 . 920
chrV 62019 62020 . 1580
chrV 62031 62032 . 980
chrV 62039 62040 . 440
chrV 62584 62585 . 560
chrV 62712 62713 . 440
chrV 62738 62739 . 120
chrV 63193 63194 . 120
chrV 63230 63231 . 2700
chrV 63241 63242 . 160
chrV 63253 63254 . 1600
chrV 63271 63272 . 1740
chrV 63277 63278 . 140
chrV 63299 63300 . 260
chrV 63301 63302 . 1060
chrV 63315 63316 . 4640
chrV 63316 63317 . 560
chrV 63316 63317 . 200
chrV 63317 63318 . 260
chrV 63324 63325 . 460
chrV 63328 63329 . 300
chrV 63330 63331 . 3560
chrV 63336 63337 . 1140
chrV 63339 63340 . 280
chrV 63357 63358 . 180
chrV 63436 63437 . 880
chrV 63498 63499 . 3180
chrV 63515 63516 . 240
chrV 63560 63561 . 1560
chrV 63657 63658 . 740
chrV 63673 63674 . 2800
chrV 63893 63894 . 7080
chrV 63900 63901 . 500
chrV 64057 64058 . 140
chrV 64079 64080 . 160
chrV 64098 64099 . 8860
chrV 64113 64114 . 260
chrV 64116 64117 . 180
chrV 64121 64122 . 2620
chrV 64190 64191 . 2100
chrV 64237 64238 . 160
chrV 64292 64293 . 340
chrV 64542 64543 . 280
chrV 64876 64877 . 260
chrV 65206 65207 . 120
chrV 65261 65262 . 120
chrV 65268 65269 . 160
chrV 65334 65335 . 120
chrV 65537 65538 . 1040
chrV 65710 65711 . 860
chrV 66046 66047 . 340
chrV 66240 66241 . 1240
chrV 66332 66333 . 200
chrV 66393 66394 . 3580
chrV 66522 66523 . 1620
chrV 66528 66529 . 160
chrV 66568 66569 . 920
chrV 66714 66715 . 540
chrV 66861 66862 . 1420
chrV 66875 66876 . 380
chrV 66892 66893 . 140
chrV 66901 66902 . 940
chrV 66924 66925 . 420
chrV 66928 66929 . 460
chrV 66931 66932 . 440
chrV 66967 66968 . 620
chrV 66970 66971 . 640
chrV 66977 66978 . 900
chrV 67139 67140 . 140
chrV 67160 67161 . 1460
chrV 67165 67166 . 180
chrV 67183 67184 . 1660
chrV 67200 67201 . 1200
chrV 67360 67361 . 260
chrV 67422 67423 . 420
chrV 67527 67528 . 400
chrV 67637 67638 . 120
chrV 67660 67661 . 260
chrV 68867 68868 . 120
chrV 68897 68898 . 800
chrV 68972 68973 . 1380
chrV 68987 68988 . 380
chrV 68994 68995 . 800
chrV 68995 68996 . 120
chrV 68996 68997 . 1740
chrV 68998 68999 . 1720
chrV 69004 69005 . 560
chrV 69008 69009 . 320
chrV 69015 69016 . 260
chrV 69019 69020 . 500
chrV 69022 69023 . 160
chrV 69024 69025 . 1320
chrV 69028 69029 . 360
chrV 69033 69034 . 360
chrV 69074 69075 . 700
chrV 69085 69086 . 440
chrV 69101 69102 . 320
chrV 69109 69110 . 120
chrV 69111 69112 . 1160
chrV 69118 69119 . 140
chrV 69154 69155 . 1080
chrV 69170 69171 . 120
chrV 69275 69276 . 1040
chrV 69310 69311 . 580
chrV 69319 69320 . 120
chrV 69339 69340 . 1800
chrV 69348 69349 . 1520
chrV 69357 69358 . 1560
chrV 69387 69388 . 140
chrV 69392 69393 . 1680
chrV 69414 69415 . 240
chrV 69434 69435 . 760
chrV 69448 69449 . 480
chrV 69463 69464 . 2100
chrV 69504 69505 . 240
chrV 69510 69511 . 1060
chrV 69527 69528 . 1060
chrV 69538 69539 . 300
chrV 69543 69544 . 400
chrV 69553 69554 . 180
chrV 69616 69617 . 280
chrV 69630 69631 . 180
chrV 69646 69647 . 120
chrV 69670 69671 . 120
chrV 69680 69681 . 180
chrV 69683 69684 . 120
chrV 69689 69690 . 140
chrV 69736 69737 . 220
chrV 69737 69738 . 120
chrV 69756 69757 . 140
chrV 70276 70277 . 460
chrV 70280 70281 . 180
chrV 70287 70288 . 180
chrV 70298 70299 . 700
chrV 70303 70304 . 300
chrV 70312 70313 . 200
chrV 70315 70316 . 500
chrV 70318 70319 . 120
chrV 70321 70322 . 120
chrV 70342 70343 . 520
chrV 70346 70347 . 940
chrV 70347 70348 . 140
chrV 70353 70354 . 160
chrV 70357 70358 . 660
chrV 70372 70373 . 440
chrV 70374 70375 . 560
chrV 70431 70432 . 660
chrV 70453 70454 . 400
chrV 70862 70863 . 240
chrV 71665 71666 . 140
chrV 71689 71690 . 160
chrV 72721 72722 . 140
chrV 73064 73065 . 3240
chrV 73217 73218 . 580
chrV 73389 73390 . 120
chrV 73418 73419 . 380
chrV 73428 73429 . 440
chrV 73428 73429 . 120
chrV 73472 73473 . 180
chrV 73498 73499 . 220
chrV 73500 73501 . 1320
chrV 73500 73501 . 160
chrV 73502 73503 . 120
chrV 73506 73507 . 120
chrV 73512 73513 . 220
chrV 73527 73528 . 340
chrV 73535 73536 . 160
chrV 73555 73556 . 120
chrV 73582 73583 . 160
chrV 73703 73704 . 340
chrV 73751 73752 . 180
chrV 73927 73928 . 320
chrV 73938 73939 . 440
chrV 73950 73951 . 220
chrV 73955 73956 . 320
chrV 73956 73957 . 980
chrV 73966 73967 . 120
chrV 74105 74106 . 440
chrV 74409 74410 . 120
chrV 74817 74818 . 1180
chrV 75107 75108 . 500
chrV 75119 75120 . 240
chrV 75212 75213 . 120
chrV 75270 75271 . 180
chrV 75333 75334 . 220
chrV 75406 75407 . 140
chrV 75439 75440 . 1480
chrV 75451 75452 . 300
chrV 75462 75463 . 1100
chrV 75500 75501 . 140
chrV 75504 75505 . 320
chrV 75511 75512 . 1060
chrV 75518 75519 . 120
chrV 75520 75521 . 540
chrV 75531 75532 . 380
chrV 75535 75536 . 160
chrV 75575 75576 . 480
chrV 75589 75590 . 280
chrV 75696 75697 . 120
chrV 75702 75703 . 120
chrV 75714 75715 . 120
chrV 75717 75718 . 240
chrV 75768 75769 . 140
chrV 75779 75780 . 340
chrV 76408 76409 . 320
chrV 76413 76414 . 1460
chrV 76567 76568 . 500
chrV 76766 76767 . 1280
chrV 77115 77116 . 660
chrV 77116 77117 . 740
chrV 77120 77121 . 1320
chrV 77279 77280 . 160
chrV 77282 77283 . 280
chrV 77409 77410 . 480
chrV 77453 77454 . 1380
chrV 77464 77465 . 220
chrV 77468 77469 . 640
chrV 77479 77480 . 1760
chrV 77491 77492 . 740
chrV 77587 77588 . 320
chrV 77600 77601 . 340
chrV 77664 77665 . 160
chrV 77669 77670 . 2560
chrV 77674 77675 . 120
chrV 77696 77697 . 1500
chrV 77700 77701 . 600
chrV 77702 77703 . 280
chrV 77713 77714 . 320
chrV 77721 77722 . 120
chrV 77732 77733 . 1900
chrV 77733 77734 . 160
chrV 77734 77735 . 120
chrV 77742 77743 . 700
chrV 77754 77755 . 680
chrV 77756 77757 . 200
chrV 77756 77757 . 400
chrV 77764 77765 . 2060
chrV 77785 77786 . 1320
chrV 77798 77799 . 340
chrV 77857 77858 . 140
chrV 77913 77914 . 120
chrV 77984 77985 . 200
chrV 77990 77991 . 200
chrV 78053 78054 . 3520
chrV 78101 78102 . 220
chrV 78414 78415 . 780
chrV 78764 78765 . 260
chrV 78905 78906 . 380
chrV 79100 79101 . 420
chrV 79313 79314 . 1420
chrV 79351 79352 . 420
chrV 79355 79356 . 280
chrV 79489 79490 . 560
chrV 79508 79509 . 120
chrV 79649 79650 . 400
chrV 79666 79667 . 140
chrV 79707 79708 . 120
chrV 79815 79816 . 560
chrV 79823 79824 . 160
chrV 79878 79879 . 360
chrV 79914 79915 . 2660
chrV 80148 80149 . 320
chrV 80150 80151 . 260
chrV 80168 80169 . 140
chrV 80179 80180 . 120
chrV 80181 80182 . 120
chrV 80187 80188 . 620
chrV 80235 80236 . 240
chrV 80249 80250 . 300
chrV 80255 80256 . 180
chrV 80311 80312 . 620
chrV 80370 80371 . 1680
chrV 80376 80377 . 2360
chrV 80385 80386 . 120
chrV 80396 80397 . 1600
chrV 80408 80409 . 120
chrV 80410 80411 . 380
chrV 80418 80419 . 260
chrV 80555 80556 . 280
chrV 80569 80570 . 120
chrV 80583 80584 . 1200
chrV 80719 80720 . 580
chrV 80755 80756 . 1700
chrV 81054 81055 . 1960
chrV 81100 81101 . 160
chrV 81277 81278 . 360
chrV 81392 81393 . 120
chrV 81435 81436 . 2480
chrV 81540 81541 . 420
chrV 81602 81603 . 620
chrV 81661 81662 . 1360
chrV 81776 81777 . 120
chrV 81782 81783 . 5860
chrV 81828 81829 . 120
chrV 81843 81844 . 420
chrV 81966 81967 . 560
chrV 82248 82249 . 1860
chrV 82275 82276 . 1300
chrV 82299 82300 . 820
chrV 82657 82658 . 880
chrV 82794 82795 . 960
chrV 82798 82799 . 180
chrV 82804 82805 . 120
chrV 82805 82806 . 140
chrV 82812 82813 . 120
chrV 82842 82843 . 140
chrV 82843 82844 . 300
chrV 82849 82850 . 120
chrV 82849 82850 . 300
chrV 82853 82854 . 360
chrV 82858 82859 . 640
chrV 82871 82872 . 600
chrV 82928 82929 . 280
chrV 82932 82933 . 120
chrV 82961 82962 . 120
chrV 83071 83072 . 120
chrV 83284 83285 . 1940
chrV 83535 83536 . 120
chrV 84514 84515 . 780
chrV 84559 84560 . 160
chrV 84691 84692 . 1300
chrV 84725 84726 . 4300
chrV 84770 84771 . 2240
chrV 84778 84779 . 720
chrV 84794 84795 . 580
chrV 84806 84807 . 120
chrV 84819 84820 . 240
chrV 84820 84821 . 640
chrV 84828 84829 . 1260
chrV 84831 84832 . 120
chrV 84834 84835 . 1400
chrV 84841 84842 . 4740
chrV 84842 84843 . 320
chrV 84842 84843 . 160
chrV 84843 84844 . 320
chrV 84857 84858 . 1960
chrV 84864 84865 . 680
chrV 84927 84928 . 3980
chrV 84932 84933 . 620
chrV 84936 84937 . 1580
chrV 84937 84938 . 300
chrV 84938 84939 . 260
chrV 84952 84953 . 140
chrV 84960 84961 . 140
chrV 84963 84964 . 480
chrV 84964 84965 . 3280
chrV 84964 84965 . 120
chrV 84970 84971 . 2160
chrV 84981 84982 . 1020
chrV 84984 84985 . 560
chrV 84985 84986 . 2060
chrV 84985 84986 . 280
chrV 84988 84989 . 1100
chrV 84988 84989 . 780
chrV 84989 84990 . 200
chrV 84989 84990 . 200
chrV 84997 84998 . 240
chrV 85003 85004 . 180
chrV 85007 85008 . 1040
chrV 85011 85012 . 140
chrV 85015 85016 . 340
chrV 85020 85021 . 380
chrV 85024 85025 . 200
chrV 85029 85030 . 1560
chrV 85037 85038 . 120
chrV 85040 85041 . 260
chrV 85045 85046 . 1220
chrV 85064 85065 . 120
chrV 85069 85070 . 120
chrV 85081 85082 . 760
chrV 85086 85087 . 140
chrV 85099 85100 . 5100
chrV 85101 85102 . 160
chrV 85101 85102 . 120
chrV 85102 85103 . 140
chrV 85104 85105 . 3640
chrV 85106 85107 . 180
chrV 85106 85107 . 120
chrV 85107 85108 . 240
chrV 85107 85108 . 280
chrV 85109 85110 . 120
chrV 85109 85110 . 680
chrV 85131 85132 . 120
chrV 85133 85134 . 3360
chrV 85156 85157 . 2040
chrV 85159 85160 . 220
chrV 85161 85162 . 440
chrV 85178 85179 . 2880
chrV 85181 85182 . 200
chrV 85189 85190 . 2220
chrV 85192 85193 . 160
chrV 85206 85207 . 1020
chrV 85210 85211 . 1280
chrV 85221 85222 . 820
chrV 85234 85235 . 360
chrV 85376 85377 . 200
chrV 85401 85402 . 120
chrV 85411 85412 . 160
chrV 85429 85430 . 1500
chrV 85440 85441 . 120
chrV 85449 85450 . 180
chrV 85465 85466 . 120
chrV 85473 85474 . 160
chrV 85533 85534 . 200
chrV 85539 85540 . 280
chrV 85545 85546 . 160
chrV 86140 86141 . 2160
chrV 86233 86234 . 180
chrV 86332 86333 . 340
chrV 86356 86357 . 880
chrV 86391 86392 . 280
chrV 86401 86402 . 340
chrV 86409 86410 . 1060
chrV 86418 86419 . 140
chrV 86433 86434 . 140
chrV 86437 86438 . 140
chrV 86448 86449 . 860
chrV 86457 86458 . 1680
chrV 86461 86462 . 160
chrV 86464 86465 . 120
chrV 86467 86468 . 160
chrV 86518 86519 . 840
chrV 86524 86525 . 980
chrV 86528 86529 . 860
chrV 86532 86533 . 120
chrV 86533 86534 . 920
chrV 86533 86534 . 140
chrV 86536 86537 . 3780
chrV 86553 86554 . 120
chrV 86630 86631 . 220
chrV 86634 86635 . 120
chrV 86642 86643 . 260
chrV 86709 86710 . 240
chrV 86725 86726 . 200
chrV 86733 86734 . 340
chrV 86736 86737 . 120
chrV 86745 86746 . 260
chrV 86764 86765 . 160
chrV 86767 86768 . 140
chrV 86775 86776 . 520
chrV 86789 86790 . 2620
chrV 86811 86812 . 200
chrV 86814 86815 . 300
chrV 86817 86818 . 540
chrV 86822 86823 . 1300
chrV 86829 86830 . 560
chrV 86839 86840 . 380
chrV 89932 89933 . 120
chrV 89938 89939 . 1000
chrV 89967 89968 . 120
chrV 90038 90039 . 120
chrV 90039 90040 . 960
chrV 90039 90040 . 1260
chrV 90044 90045 . 1300
chrV 90058 90059 . 960
chrV 90063 90064 . 520
chrV 90067 90068 . 240
chrV 90070 90071 . 260
chrV 90075 90076 . 2320
chrV 90081 90082 . 800
chrV 90083 90084 . 500
chrV 90085 90086 . 320
chrV 90087 90088 . 1060
chrV 90134 90135 . 700
chrV 90138 90139 . 300
chrV 90139 90140 . 120
chrV 90139 90140 . 120
chrV 90141 90142 . 5040
chrV 90149 90150 . 160
chrV 90151 90152 . 2420
chrV 90155 90156 . 200
chrV 90159 90160 . 140
chrV 90166 90167 . 720
chrV 90169 90170 . 200
chrV 90174 90175 . 120
chrV 90177 90178 . 200
chrV 90184 90185 . 160
chrV 90306 90307 . 1460
chrV 90533 90534 . 340
chrV 90673 90674 . 960
chrV 91026 91027 . 540
chrV 91344 91345 . 160
chrV 91829 91830 . 520
chrV 91895 91896 . 600
chrV 91992 91993 . 120
chrV 92517 92518 . 120
chrV 92625 92626 . 680
chrV 92667 92668 . 720
chrV 92670 92671 . 120
chrV 92759 92760 . 440
chrV 93199 93200 . 460
chrV 93587 93588 . 420
chrV 93683 93684 . 340
chrV 93820 93821 . 120
chrV 93850 93851 . 280
chrV 93861 93862 . 180
chrV 93883 93884 . 1480
chrV 93903 93904 . 120
chrV 94025 94026 . 260
chrV 94031 94032 . 6300
chrV 94042 94043 . 320
chrV 94051 94052 . 480
chrV 94063 94064 . 3760
chrV 94089 94090 . 4640
chrV 94095 94096 . 200
chrV 94108 94109 . 440
chrV 94149 94150 . 280
chrV 94171 94172 . 240
chrV 94177 94178 . 520
chrV 94445 94446 . 1240
chrV 94467 94468 . 1120
chrV 94510 94511 . 880
chrV 94953 94954 . 160
chrV 95232 95233 . 120
chrV 95967 95968 . 160
chrV 95985 95986 . 360
chrV 95997 95998 . 2020
chrV 96016 96017 . 140
chrV 96024 96025 . 1640
chrV 96078 96079 . 320
chrV 96231 96232 . 220
chrV 96254 96255 . 680
chrV 96324 96325 . 120
chrV 96461 96462 . 180
chrV 96533 96534 . 160
chrV 96653 96654 . 160
chrV 96660 96661 . 900
chrV 96695 96696 . 1220
chrV 96760 96761 . 220
chrV 96766 96767 . 200
chrV 96816 96817 . 240
chrV 96826 96827 . 200
chrV 97337 97338 . 300
chrV 97919 97920 . 180
chrV 97922 97923 . 720
chrV 97928 97929 . 720
chrV 97947 97948 . 380
chrV 97952 97953 . 600
chrV 97959 97960 . 1600
chrV 97960 97961 . 560
chrV 97963 97964 . 700
chrV 97967 97968 . 2260
chrV 97971 97972 . 2420
chrV 97991 97992 . 640
chrV 98006 98007 . 1020
chrV 98009 98010 . 320
chrV 98021 98022 . 720
chrV 98035 98036 . 120
chrV 98043 98044 . 240
chrV 98228 98229 . 120
chrV 98234 98235 . 160
chrV 98455 98456 . 680
chrV 98522 98523 . 320
chrV 98709 98710 . 140
chrV 98710 98711 . 340
chrV 98710 98711 . 120
chrV 98711 98712 . 420
chrV 98860 98861 . 220
chrV 99200 99201 . 140
chrV 99227 99228 . 140
chrV 99256 99257 . 260
chrV 99355 99356 . 160
chrV 99480 99481 . 3920
chrV 99495 99496 . 3080
chrV 99500 99501 . 120
chrV 99511 99512 . 680
chrV 99513 99514 . 1160
chrV 99517 99518 . 120
chrV 99518 99519 . 2080
chrV 99518 99519 . 260
chrV 99522 99523 . 840
chrV 99531 99532 . 1140
chrV 99532 99533 . 1140
chrV 99550 99551 . 300
chrV 99555 99556 . 300
chrV 99560 99561 . 120
chrV 99564 99565 . 1080
chrV 99564 99565 . 240
chrV 99576 99577 . 1660
chrV 99585 99586 . 120
chrV 99586 99587 . 580
chrV 99598 99599 . 120
chrV 99622 99623 . 520
chrV 99634 99635 . 120
chrV 99640 99641 . 240
chrV 99806 99807 . 480
chrV 99917 99918 . 380
chrV 100045 100046 . 120
chrV 100165 100166 . 440
chrV 100224 100225 . 200
chrV 100236 100237 . 1080
chrV 100243 100244 . 1520
chrV 100248 100249 . 120
chrV 100254 100255 . 140
chrV 100264 100265 . 560
chrV 100287 100288 . 120
chrV 100314 100315 . 120
chrV 100413 100414 . 200
chrV 100435 100436 . 240
chrV 100443 100444 . 160
chrV 100449 100450 . 220
chrV 100452 100453 . 180
chrV 100457 100458 . 160
chrV 100466 100467 . 120
chrV 100476 100477 . 540
chrV 100483 100484 . 180
chrV 100485 100486 . 520
chrV 100489 100490 . 120
chrV 100492 100493 . 140
chrV 100495 100496 . 300
chrV 100499 100500 . 160
chrV 100503 100504 . 980
chrV 100503 100504 . 120
chrV 100505 100506 . 620
chrV 100517 100518 . 180
chrV 100606 100607 . 1240
chrV 100618 100619 . 1340
chrV 100631 100632 . 220
chrV 100637 100638 . 240
chrV 100651 100652 . 540
chrV 100653 100654 . 120
chrV 100656 100657 . 120
chrV 100659 100660 . 120
chrV 101593 101594 . 400
chrV 101603 101604 . 1040
chrV 101758 101759 . 340
chrV 101783 101784 . 800
chrV 101803 101804 . 420
chrV 101827 101828 . 360
chrV 102363 102364 . 760
chrV 102388 102389 . 5500
chrV 102405 102406 . 240
chrV 102429 102430 . 120
chrV 102435 102436 . 160
chrV 102476 102477 . 660
chrV 102625 102626 . 120
chrV 102636 102637 . 460
chrV 102643 102644 . 3560
chrV 102680 102681 . 700
chrV 102690 102691 . 2680
chrV 102707 102708 . 940
chrV 102956 102957 . 1720
chrV 103139 103140 . 440
chrV 103142 103143 . 140
chrV 103217 103218 . 5300
chrV 103266 103267 . 680
chrV 103270 103271 . 340
chrV 103401 103402 . 380
chrV 103448 103449 . 120
chrV 103676 103677 . 160
chrV 104030 104031 . 440
chrV 104035 104036 . 1060
chrV 104043 104044 . 160
chrV 104149 104150 . 2500
chrV 104205 104206 . 300
chrV 104325 104326 . 200
chrV 104771 104772 . 300
chrV 105088 105089 . 540
chrV 105111 105112 . 140
chrV 105178 105179 . 2300
chrV 105310 105311 . 740
chrV 105445 105446 . 580
chrV 105502 105503 . 1080
chrV 105517 105518 . 400
chrV 105555 105556 . 4580
chrV 105582 105583 . 220
chrV 105716 105717 . 400
chrV 105745 105746 . 580
chrV 105863 105864 . 3640
chrV 105895 105896 . 300
chrV 105926 105927 . 120
chrV 105977 105978 . 1020
chrV 106002 106003 . 880
chrV 106018 106019 . 440
chrV 106033 106034 . 420
chrV 106159 106160 . 300
chrV 106181 106182 . 3300
chrV 106186 106187 . 140
chrV 106198 106199 . 1820
chrV 106204 106205 . 140
chrV 106210 106211 . 1660
chrV 106220 106221 . 120
chrV 106220 106221 . 400
chrV 106223 106224 . 2080
chrV 106226 106227 . 4260
chrV 106237 106238 . 3180
chrV 106240 106241 . 2020
chrV 106248 106249 . 1860
chrV 106256 106257 . 140
chrV 106260 106261 . 1100
chrV 106265 106266 . 16480
chrV 106291 106292 . 380
chrV 106295 106296 . 200
chrV 106300 106301 . 3660
chrV 106313 106314 . 2180
chrV 106315 106316 . 1020
chrV 106320 106321 . 1520
chrV 106322 106323 . 120
chrV 106323 106324 . 160
chrV 106326 106327 . 140
chrV 106326 106327 . 440
chrV 106330 106331 . 280
chrV 106333 106334 . 120
chrV 106343 106344 . 560
chrV 106348 106349 . 600
chrV 106466 106467 . 340
chrV 106470 106471 . 2100
chrV 106478 106479 . 680
chrV 106506 106507 . 140
chrV 106533 106534 . 140
chrV 106551 106552 . 1060
chrV 106559 106560 . 360
chrV 106588 106589 . 4320
chrV 106635 106636 . 400
chrV 106716 106717 . 5100
chrV 106790 106791 . 1120
chrV 106938 106939 . 120
chrV 106942 106943 . 420
chrV 106947 106948 . 980
chrV 106953 106954 . 260
chrV 106955 106956 . 500
chrV 106960 106961 . 480
chrV 106967 106968 . 2740
chrV 106972 106973 . 760
chrV 106973 106974 . 200
chrV 106979 106980 . 200
chrV 106980 106981 . 160
chrV 106993 106994 . 1020
chrV 107009 107010 . 780
chrV 107073 107074 . 1520
chrV 107076 107077 . 380
chrV 107079 107080 . 1960
chrV 107087 107088 . 120
chrV 107099 107100 . 740
chrV 107104 107105 . 440
chrV 107105 107106 . 660
chrV 107107 107108 . 7560
chrV 107108 107109 . 420
chrV 107109 107110 . 1180
chrV 107113 107114 . 4920
chrV 107122 107123 . 160
chrV 107302 107303 . 4000
chrV 107405 107406 . 320
chrV 107431 107432 . 1220
chrV 107441 107442 . 840
chrV 107592 107593 . 200
chrV 107625 107626 . 140
chrV 107685 107686 . 5700
chrV 107714 107715 . 700
chrV 108313 108314 . 160
chrV 108347 108348 . 1200
chrV 108364 108365 . 120
chrV 108365 108366 . 680
chrV 108365 108366 . 500
chrV 108404 108405 . 180
chrV 108407 108408 . 140
chrV 108430 108431 . 720
chrV 108456 108457 . 1700
chrV 108500 108501 . 140
chrV 108524 108525 . 160
chrV 108810 108811 . 740
chrV 108822 108823 . 1120
chrV 108834 108835 . 940
chrV 108881 108882 . 2340
chrV 109102 109103 . 680
chrV 109113 109114 . 960
chrV 109124 109125 . 220
chrV 109125 109126 . 120
chrV 109156 109157 . 160
chrV 109333 109334 . 2560
chrV 109361 109362 . 1500
chrV 109776 109777 . 2360
chrV 109784 109785 . 120
chrV 109999 110000 . 800
chrV 110002 110003 . 1280
chrV 110003 110004 . 600
chrV 110009 110010 . 420
chrV 110261 110262 . 320
chrV 110493 110494 . 160
chrV 110620 110621 . 280
chrV 110625 110626 . 220
chrV 110643 110644 . 420
chrV 110648 110649 . 700
chrV 110652 110653 . 500
chrV 110659 110660 . 420
chrV 110660 110661 . 140
chrV 110699 110700 . 720
chrV 110705 110706 . 2120
chrV 110713 110714 . 220
chrV 110728 110729 . 940
chrV 110750 110751 . 120
chrV 110828 110829 . 140
chrV 111135 111136 . 340
chrV 111148 111149 . 180
chrV 111161 111162 . 140
chrV 111164 111165 . 300
chrV 111168 111169 . 1520
chrV 111174 111175 . 820
chrV 111180 111181 . 1140
chrV 111188 111189 . 440
chrV 111193 111194 . 1020
chrV 111239 111240 . 200
chrV 111244 111245 . 1860
chrV 111246 111247 . 200
chrV 111255 111256 . 120
chrV 111260 111261 . 220
chrV 111263 111264 . 180
chrV 111266 111267 . 2020
chrV 111270 111271 . 3740
chrV 111274 111275 . 120
chrV 111278 111279 . 200
chrV 111288 111289 . 140
chrV 111311 111312 . 140
chrV 111317 111318 . 120
chrV 111585 111586 . 340
chrV 111763 111764 . 220
chrV 112272 112273 . 420
chrV 112282 112283 . 520
chrV 112386 112387 . 120
chrV 112744 112745 . 1140
chrV 112883 112884 . 200
chrV 113124 113125 . 420
chrV 113239 113240 . 740
chrV 113377 113378 . 380
chrV 113618 113619 . 140
chrV 113627 113628 . 200
chrV 113911 113912 . 1080
chrV 114720 114721 . 140
chrV 114797 114798 . 1800
chrV 114921 114922 . 320
chrV 115083 115084 . 300
chrV 115100 115101 . 1880
chrV 115136 115137 . 560
chrV 115234 115235 . 120
chrV 115350 115351 . 120
chrV 115434 115435 . 360
chrV 115609 115610 . 980
chrV 115626 115627 . 120
chrV 115635 115636 . 340
chrV 115748 115749 . 1860
chrV 115757 115758 . 4940
chrV 115768 115769 . 1600
chrV 115895 115896 . 260
chrV 115928 115929 . 2180
chrV 115933 115934 . 260
chrV 115936 115937 . 340
chrV 115948 115949 . 120
chrV 115948 115949 . 160
chrV 115956 115957 . 140
chrV 115958 115959 . 160
chrV 115975 115976 . 2920
chrV 115985 115986 . 2360
chrV 115990 115991 . 3960
chrV 115997 115998 . 1180
chrV 116018 116019 . 17040
chrV 116028 116029 . 200
chrV 116029 116030 . 1920
chrV 116029 116030 . 400
chrV 116030 116031 . 400
chrV 116030 116031 . 120
chrV 116031 116032 . 1260
chrV 116032 116033 . 160
chrV 116034 116035 . 15000
chrV 116036 116037 . 180
chrV 116037 116038 . 6620
chrV 116037 116038 . 120
chrV 116038 116039 . 7460
chrV 116038 116039 . 160
chrV 116040 116041 . 3260
chrV 116041 116042 . 120
chrV 116042 116043 . 2100
chrV 116042 116043 . 560
chrV 116043 116044 . 220
chrV 116043 116044 . 180
chrV 116045 116046 . 5600
chrV 116045 116046 . 120
chrV 116046 116047 . 2620
chrV 116046 116047 . 140
chrV 116048 116049 . 31420
chrV 116050 116051 . 400
chrV 116052 116053 . 7580
chrV 116053 116054 . 620
chrV 116054 116055 . 420
chrV 116054 116055 . 480
chrV 116055 116056 . 2120
chrV 116056 116057 . 1000
chrV 116057 116058 . 1160
chrV 116057 116058 . 400
chrV 116058 116059 . 140
chrV 116058 116059 . 120
chrV 116059 116060 . 13460
chrV 116059 116060 . 240
chrV 116060 116061 . 140
chrV 116060 116061 . 360
chrV 116061 116062 . 3340
chrV 116061 116062 . 260
chrV 116063 116064 . 2180
chrV 116063 116064 . 440
chrV 116065 116066 . 1260
chrV 116066 116067 . 360
chrV 116067 116068 . 9340
chrV 116067 116068 . 1400
chrV 116068 116069 . 2040
chrV 116068 116069 . 160
chrV 116069 116070 . 1520
chrV 116069 116070 . 260
chrV 116071 116072 . 2000
chrV 116071 116072 . 120
chrV 116076 116077 . 760
chrV 116080 116081 . 120
chrV 116081 116082 . 260
chrV 116084 116085 . 120
chrV 116087 116088 . 460
chrV 116092 116093 . 120
chrV 116095 116096 . 240
chrV 116102 116103 . 4140
chrV 116108 116109 . 1800
chrV 116116 116117 . 2060
chrV 116121 116122 . 120
chrV 116125 116126 . 1020
chrV 116127 116128 . 440
chrV 116148 116149 . 520
chrV 116169 116170 . 160
chrV 116172 116173 . 360
chrV 116183 116184 . 2180
chrV 116189 116190 . 2040
chrV 116190 116191 . 120
chrV 116190 116191 . 240
chrV 116191 116192 . 2280
chrV 116192 116193 . 680
chrV 116193 116194 . 120
chrV 116193 116194 . 500
chrV 116194 116195 . 1220
chrV 116194 116195 . 420
chrV 116199 116200 . 4340
chrV 116199 116200 . 1400
chrV 116200 116201 . 920
chrV 116200 116201 . 120
chrV 116201 116202 . 1580
chrV 116201 116202 . 120
chrV 116202 116203 . 120
chrV 116202 116203 . 1220
chrV 116203 116204 . 740
chrV 116203 116204 . 2160
chrV 116204 116205 . 2180
chrV 116204 116205 . 120
chrV 116207 116208 . 420
chrV 116207 116208 . 140
chrV 116209 116210 . 200
chrV 116209 116210 . 2220
chrV 116210 116211 . 2180
chrV 116211 116212 . 220
chrV 116212 116213 . 700
chrV 116212 116213 . 3140
chrV 116213 116214 . 140
chrV 116213 116214 . 140
chrV 116215 116216 . 2220
chrV 116215 116216 . 280
chrV 116218 116219 . 3460
chrV 116218 116219 . 840
chrV 116219 116220 . 140
chrV 116219 116220 . 180
chrV 116220 116221 . 2620
chrV 116220 116221 . 3020
chrV 116221 116222 . 1820
chrV 116224 116225 . 2340
chrV 116232 116233 . 1660
chrV 116237 116238 . 2240
chrV 116241 116242 . 1000
chrV 116243 116244 . 2460
chrV 116253 116254 . 180
chrV 116257 116258 . 160
chrV 116260 116261 . 2420
chrV 116263 116264 . 120
chrV 116265 116266 . 2380
chrV 116267 116268 . 420
chrV 116270 116271 . 920
chrV 116271 116272 . 120
chrV 116272 116273 . 1100
chrV 116273 116274 . 120
chrV 116279 116280 . 520
chrV 116279 116280 . 640
chrV 116281 116282 . 120
chrV 116283 116284 . 1140
chrV 116285 116286 . 400
chrV 116285 116286 . 120
chrV 116286 116287 . 120
chrV 116288 116289 . 1540
chrV 116297 116298 . 280
chrV 116302 116303 . 280
chrV 116308 116309 . 140
chrV 116312 116313 . 380
chrV 116315 116316 . 120
chrV 116327 116328 . 180
chrV 116353 116354 . 3080
chrV 116373 116374 . 860
chrV 116374 116375 . 600
chrV 116374 116375 . 120
chrV 116383 116384 . 5780
chrV 116392 116393 . 200
chrV 116394 116395 . 360
chrV 116394 116395 . 1520
chrV 116395 116396 . 400
chrV 116396 116397 . 660
chrV 116397 116398 . 280
chrV 116397 116398 . 3960
chrV 116398 116399 . 540
chrV 116399 116400 . 580
chrV 116400 116401 . 200
chrV 116401 116402 . 420
chrV 116403 116404 . 800
chrV 116403 116404 . 380
chrV 116404 116405 . 960
chrV 116405 116406 . 180
chrV 116406 116407 . 1300
chrV 116406 116407 . 2200
chrV 116408 116409 . 3040
chrV 116408 116409 . 2540
chrV 116409 116410 . 900
chrV 116410 116411 . 120
chrV 116411 116412 . 1100
chrV 116411 116412 . 1660
chrV 116412 116413 . 120
chrV 116412 116413 . 560
chrV 116413 116414 . 120
chrV 116415 116416 . 3180
chrV 116421 116422 . 380
chrV 116426 116427 . 940
chrV 116428 116429 . 500
chrV 116428 116429 . 480
chrV 116429 116430 . 300
chrV 116429 116430 . 540
chrV 116431 116432 . 1740
chrV 116438 116439 . 3620
chrV 116445 116446 . 380
chrV 116449 116450 . 1220
chrV 116450 116451 . 600
chrV 116451 116452 . 120
chrV 116452 116453 . 120
chrV 116456 116457 . 260
chrV 116457 116458 . 120
chrV 116458 116459 . 220
chrV 116462 116463 . 700
chrV 116464 116465 . 140
chrV 116465 116466 . 120
chrV 116466 116467 . 140
chrV 116468 116469 . 680
chrV 116470 116471 . 920
chrV 116472 116473 . 160
chrV 116479 116480 . 460
chrV 116480 116481 . 160
chrV 116480 116481 . 120
chrV 116482 116483 . 3040
chrV 116483 116484 . 300
chrV 116484 116485 . 140
chrV 116489 116490 . 1520
chrV 116489 116490 . 160
chrV 116490 116491 . 140
chrV 116490 116491 . 420
chrV 116491 116492 . 300
chrV 116492 116493 . 660
chrV 116500 116501 . 180
chrV 116503 116504 . 1080
chrV 116504 116505 . 700
chrV 116506 116507 . 120
chrV 116506 116507 . 720
chrV 116508 116509 . 140
chrV 116508 116509 . 120
chrV 116513 116514 . 1240
chrV 116513 116514 . 1160
chrV 116515 116516 . 840
chrV 116515 116516 . 120
chrV 116519 116520 . 900
chrV 116523 116524 . 1580
chrV 116525 116526 . 200
chrV 116525 116526 . 140
chrV 116527 116528 . 280
chrV 116529 116530 . 400
chrV 116530 116531 . 120
chrV 116531 116532 . 180
chrV 116533 116534 . 2800
chrV 116535 116536 . 420
chrV 116538 116539 . 2180
chrV 116541 116542 . 680
chrV 116542 116543 . 2000
chrV 116542 116543 . 440
chrV 116543 116544 . 2020
chrV 116544 116545 . 120
chrV 116545 116546 . 1240
chrV 116545 116546 . 140
chrV 116546 116547 . 1320
chrV 116546 116547 . 3560
chrV 116547 116548 . 120
chrV 116547 116548 . 160
chrV 116548 116549 . 900
chrV 116548 116549 . 160
chrV 116550 116551 . 140
chrV 116552 116553 . 2080
chrV 116554 116555 . 2740
chrV 116556 116557 . 260
chrV 116559 116560 . 160
chrV 116560 116561 . 640
chrV 116560 116561 . 200
chrV 116561 116562 . 320
chrV 116561 116562 . 120
chrV 116562 116563 . 220
chrV 116562 116563 . 600
chrV 116565 116566 . 2360
chrV 116566 116567 . 140
chrV 116567 116568 . 140
chrV 116568 116569 . 1560
chrV 116569 116570 . 160
chrV 116569 116570 . 620
chrV 116573 116574 . 1240
chrV 116573 116574 . 340
chrV 116574 116575 . 240
chrV 116578 116579 . 240
chrV 116581 116582 . 340
chrV 116582 116583 . 1100
chrV 116584 116585 . 840
chrV 116585 116586 . 1140
chrV 116587 116588 . 480
chrV 116592 116593 . 140
chrV 116592 116593 . 280
chrV 116596 116597 . 5340
chrV 116599 116600 . 160
chrV 116600 116601 . 840
chrV 116600 116601 . 2340
chrV 116601 116602 . 120
chrV 116601 116602 . 140
chrV 116602 116603 . 1120
chrV 116603 116604 . 700
chrV 116606 116607 . 320
chrV 116611 116612 . 1120
chrV 116625 116626 . 120
chrV 116628 116629 . 520
chrV 116632 116633 . 280
chrV 116637 116638 . 2940
chrV 116642 116643 . 120
chrV 116648 116649 . 1520
chrV 116653 116654 . 1020
chrV 116657 116658 . 700
chrV 116660 116661 . 400
chrV 116662 116663 . 2200
chrV 116668 116669 . 5320
chrV 116673 116674 . 1200
chrV 116674 116675 . 420
chrV 116676 116677 . 160
chrV 116679 116680 . 1760
chrV 116682 116683 . 240
chrV 116690 116691 . 1700
chrV 116692 116693 . 320
chrV 116695 116696 . 1920
chrV 116703 116704 . 400
chrV 116707 116708 . 4900
chrV 116709 116710 . 540
chrV 116710 116711 . 860
chrV 116714 116715 . 2140
chrV 116719 116720 . 120
chrV 116721 116722 . 280
chrV 116725 116726 . 1140
chrV 116733 116734 . 4600
chrV 116746 116747 . 240
chrV 116747 116748 . 140
chrV 116749 116750 . 120
chrV 116750 116751 . 720
chrV 116759 116760 . 1340
chrV 116761 116762 . 1140
chrV 116761 116762 . 120
chrV 116762 116763 . 120
chrV 116762 116763 . 160
chrV 116764 116765 . 440
chrV 116764 116765 . 180
chrV 116765 116766 . 280
chrV 116765 116766 . 1620
chrV 116769 116770 . 120
chrV 116769 116770 . 500
chrV 116771 116772 . 1100
chrV 116772 116773 . 180
chrV 116773 116774 . 660
chrV 116773 116774 . 280
chrV 116774 116775 . 160
chrV 116775 116776 . 2720
chrV 116776 116777 . 440
chrV 116776 116777 . 120
chrV 116781 116782 . 760
chrV 116782 116783 . 1280
chrV 116783 116784 . 160
chrV 116784 116785 . 2820
chrV 116786 116787 . 300
chrV 116787 116788 . 480
chrV 116788 116789 . 280
chrV 116788 116789 . 740
chrV 116789 116790 . 180
chrV 116790 116791 . 200
chrV 116791 116792 . 500
chrV 116791 116792 . 1180
chrV 116794 116795 . 1540
chrV 116799 116800 . 2640
chrV 116802 116803 . 1760
chrV 116802 116803 . 840
chrV 116805 116806 . 860
chrV 116808 116809 . 160
chrV 116810 116811 . 1060
chrV 116813 116814 . 240
chrV 116813 116814 . 380
chrV 116815 116816 . 1260
chrV 116816 116817 . 2100
chrV 116817 116818 . 380
chrV 116817 116818 . 120
chrV 116822 116823 . 2700
chrV 116823 116824 . 260
chrV 116824 116825 . 860
chrV 116826 116827 . 120
chrV 116827 116828 . 720
chrV 116827 116828 . 2520
chrV 116830 116831 . 700
chrV 116838 116839 . 3380
chrV 116842 116843 . 140
chrV 116846 116847 . 7000
chrV 116851 116852 . 380
chrV 116854 116855 . 300
chrV 116854 116855 . 140
chrV 116857 116858 . 120
chrV 116859 116860 . 140
chrV 116863 116864 . 5400
chrV 116865 116866 . 180
chrV 116866 116867 . 120
chrV 116866 116867 . 1180
chrV 116869 116870 . 260
chrV 116870 116871 . 120
chrV 116872 116873 . 1400
chrV 116875 116876 . 1260
chrV 116875 116876 . 140
chrV 116876 116877 . 120
chrV 116876 116877 . 160
chrV 116880 116881 . 460
chrV 116880 116881 . 860
chrV 116881 116882 . 120
chrV 116881 116882 . 140
chrV 116882 116883 . 120
chrV 116883 116884 . 7160
chrV 116884 116885 . 120
chrV 116884 116885 . 180
chrV 116887 116888 . 1140
chrV 116889 116890 . 120
chrV 116891 116892 . 960
chrV 116893 116894 . 2200
chrV 116897 116898 . 3540
chrV 116898 116899 . 700
chrV 116900 116901 . 160
chrV 116902 116903 . 1460
chrV 116907 116908 . 140
chrV 116908 116909 . 700
chrV 116910 116911 . 2540
chrV 116915 116916 . 220
chrV 116924 116925 . 1480
chrV 116930 116931 . 500
chrV 116930 116931 . 400
chrV 116931 116932 . 420
chrV 116937 116938 . 180
chrV 116938 116939 . 1000
chrV 116939 116940 . 360
chrV 116939 116940 . 340
chrV 116941 116942 . 1000
chrV 116942 116943 . 420
chrV 116943 116944 . 120
chrV 116946 116947 . 220
chrV 116948 116949 . 380
chrV 116949 116950 . 260
chrV 116949 116950 . 160
chrV 116951 116952 . 120
chrV 116951 116952 . 1240
chrV 116955 116956 . 620
chrV 116959 116960 . 580
chrV 116961 116962 . 1320
chrV 116963 116964 . 4000
chrV 116968 116969 . 340
chrV 116969 116970 . 1180
chrV 116976 116977 . 660
chrV 116976 116977 . 560
chrV 116980 116981 . 240
chrV 116992 116993 . 7440
chrV 117007 117008 . 240
chrV 117010 117011 . 1020
chrV 117017 117018 . 22500
chrV 117030 117031 . 19240
chrV 117047 117048 . 2160
chrV 117062 117063 . 180
chrV 117070 117071 . 140
chrV 117081 117082 . 6060
chrV 117102 117103 . 440
chrV 117130 117131 . 120
chrV 117134 117135 . 2520
chrV 117151 117152 . 2220
chrV 117461 117462 . 460
chrV 117507 117508 . 3200
chrV 117544 117545 . 120
chrV 117551 117552 . 160
chrV 117563 117564 . 220
chrV 117588 117589 . 160
chrV 117610 117611 . 160
chrV 117617 117618 . 340
chrV 118090 118091 . 200
chrV 118096 118097 . 620
chrV 118152 118153 . 980
chrV 118160 118161 . 120
chrV 118166 118167 . 260
chrV 118171 118172 . 120
chrV 118174 118175 . 1820
chrV 118181 118182 . 860
chrV 118203 118204 . 280
chrV 118211 118212 . 780
chrV 118213 118214 . 440
chrV 118217 118218 . 580
chrV 118222 118223 . 760
chrV 118223 118224 . 400
chrV 118226 118227 . 680
chrV 118347 118348 . 480
chrV 118376 118377 . 200
chrV 118395 118396 . 180
chrV 118419 118420 . 140
chrV 118516 118517 . 1300
chrV 118529 118530 . 6380
chrV 118538 118539 . 1660
chrV 118574 118575 . 120
chrV 118661 118662 . 1700
chrV 118671 118672 . 240
chrV 118675 118676 . 1320
chrV 118688 118689 . 500
chrV 118707 118708 . 2080
chrV 118709 118710 . 600
chrV 118738 118739 . 260
chrV 118748 118749 . 1740
chrV 118751 118752 . 500
chrV 118899 118900 . 140
chrV 118905 118906 . 240
chrV 118912 118913 . 1780
chrV 119066 119067 . 980
chrV 119107 119108 . 180
chrV 119119 119120 . 300
chrV 119211 119212 . 520
chrV 119267 119268 . 800
chrV 119279 119280 . 320
chrV 119285 119286 . 240
chrV 119296 119297 . 700
chrV 119440 119441 . 3300
chrV 119557 119558 . 920
chrV 119601 119602 . 340
chrV 119605 119606 . 2640
chrV 119609 119610 . 260
chrV 119742 119743 . 460
chrV 119880 119881 . 340
chrV 120048 120049 . 340
chrV 120066 120067 . 220
chrV 120092 120093 . 120
chrV 120137 120138 . 280
chrV 120219 120220 . 140
chrV 120273 120274 . 300
chrV 120388 120389 . 440
chrV 120392 120393 . 160
chrV 120398 120399 . 180
chrV 120404 120405 . 280
chrV 120447 120448 . 340
chrV 120480 120481 . 160
chrV 120500 120501 . 140
chrV 120507 120508 . 180
chrV 120510 120511 . 1900
chrV 120513 120514 . 300
chrV 120521 120522 . 140
chrV 121339 121340 . 620
chrV 121340 121341 . 120
chrV 121348 121349 . 380
chrV 121351 121352 . 220
chrV 121360 121361 . 740
chrV 121361 121362 . 120
chrV 121362 121363 . 120
chrV 121363 121364 . 420
chrV 121368 121369 . 800
chrV 121374 121375 . 260
chrV 121379 121380 . 180
chrV 121393 121394 . 120
chrV 121406 121407 . 400
chrV 121410 121411 . 1500
chrV 121418 121419 . 120
chrV 121420 121421 . 2320
chrV 121430 121431 . 360
chrV 121438 121439 . 940
chrV 121571 121572 . 420
chrV 121596 121597 . 400
chrV 121599 121600 . 200
chrV 121604 121605 . 840
chrV 121621 121622 . 1280
chrV 121766 121767 . 320
chrV 121919 121920 . 140
chrV 121941 121942 . 160
chrV 121958 121959 . 240
chrV 121975 121976 . 260
chrV 122112 122113 . 860
chrV 122121 122122 . 180
chrV 122173 122174 . 880
chrV 122205 122206 . 660
chrV 122250 122251 . 340
chrV 122401 122402 . 340
chrV 122450 122451 . 780
chrV 122456 122457 . 520
chrV 122464 122465 . 840
chrV 122502 122503 . 1300
chrV 122504 122505 . 320
chrV 122544 122545 . 1220
chrV 122593 122594 . 240
chrV 122614 122615 . 2560
chrV 122638 122639 . 1980
chrV 122691 122692 . 140
chrV 122757 122758 . 520
chrV 122773 122774 . 160
chrV 122921 122922 . 600
chrV 122973 122974 . 1440
chrV 122979 122980 . 920
chrV 122983 122984 . 200
chrV 123063 123064 . 540
chrV 123082 123083 . 140
chrV 123085 123086 . 280
chrV 123117 123118 . 320
chrV 123120 123121 . 120
chrV 123141 123142 . 220
chrV 123154 123155 . 120
chrV 123157 123158 . 120
chrV 123180 123181 . 120
chrV 123186 123187 . 160
chrV 123189 123190 . 120
chrV 123197 123198 . 200
chrV 123203 123204 . 260
chrV 123205 123206 . 140
chrV 123205 123206 . 120
chrV 123241 123242 . 120
chrV 123242 123243 . 140
chrV 123252 123253 . 160
chrV 123256 123257 . 120
chrV 123264 123265 . 320
chrV 123266 123267 . 140
chrV 123271 123272 . 140
chrV 123276 123277 . 120
chrV 123284 123285 . 160
chrV 123290 123291 . 160
chrV 123296 123297 . 220
chrV 123304 123305 . 120
chrV 123308 123309 . 380
chrV 123318 123319 . 280
chrV 123322 123323 . 120
chrV 123327 123328 . 200
chrV 123339 123340 . 220
chrV 123365 123366 . 340
chrV 123368 123369 . 520
chrV 123373 123374 . 140
chrV 123387 123388 . 140
chrV 123390 123391 . 660
chrV 123401 123402 . 220
chrV 123409 123410 . 260
chrV 123410 123411 . 140
chrV 123416 123417 . 140
chrV 123435 123436 . 120
chrV 123449 123450 . 240
chrV 123457 123458 . 500
chrV 123515 123516 . 420
chrV 123518 123519 . 180
chrV 123522 123523 . 140
chrV 123528 123529 . 300
chrV 123533 123534 . 520
chrV 123560 123561 . 360
chrV 123584 123585 . 140
chrV 123588 123589 . 200
chrV 123602 123603 . 360
chrV 123744 123745 . 340
chrV 123772 123773 . 1880
chrV 123793 123794 . 1240
chrV 123980 123981 . 700
chrV 124092 124093 . 1200
chrV 124264 124265 . 160
chrV 124273 124274 . 180
chrV 124278 124279 . 220
chrV 124279 124280 . 160
chrV 124284 124285 . 200
chrV 124286 124287 . 560
chrV 124295 124296 . 200
chrV 124321 124322 . 120
chrV 124327 124328 . 120
chrV 124333 124334 . 220
chrV 124337 124338 . 220
chrV 124444 124445 . 960
chrV 124446 124447 . 160
chrV 124460 124461 . 580
chrV 124466 124467 . 580
chrV 124478 124479 . 120
chrV 124605 124606 . 760
chrV 124634 124635 . 120
chrV 124673 124674 . 180
chrV 124693 124694 . 640
chrV 124695 124696 . 540
chrV 124697 124698 . 720
chrV 124697 124698 . 620
chrV 124701 124702 . 540
chrV 124707 124708 . 1540
chrV 124711 124712 . 2900
chrV 124717 124718 . 300
chrV 124723 124724 . 780
chrV 124726 124727 . 1500
chrV 124734 124735 . 2160
chrV 124738 124739 . 140
chrV 124874 124875 . 300
chrV 124879 124880 . 700
chrV 124882 124883 . 460
chrV 124895 124896 . 1720
chrV 124902 124903 . 140
chrV 124920 124921 . 1300
chrV 124936 124937 . 540
chrV 125021 125022 . 1300
chrV 125048 125049 . 180
chrV 125063 125064 . 380
chrV 125221 125222 . 1460
chrV 125239 125240 . 1380
chrV 125246 125247 . 640
chrV 125259 125260 . 860
chrV 125444 125445 . 160
chrV 125447 125448 . 640
chrV 125746 125747 . 200
chrV 125978 125979 . 1500
chrV 126279 126280 . 880
chrV 126298 126299 . 880
chrV 126396 126397 . 620
chrV 126399 126400 . 740
chrV 126420 126421 . 200
chrV 126425 126426 . 460
chrV 126426 126427 . 120
chrV 126437 126438 . 160
chrV 126446 126447 . 700
chrV 126452 126453 . 480
chrV 126455 126456 . 920
chrV 126462 126463 . 160
chrV 126463 126464 . 440
chrV 126469 126470 . 320
chrV 126475 126476 . 280
chrV 126484 126485 . 200
chrV 126507 126508 . 4240
chrV 126520 126521 . 1140
chrV 126527 126528 . 120
chrV 126530 126531 . 140
chrV 126531 126532 . 1820
chrV 126531 126532 . 120
chrV 126534 126535 . 3740
chrV 126549 126550 . 360
chrV 126551 126552 . 120
chrV 126554 126555 . 120
chrV 126557 126558 . 120
chrV 126559 126560 . 1500
chrV 126570 126571 . 140
chrV 126645 126646 . 200
chrV 126698 126699 . 200
chrV 126731 126732 . 760
chrV 126849 126850 . 480
chrV 126908 126909 . 200
chrV 126996 126997 . 840
chrV 127013 127014 . 440
chrV 127170 127171 . 400
chrV 127196 127197 . 1300
chrV 127492 127493 . 1020
chrV 127602 127603 . 900
chrV 127900 127901 . 1000
chrV 128124 128125 . 1940
chrV 128211 128212 . 780
chrV 128218 128219 . 1200
chrV 128227 128228 . 1340
chrV 128246 128247 . 300
chrV 128266 128267 . 360
chrV 128388 128389 . 120
chrV 128399 128400 . 140
chrV 128404 128405 . 420
chrV 128405 128406 . 120
chrV 128410 128411 . 160
chrV 128413 128414 . 940
chrV 128417 128418 . 140
chrV 128418 128419 . 500
chrV 128419 128420 . 240
chrV 128421 128422 . 2280
chrV 128422 128423 . 120
chrV 128422 128423 . 180
chrV 128429 128430 . 3000
chrV 128447 128448 . 540
chrV 128474 128475 . 260
chrV 128480 128481 . 160
chrV 128481 128482 . 280
chrV 128488 128489 . 960
chrV 128515 128516 . 420
chrV 128533 128534 . 400
chrV 128537 128538 . 380
chrV 128541 128542 . 1080
chrV 128556 128557 . 200
chrV 128563 128564 . 160
chrV 128691 128692 . 140
chrV 128706 128707 . 180
chrV 128717 128718 . 940
chrV 128720 128721 . 160
chrV 128723 128724 . 120
chrV 128856 128857 . 120
chrV 129023 129024 . 160
chrV 129032 129033 . 500
chrV 129695 129696 . 180
chrV 129954 129955 . 240
chrV 130391 130392 . 280
chrV 130660 130661 . 120
chrV 130682 130683 . 140
chrV 130702 130703 . 1920
chrV 130749 130750 . 180
chrV 130787 130788 . 160
chrV 130853 130854 . 140
chrV 130862 130863 . 500
chrV 130869 130870 . 960
chrV 131000 131001 . 1180
chrV 131021 131022 . 2520
chrV 131027 131028 . 140
chrV 131031 131032 . 120
chrV 131033 131034 . 140
chrV 131046 131047 . 2280
chrV 131058 131059 . 5100
chrV 131068 131069 . 180
chrV 131098 131099 . 160
chrV 131099 131100 . 160
chrV 131110 131111 . 120
chrV 131133 131134 . 260
chrV 131148 131149 . 780
chrV 131211 131212 . 300
chrV 131219 131220 . 1880
chrV 131225 131226 . 2080
chrV 131231 131232 . 1100
chrV 131234 131235 . 140
chrV 131242 131243 . 2920
chrV 131250 131251 . 960
chrV 131264 131265 . 240
chrV 131275 131276 . 120
chrV 131278 131279 . 600
chrV 131283 131284 . 140
chrV 131285 131286 . 280
chrV 131286 131287 . 860
chrV 131292 131293 . 160
chrV 131296 131297 . 640
chrV 131308 131309 . 180
chrV 131312 131313 . 120
chrV 131399 131400 . 120
chrV 131401 131402 . 3160
chrV 131420 131421 . 2100
chrV 131438 131439 . 200
chrV 131445 131446 . 320
chrV 131448 131449 . 120
chrV 131456 131457 . 600
chrV 131463 131464 . 180
chrV 131469 131470 . 240
chrV 131472 131473 . 180
chrV 131479 131480 . 1780
chrV 131489 131490 . 500
chrV 131501 131502 . 120
chrV 131507 131508 . 200
chrV 131510 131511 . 300
chrV 131512 131513 . 140
chrV 131515 131516 . 120
chrV 131522 131523 . 340
chrV 131550 131551 . 120
chrV 131579 131580 . 180
chrV 131587 131588 . 560
chrV 131592 131593 . 920
chrV 131602 131603 . 200
chrV 131604 131605 . 280
chrV 131608 131609 . 360
chrV 131611 131612 . 180
chrV 131613 131614 . 260
chrV 131630 131631 . 480
chrV 131635 131636 . 120
chrV 131642 131643 . 400
chrV 131774 131775 . 1180
chrV 131803 131804 . 280
chrV 131807 131808 . 700
chrV 131827 131828 . 120
chrV 131951 131952 . 120
chrV 132003 132004 . 140
chrV 132089 132090 . 360
chrV 132267 132268 . 260
chrV 132275 132276 . 280
chrV 132278 132279 . 520
chrV 132280 132281 . 420
chrV 132328 132329 . 740
chrV 132465 132466 . 320
chrV 132468 132469 . 400
chrV 132483 132484 . 140
chrV 132511 132512 . 160
chrV 132599 132600 . 140
chrV 132605 132606 . 240
chrV 132676 132677 . 320
chrV 132697 132698 . 320
chrV 132731 132732 . 220
chrV 132739 132740 . 760
chrV 132752 132753 . 320
chrV 132781 132782 . 660
chrV 132789 132790 . 120
chrV 132800 132801 . 840
chrV 132807 132808 . 400
chrV 132814 132815 . 1160
chrV 132831 132832 . 1160
chrV 132832 132833 . 3700
chrV 132854 132855 . 3160
chrV 132856 132857 . 220
chrV 132859 132860 . 1760
chrV 132864 132865 . 820
chrV 132864 132865 . 3140
chrV 132865 132866 . 120
chrV 132865 132866 . 120
chrV 132869 132870 . 420
chrV 132879 132880 . 1120
chrV 132886 132887 . 740
chrV 132894 132895 . 1260
chrV 132898 132899 . 200
chrV 132903 132904 . 700
chrV 132905 132906 . 160
chrV 132906 132907 . 260
chrV 132906 132907 . 1240
chrV 132910 132911 . 120
chrV 132916 132917 . 4680
chrV 132923 132924 . 1520
chrV 132927 132928 . 860
chrV 132930 132931 . 200
chrV 132932 132933 . 4680
chrV 132933 132934 . 140
chrV 132934 132935 . 120
chrV 132934 132935 . 400
chrV 132939 132940 . 340
chrV 132953 132954 . 340
chrV 132990 132991 . 120
chrV 133031 133032 . 860
chrV 133059 133060 . 1360
chrV 133092 133093 . 1300
chrV 133097 133098 . 140
chrV 133101 133102 . 3180
chrV 133149 133150 . 420
chrV 133261 133262 . 4880
chrV 133263 133264 . 320
chrV 133293 133294 . 620
chrV 133300 133301 . 180
chrV 133313 133314 . 1840
chrV 133357 133358 . 1860
chrV 133410 133411 . 3220
chrV 133471 133472 . 4120
chrV 133583 133584 . 540
chrV 133609 133610 . 560
chrV 133626 133627 . 260
chrV 133719 133720 . 220
chrV 133725 133726 . 320
chrV 133752 133753 . 200
chrV 133762 133763 . 280
chrV 133904 133905 . 240
chrV 133941 133942 . 120
chrV 134063 134064 . 340
chrV 134196 134197 . 420
chrV 134251 134252 . 1240
chrV 134264 134265 . 860
chrV 134276 134277 . 1560
chrV 134289 134290 . 120
chrV 134434 134435 . 360
chrV 134507 134508 . 340
chrV 134540 134541 . 820
chrV 134632 134633 . 360
chrV 134652 134653 . 840
chrV 134689 134690 . 180
chrV 134713 134714 . 1640
chrV 134729 134730 . 200
chrV 134771 134772 . 1340
chrV 134789 134790 . 2120
chrV 134792 134793 . 120
chrV 134821 134822 . 180
chrV 134832 134833 . 220
chrV 135041 135042 . 140
chrV 135132 135133 . 420
chrV 135196 135197 . 120
chrV 135201 135202 . 140
chrV 135202 135203 . 120
chrV 135202 135203 . 2780
chrV 135205 135206 . 9740
chrV 135205 135206 . 120
chrV 135207 135208 . 200
chrV 135214 135215 . 600
chrV 135219 135220 . 200
chrV 135225 135226 . 200
chrV 135274 135275 . 320
chrV 135290 135291 . 120
chrV 135312 135313 . 2300
chrV 135316 135317 . 1860
chrV 135354 135355 . 2660
chrV 135358 135359 . 180
chrV 135368 135369 . 560
chrV 135373 135374 . 1840
chrV 135379 135380 . 160
chrV 135386 135387 . 2660
chrV 135395 135396 . 2500
chrV 135397 135398 . 120
chrV 135397 135398 . 120
chrV 135401 135402 . 1360
chrV 135405 135406 . 1440
chrV 135476 135477 . 120
chrV 135477 135478 . 200
chrV 135482 135483 . 400
chrV 135484 135485 . 120
chrV 135488 135489 . 120
chrV 135561 135562 . 200
chrV 135570 135571 . 220
chrV 135579 135580 . 140
chrV 135581 135582 . 240
chrV 135591 135592 . 160
chrV 135595 135596 . 1160
chrV 135891 135892 . 1640
chrV 136090 136091 . 280
chrV 136098 136099 . 320
chrV 136222 136223 . 2360
chrV 136402 136403 . 840
chrV 136411 136412 . 380
chrV 136415 136416 . 120
chrV 136417 136418 . 240
chrV 136422 136423 . 280
chrV 136425 136426 . 540
chrV 136435 136436 . 220
chrV 136445 136446 . 200
chrV 136461 136462 . 140
chrV 136478 136479 . 1500
chrV 136481 136482 . 560
chrV 136493 136494 . 260
chrV 136496 136497 . 260
chrV 136496 136497 . 120
chrV 136498 136499 . 1000
chrV 136502 136503 . 3360
chrV 136659 136660 . 220
chrV 136671 136672 . 560
chrV 136692 136693 . 560
chrV 136698 136699 . 320
chrV 136846 136847 . 160
chrV 136854 136855 . 1280
chrV 136855 136856 . 2480
chrV 136856 136857 . 120
chrV 136856 136857 . 6560
chrV 136862 136863 . 580
chrV 136878 136879 . 1200
chrV 137025 137026 . 1040
chrV 137026 137027 . 4120
chrV 137031 137032 . 660
chrV 137038 137039 . 120
chrV 137038 137039 . 140
chrV 137044 137045 . 880
chrV 137051 137052 . 660
chrV 137056 137057 . 440
chrV 137064 137065 . 3800
chrV 137070 137071 . 280
chrV 137074 137075 . 980
chrV 137080 137081 . 440
chrV 137108 137109 . 120
chrV 137110 137111 . 180
chrV 137116 137117 . 260
chrV 137116 137117 . 300
chrV 137118 137119 . 2380
chrV 137136 137137 . 520
chrV 137150 137151 . 120
chrV 137219 137220 . 120
chrV 137238 137239 . 480
chrV 137251 137252 . 500
chrV 137272 137273 . 120
chrV 137314 137315 . 280
chrV 137378 137379 . 480
chrV 137386 137387 . 440
chrV 137467 137468 . 160
chrV 137581 137582 . 120
chrV 137743 137744 . 280
chrV 137792 137793 . 300
chrV 137809 137810 . 560
chrV 137927 137928 . 180
chrV 138031 138032 . 120
chrV 138036 138037 . 300
chrV 138041 138042 . 1560
chrV 138046 138047 . 280
chrV 138099 138100 . 140
chrV 138130 138131 . 140
chrV 138248 138249 . 180
chrV 138266 138267 . 440
chrV 138392 138393 . 500
chrV 138567 138568 . 200
chrV 138600 138601 . 120
chrV 138603 138604 . 180
chrV 138608 138609 . 3400
chrV 138676 138677 . 480
chrV 138697 138698 . 120
chrV 138747 138748 . 140
chrV 138754 138755 . 120
chrV 138755 138756 . 140
chrV 138757 138758 . 260
chrV 138759 138760 . 300
chrV 138765 138766 . 1220
chrV 138767 138768 . 300
chrV 138767 138768 . 340
chrV 138768 138769 . 120
chrV 138768 138769 . 660
chrV 138769 138770 . 200
chrV 138770 138771 . 160
chrV 138771 138772 . 140
chrV 138771 138772 . 780
chrV 138772 138773 . 160
chrV 138776 138777 . 520
chrV 138778 138779 . 420
chrV 138779 138780 . 500
chrV 138781 138782 . 120
chrV 138781 138782 . 120
chrV 138784 138785 . 880
chrV 138790 138791 . 2420
chrV 138799 138800 . 200
chrV 138804 138805 . 120
chrV 138814 138815 . 240
chrV 138819 138820 . 220
chrV 138836 138837 . 360
chrV 138846 138847 . 300
chrV 138851 138852 . 600
chrV 138857 138858 . 320
chrV 138862 138863 . 120
chrV 138865 138866 . 280
chrV 138876 138877 . 140
chrV 138876 138877 . 180
chrV 138895 138896 . 360
chrV 138902 138903 . 420
chrV 138906 138907 . 300
chrV 138912 138913 . 360
chrV 138918 138919 . 120
chrV 138932 138933 . 160
chrV 138932 138933 . 160
chrV 138951 138952 . 120
chrV 139845 139846 . 480
chrV 140347 140348 . 140
chrV 140359 140360 . 280
chrV 140381 140382 . 140
chrV 140389 140390 . 580
chrV 140401 140402 . 140
chrV 140442 140443 . 240
chrV 140450 140451 . 1360
chrV 140453 140454 . 480
chrV 140503 140504 . 120
chrV 140513 140514 . 160
chrV 140517 140518 . 120
chrV 140522 140523 . 120
chrV 140541 140542 . 1400
chrV 140579 140580 . 2080
chrV 140585 140586 . 1860
chrV 140588 140589 . 1620
chrV 140596 140597 . 2020
chrV 140597 140598 . 1800
chrV 140597 140598 . 140
chrV 140598 140599 . 120
chrV 140598 140599 . 1860
chrV 140599 140600 . 120
chrV 140599 140600 . 120
chrV 140600 140601 . 400
chrV 140600 140601 . 400
chrV 140602 140603 . 460
chrV 140604 140605 . 1360
chrV 140608 140609 . 2580
chrV 140608 140609 . 320
chrV 140609 140610 . 1640
chrV 140609 140610 . 3520
chrV 140611 140612 . 120
chrV 140611 140612 . 120
chrV 140616 140617 . 3320
chrV 140620 140621 . 520
chrV 140624 140625 . 220
chrV 140627 140628 . 1180
chrV 140656 140657 . 3460
chrV 140667 140668 . 180
chrV 140707 140708 . 760
chrV 140710 140711 . 2340
chrV 140715 140716 . 2480
chrV 140718 140719 . 120
chrV 140720 140721 . 2880
chrV 140720 140721 . 140
chrV 140730 140731 . 1600
chrV 140732 140733 . 160
chrV 140735 140736 . 300
chrV 140736 140737 . 180
chrV 140741 140742 . 1480
chrV 140747 140748 . 5420
chrV 140756 140757 . 140
chrV 140765 140766 . 5680
chrV 140772 140773 . 920
chrV 140776 140777 . 360
chrV 140784 140785 . 1060
chrV 140795 140796 . 160
chrV 140797 140798 . 920
chrV 140818 140819 . 1120
chrV 140831 140832 . 120
chrV 140832 140833 . 140
chrV 140834 140835 . 3660
chrV 140839 140840 . 12620
chrV 140840 140841 . 120
chrV 140840 140841 . 7140
chrV 140845 140846 . 1040
chrV 140845 140846 . 580
chrV 140846 140847 . 120
chrV 140848 140849 . 3000
chrV 140854 140855 . 160
chrV 140859 140860 . 4000
chrV 140860 140861 . 380
chrV 140860 140861 . 660
chrV 140869 140870 . 400
chrV 140871 140872 . 200
chrV 140871 140872 . 340
chrV 140872 140873 . 120
chrV 140876 140877 . 2160
chrV 140878 140879 . 480
chrV 140879 140880 . 4800
chrV 140890 140891 . 2820
chrV 140902 140903 . 1540
chrV 140911 140912 . 5260
chrV 140913 140914 . 120
chrV 140917 140918 . 300
chrV 140920 140921 . 260
chrV 140930 140931 . 840
chrV 140935 140936 . 540
chrV 140957 140958 . 3800
chrV 140960 140961 . 1840
chrV 140960 140961 . 200
chrV 140961 140962 . 120
chrV 140961 140962 . 3960
chrV 140962 140963 . 1660
chrV 140963 140964 . 260
chrV 140964 140965 . 500
chrV 140964 140965 . 140
chrV 140968 140969 . 940
chrV 140970 140971 . 140
chrV 140996 140997 . 180
chrV 141001 141002 . 860
chrV 141006 141007 . 480
chrV 141007 141008 . 340
chrV 141014 141015 . 4460
chrV 141024 141025 . 600
chrV 141027 141028 . 1240
chrV 141029 141030 . 300
chrV 141030 141031 . 280
chrV 141033 141034 . 380
chrV 141039 141040 . 380
chrV 141088 141089 . 420
chrV 141091 141092 . 120
chrV 141118 141119 . 320
chrV 141122 141123 . 1160
chrV 141158 141159 . 240
chrV 141166 141167 . 460
chrV 141179 141180 . 120
chrV 141185 141186 . 220
chrV 141186 141187 . 260
chrV 141186 141187 . 1540
chrV 141187 141188 . 160
chrV 141188 141189 . 1000
chrV 141189 141190 . 180
chrV 141189 141190 . 140
chrV 141191 141192 . 180
chrV 141195 141196 . 6300
chrV 141203 141204 . 240
chrV 141208 141209 . 200
chrV 141210 141211 . 380
chrV 141213 141214 . 500
chrV 141222 141223 . 140
chrV 141240 141241 . 140
chrV 141244 141245 . 120
chrV 141248 141249 . 1200
chrV 141251 141252 . 1160
chrV 141270 141271 . 940
chrV 141273 141274 . 160
chrV 141276 141277 . 220
chrV 141281 141282 . 1120
chrV 141282 141283 . 120
chrV 141282 141283 . 160
chrV 141292 141293 . 1380
chrV 141293 141294 . 520
chrV 141294 141295 . 120
chrV 141297 141298 . 140
chrV 141302 141303 . 520
chrV 141304 141305 . 200
chrV 141305 141306 . 1800
chrV 141308 141309 . 320
chrV 141311 141312 . 420
chrV 141313 141314 . 400
chrV 141313 141314 . 120
chrV 141314 141315 . 120
chrV 141316 141317 . 420
chrV 141321 141322 . 120
chrV 141335 141336 . 440
chrV 141336 141337 . 260
chrV 141339 141340 . 180
chrV 141342 141343 . 260
chrV 141345 141346 . 520
chrV 141348 141349 . 940
chrV 141357 141358 . 380
chrV 141371 141372 . 140
chrV 141377 141378 . 180
chrV 141378 141379 . 1000
chrV 141400 141401 . 640
chrV 141408 141409 . 1460
chrV 141410 141411 . 260
chrV 141412 141413 . 420
chrV 141418 141419 . 700
chrV 141423 141424 . 940
chrV 141424 141425 . 560
chrV 141425 141426 . 140
chrV 141428 141429 . 3380
chrV 141441 141442 . 440
chrV 141444 141445 . 1200
chrV 141444 141445 . 280
chrV 141445 141446 . 1720
chrV 141449 141450 . 540
chrV 141449 141450 . 800
chrV 141454 141455 . 240
chrV 141455 141456 . 160
chrV 141455 141456 . 120
chrV 141456 141457 . 240
chrV 141457 141458 . 220
chrV 141460 141461 . 520
chrV 141460 141461 . 200
chrV 141462 141463 . 500
chrV 141462 141463 . 460
chrV 141466 141467 . 520
chrV 141475 141476 . 1100
chrV 141484 141485 . 280
chrV 141497 141498 . 1300
chrV 141497 141498 . 340
chrV 141502 141503 . 420
chrV 141506 141507 . 480
chrV 141508 141509 . 300
chrV 141526 141527 . 220
chrV 141533 141534 . 740
chrV 141533 141534 . 120
chrV 141539 141540 . 2520
chrV 141559 141560 . 140
chrV 141601 141602 . 2420
chrV 141610 141611 . 2080
chrV 141635 141636 . 540
chrV 141640 141641 . 160
chrV 141644 141645 . 120
chrV 141657 141658 . 4720
chrV 141679 141680 . 160
chrV 141683 141684 . 520
chrV 141705 141706 . 140
chrV 141719 141720 . 200
chrV 141723 141724 . 140
chrV 141764 141765 . 220
chrV 141771 141772 . 160
chrV 141813 141814 . 340
chrV 141824 141825 . 160
chrV 141905 141906 . 240
chrV 142108 142109 . 160
chrV 142380 142381 . 140
chrV 142655 142656 . 120
chrV 142911 142912 . 400
chrV 143003 143004 . 120
chrV 143226 143227 . 280
chrV 143249 143250 . 440
chrV 143274 143275 . 540
chrV 143299 143300 . 300
chrV 143305 143306 . 180
chrV 143343 143344 . 160
chrV 143359 143360 . 680
chrV 143383 143384 . 2880
chrV 143401 143402 . 180
chrV 143556 143557 . 1320
chrV 143579 143580 . 2920
chrV 143616 143617 . 3660
chrV 143686 143687 . 420
chrV 143697 143698 . 1960
chrV 143712 143713 . 860
chrV 143720 143721 . 200
chrV 143747 143748 . 160
chrV 143769 143770 . 240
chrV 143777 143778 . 220
chrV 143839 143840 . 200
chrV 143853 143854 . 180
chrV 143857 143858 . 180
chrV 143872 143873 . 140
chrV 143891 143892 . 1180
chrV 143915 143916 . 160
chrV 143930 143931 . 2400
chrV 143936 143937 . 280
chrV 144028 144029 . 120
chrV 144039 144040 . 140
chrV 144073 144074 . 120
chrV 144075 144076 . 340
chrV 144075 144076 . 1000
chrV 144080 144081 . 140
chrV 144085 144086 . 700
chrV 144087 144088 . 140
chrV 144087 144088 . 3820
chrV 144088 144089 . 120
chrV 144088 144089 . 160
chrV 144096 144097 . 140
chrV 144099 144100 . 260
chrV 144104 144105 . 160
chrV 144105 144106 . 980
chrV 144114 144115 . 200
chrV 144124 144125 . 260
chrV 144128 144129 . 920
chrV 144132 144133 . 460
chrV 144134 144135 . 500
chrV 144136 144137 . 120
chrV 144140 144141 . 360
chrV 144144 144145 . 3200
chrV 144153 144154 . 580
chrV 144156 144157 . 240
chrV 144161 144162 . 140
chrV 144164 144165 . 10820
chrV 144171 144172 . 220
chrV 144175 144176 . 120
chrV 144176 144177 . 200
chrV 144176 144177 . 380
chrV 144177 144178 . 120
chrV 144178 144179 . 660
chrV 144179 144180 . 400
chrV 144179 144180 . 220
chrV 144181 144182 . 160
chrV 144187 144188 . 740
chrV 144193 144194 . 800
chrV 144201 144202 . 360
chrV 144211 144212 . 260
chrV 144214 144215 . 120
chrV 144215 144216 . 140
chrV 144215 144216 . 600
chrV 144219 144220 . 200
chrV 144226 144227 . 1460
chrV 144228 144229 . 120
chrV 144229 144230 . 140
chrV 144229 144230 . 640
chrV 144230 144231 . 120
chrV 144231 144232 . 140
chrV 144245 144246 . 640
chrV 144250 144251 . 180
chrV 144257 144258 . 300
chrV 144328 144329 . 120
chrV 144343 144344 . 140
chrV 144404 144405 . 200
chrV 144407 144408 . 140
chrV 144427 144428 . 260
chrV 144529 144530 . 120
chrV 144552 144553 . 360
chrV 144562 144563 . 140
chrV 144702 144703 . 1340
chrV 144708 144709 . 160
chrV 144717 144718 . 940
chrV 144727 144728 . 180
chrV 144741 144742 . 1260
chrV 144751 144752 . 440
chrV 144756 144757 . 1100
chrV 144778 144779 . 560
chrV 144831 144832 . 820
chrV 144891 144892 . 360
chrV 144907 144908 . 140
chrV 144946 144947 . 520
chrV 144960 144961 . 300
chrV 144989 144990 . 180
chrV 145018 145019 . 160
chrV 145071 145072 . 3140
chrV 145079 145080 . 360
chrV 145096 145097 . 640
chrV 145105 145106 . 540
chrV 145109 145110 . 120
chrV 145175 145176 . 740
chrV 145213 145214 . 1040
chrV 145238 145239 . 500
chrV 145265 145266 . 780
chrV 145280 145281 . 1200
chrV 145292 145293 . 1380
chrV 145409 145410 . 1600
chrV 145430 145431 . 400
chrV 145439 145440 . 120
chrV 145446 145447 . 160
chrV 145448 145449 . 520
chrV 145452 145453 . 900
chrV 145476 145477 . 160
chrV 145517 145518 . 140
chrV 145589 145590 . 300
chrV 145595 145596 . 140
chrV 145600 145601 . 240
chrV 145614 145615 . 340
chrV 145618 145619 . 200
chrV 145626 145627 . 300
chrV 145634 145635 . 440
chrV 145640 145641 . 120
chrV 145651 145652 . 180
chrV 145654 145655 . 160
chrV 145654 145655 . 120
chrV 145659 145660 . 540
chrV 145662 145663 . 480
chrV 145675 145676 . 140
chrV 145685 145686 . 120
chrV 145694 145695 . 480
chrV 145706 145707 . 180
chrV 145707 145708 . 120
chrV 145721 145722 . 140
chrV 145724 145725 . 420
chrV 145727 145728 . 120
chrV 145730 145731 . 140
chrV 145732 145733 . 540
chrV 145738 145739 . 120
chrV 145741 145742 . 200
chrV 145749 145750 . 160
chrV 145752 145753 . 120
chrV 145756 145757 . 1120
chrV 145775 145776 . 960
chrV 145859 145860 . 120
chrV 145862 145863 . 120
chrV 145875 145876 . 1700
chrV 145879 145880 . 120
chrV 145944 145945 . 1220
chrV 145947 145948 . 140
chrV 145951 145952 . 400
chrV 145959 145960 . 420
chrV 145961 145962 . 640
chrV 145966 145967 . 340
chrV 146041 146042 . 600
chrV 146065 146066 . 380
chrV 146192 146193 . 560
chrV 146445 146446 . 540
chrV 146449 146450 . 3220
chrV 146462 146463 . 240
chrV 146469 146470 . 2140
chrV 146473 146474 . 720
chrV 146483 146484 . 520
chrV 146627 146628 . 660
chrV 146643 146644 . 120
chrV 146662 146663 . 1140
chrV 146697 146698 . 500
chrV 146781 146782 . 560
chrV 146787 146788 . 200
chrV 146795 146796 . 900
chrV 146797 146798 . 260
chrV 146798 146799 . 180
chrV 146799 146800 . 780
chrV 146805 146806 . 1380
chrV 146809 146810 . 600
chrV 146817 146818 . 120
chrV 146818 146819 . 260
chrV 146823 146824 . 360
chrV 146826 146827 . 1160
chrV 146831 146832 . 940
chrV 146831 146832 . 140
chrV 146833 146834 . 160
chrV 146836 146837 . 240
chrV 146837 146838 . 120
chrV 146838 146839 . 1340
chrV 146838 146839 . 1740
chrV 146840 146841 . 240
chrV 146841 146842 . 160
chrV 146842 146843 . 120
chrV 146842 146843 . 960
chrV 146849 146850 . 400
chrV 146867 146868 . 820
chrV 146868 146869 . 160
chrV 146871 146872 . 4460
chrV 146875 146876 . 180
chrV 146878 146879 . 2720
chrV 146879 146880 . 260
chrV 146884 146885 . 380
chrV 146897 146898 . 640
chrV 146930 146931 . 920
chrV 147022 147023 . 500
chrV 147035 147036 . 740
chrV 147047 147048 . 1000
chrV 147053 147054 . 660
chrV 147063 147064 . 140
chrV 147087 147088 . 140
chrV 147101 147102 . 520
chrV 147203 147204 . 420
chrV 147219 147220 . 240
chrV 147263 147264 . 580
chrV 147265 147266 . 480
chrV 147280 147281 . 180
chrV 147387 147388 . 480
chrV 147476 147477 . 220
chrV 147524 147525 . 160
chrV 147524 147525 . 120
chrV 147529 147530 . 180
chrV 147558 147559 . 280
chrV 147566 147567 . 460
chrV 147686 147687 . 400
chrV 147697 147698 . 1540
chrV 147707 147708 . 220
chrV 147835 147836 . 260
chrV 147843 147844 . 240
chrV 147849 147850 . 120
chrV 147862 147863 . 480
chrV 147867 147868 . 360
chrV 147878 147879 . 160
chrV 147879 147880 . 240
chrV 147887 147888 . 340
chrV 148004 148005 . 540
chrV 148010 148011 . 2220
chrV 148016 148017 . 400
chrV 148024 148025 . 120
chrV 148025 148026 . 120
chrV 148025 148026 . 720
chrV 148027 148028 . 1300
chrV 148031 148032 . 120
chrV 148032 148033 . 1360
chrV 148032 148033 . 180
chrV 148033 148034 . 160
chrV 148033 148034 . 2000
chrV 148034 148035 . 120
chrV 148035 148036 . 120
chrV 148036 148037 . 1320
chrV 148037 148038 . 820
chrV 148043 148044 . 920
chrV 148044 148045 . 1180
chrV 148044 148045 . 120
chrV 148045 148046 . 120
chrV 148045 148046 . 120
chrV 148047 148048 . 660
chrV 148050 148051 . 1360
chrV 148051 148052 . 1740
chrV 148051 148052 . 120
chrV 148053 148054 . 120
chrV 148056 148057 . 260
chrV 148058 148059 . 380
chrV 148060 148061 . 140
chrV 148063 148064 . 140
chrV 148064 148065 . 360
chrV 148065 148066 . 880
chrV 148070 148071 . 860
chrV 148072 148073 . 120
chrV 148073 148074 . 460
chrV 148073 148074 . 340
chrV 148074 148075 . 2100
chrV 148076 148077 . 1720
chrV 148078 148079 . 540
chrV 148078 148079 . 120
chrV 148079 148080 . 660
chrV 148079 148080 . 440
chrV 148080 148081 . 300
chrV 148082 148083 . 120
chrV 148084 148085 . 1540
chrV 148086 148087 . 620
chrV 148117 148118 . 25600
chrV 148121 148122 . 120
chrV 148122 148123 . 180
chrV 148125 148126 . 400
chrV 148139 148140 . 120
chrV 148145 148146 . 140
chrV 148234 148235 . 2880
chrV 148249 148250 . 2260
chrV 148272 148273 . 1320
chrV 148277 148278 . 1580
chrV 148290 148291 . 2440
chrV 148298 148299 . 180
chrV 148303 148304 . 6420
chrV 148320 148321 . 1960
chrV 148441 148442 . 7180
chrV 148454 148455 . 140
chrV 148464 148465 . 560
chrV 148485 148486 . 900
chrV 148606 148607 . 120
chrV 148624 148625 . 240
chrV 148630 148631 . 200
chrV 148645 148646 . 780
chrV 148650 148651 . 140
chrV 148654 148655 . 120
chrV 148662 148663 . 460
chrV 150061 150062 . 280
chrV 150074 150075 . 200
chrV 150077 150078 . 140
chrV 150083 150084 . 300
chrV 150086 150087 . 700
chrV 150089 150090 . 240
chrV 150090 150091 . 660
chrV 150091 150092 . 120
chrV 150092 150093 . 300
chrV 150097 150098 . 1520
chrV 150100 150101 . 440
chrV 150104 150105 . 1700
chrV 150116 150117 . 840
chrV 150119 150120 . 160
chrV 150125 150126 . 140
chrV 150127 150128 . 320
chrV 150127 150128 . 1840
chrV 150131 150132 . 280
chrV 150138 150139 . 2180
chrV 150140 150141 . 720
chrV 150140 150141 . 2800
chrV 150143 150144 . 120
chrV 150144 150145 . 480
chrV 150148 150149 . 620
chrV 150151 150152 . 120
chrV 150151 150152 . 480
chrV 150157 150158 . 1820
chrV 150159 150160 . 220
chrV 150169 150170 . 700
chrV 150180 150181 . 1700
chrV 150188 150189 . 1460
chrV 150193 150194 . 1420
chrV 150197 150198 . 860
chrV 150197 150198 . 580
chrV 150203 150204 . 1460
chrV 150206 150207 . 1420
chrV 150209 150210 . 600
chrV 150209 150210 . 780
chrV 150211 150212 . 600
chrV 150211 150212 . 120
chrV 150212 150213 . 120
chrV 150212 150213 . 360
chrV 150213 150214 . 580
chrV 150217 150218 . 2940
chrV 150224 150225 . 2320
chrV 150227 150228 . 200
chrV 150230 150231 . 120
chrV 150232 150233 . 3900
chrV 150232 150233 . 900
chrV 150233 150234 . 180
chrV 150233 150234 . 3400
chrV 150240 150241 . 2160
chrV 150248 150249 . 1920
chrV 150265 150266 . 580
chrV 150377 150378 . 120
chrV 150394 150395 . 340
chrV 150402 150403 . 140
chrV 150433 150434 . 2920
chrV 150443 150444 . 280
chrV 150501 150502 . 460
chrV 150537 150538 . 580
chrV 150540 150541 . 1460
chrV 150563 150564 . 660
chrV 150575 150576 . 1380
chrV 150595 150596 . 200
chrV 150670 150671 . 200
chrV 150692 150693 . 1000
chrV 150712 150713 . 440
chrV 150726 150727 . 140
chrV 150733 150734 . 1200
chrV 150741 150742 . 840
chrV 150746 150747 . 1020
chrV 150834 150835 . 180
chrV 150855 150856 . 860
chrV 150859 150860 . 200
chrV 150860 150861 . 800
chrV 150866 150867 . 780
chrV 150906 150907 . 340
chrV 150908 150909 . 300
chrV 150930 150931 . 140
chrV 151030 151031 . 140
chrV 151032 151033 . 680
chrV 151034 151035 . 480
chrV 151040 151041 . 1280
chrV 151044 151045 . 4960
chrV 151049 151050 . 780
chrV 151054 151055 . 360
chrV 151056 151057 . 3160
chrV 151057 151058 . 300
chrV 151058 151059 . 140
chrV 151067 151068 . 1420
chrV 151072 151073 . 840
chrV 151072 151073 . 420
chrV 151073 151074 . 120
chrV 151074 151075 . 120
chrV 151080 151081 . 1220
chrV 151086 151087 . 260
chrV 151089 151090 . 1720
chrV 151096 151097 . 3220
chrV 151109 151110 . 1160
chrV 151132 151133 . 180
chrV 151134 151135 . 200
chrV 151141 151142 . 220
chrV 151145 151146 . 2020
chrV 151151 151152 . 3580
chrV 151152 151153 . 120
chrV 151153 151154 . 1640
chrV 151154 151155 . 420
chrV 151157 151158 . 2160
chrV 151157 151158 . 140
chrV 151158 151159 . 3480
chrV 151158 151159 . 140
chrV 151159 151160 . 4900
chrV 151159 151160 . 1980
chrV 151161 151162 . 180
chrV 151162 151163 . 400
chrV 151163 151164 . 2940
chrV 151167 151168 . 120
chrV 151173 151174 . 1620
chrV 151178 151179 . 1140
chrV 151186 151187 . 380
chrV 151187 151188 . 300
chrV 151191 151192 . 9000
chrV 151194 151195 . 1200
chrV 151198 151199 . 720
chrV 151201 151202 . 160
chrV 151210 151211 . 1300
chrV 151255 151256 . 160
chrV 151293 151294 . 1200
chrV 151322 151323 . 200
chrV 151332 151333 . 380
chrV 151345 151346 . 380
chrV 151351 151352 . 1780
chrV 151361 151362 . 4000
chrV 151370 151371 . 1300
chrV 151376 151377 . 2420
chrV 151382 151383 . 2100
chrV 151383 151384 . 1300
chrV 151387 151388 . 1940
chrV 151388 151389 . 2760
chrV 151388 151389 . 140
chrV 151389 151390 . 500
chrV 151389 151390 . 140
chrV 151396 151397 . 2100
chrV 151420 151421 . 7660
chrV 151426 151427 . 1700
chrV 151429 151430 . 780
chrV 151433 151434 . 2020
chrV 151437 151438 . 340
chrV 151445 151446 . 520
chrV 151452 151453 . 11920
chrV 151454 151455 . 120
chrV 151455 151456 . 120
chrV 151455 151456 . 1180
chrV 151458 151459 . 180
chrV 151459 151460 . 140
chrV 151460 151461 . 4180
chrV 151460 151461 . 860
chrV 151462 151463 . 1280
chrV 151466 151467 . 2320
chrV 151472 151473 . 2520
chrV 151480 151481 . 620
chrV 151514 151515 . 140
chrV 151530 151531 . 140
chrV 151546 151547 . 120
chrV 151554 151555 . 240
chrV 151592 151593 . 200
chrV 151607 151608 . 440
chrV 151614 151615 . 320
chrV 151641 151642 . 1240
chrV 151671 151672 . 140
chrV 151730 151731 . 200
chrV 151743 151744 . 780
chrV 151795 151796 . 220
chrV 151803 151804 . 120
chrV 151808 151809 . 860
chrV 151826 151827 . 120
chrV 151840 151841 . 160
chrV 151874 151875 . 1240
chrV 151894 151895 . 120
chrV 151935 151936 . 5660
chrV 151937 151938 . 120
chrV 151940 151941 . 360
chrV 151945 151946 . 2900
chrV 151946 151947 . 140
chrV 151947 151948 . 140
chrV 151948 151949 . 120
chrV 151953 151954 . 120
chrV 151954 151955 . 180
chrV 151956 151957 . 7820
chrV 151960 151961 . 140
chrV 151966 151967 . 120
chrV 151968 151969 . 2300
chrV 151977 151978 . 660
chrV 152141 152142 . 1240
chrV 152145 152146 . 120
chrV 152152 152153 . 500
chrV 152161 152162 . 440
chrV 152161 152162 . 120
chrV 152168 152169 . 3560
chrV 152175 152176 . 120
chrV 152176 152177 . 220
chrV 152178 152179 . 120
chrV 152182 152183 . 320
chrV 152184 152185 . 120
chrV 152194 152195 . 540
chrV 152205 152206 . 140
chrV 152214 152215 . 120
chrV 152227 152228 . 1400
chrV 152236 152237 . 240
chrV 152280 152281 . 580
chrV 152288 152289 . 520
chrV 152312 152313 . 1100
chrV 152330 152331 . 140
chrV 152345 152346 . 2480
chrV 152354 152355 . 1400
chrV 152357 152358 . 140
chrV 152360 152361 . 1560
chrV 152365 152366 . 3260
chrV 152367 152368 . 1160
chrV 152393 152394 . 1340
chrV 152403 152404 . 2740
chrV 152419 152420 . 600
chrV 152438 152439 . 380
chrV 152442 152443 . 1720
chrV 152474 152475 . 140
chrV 152484 152485 . 6200
chrV 152495 152496 . 1300
chrV 152523 152524 . 2960
chrV 152541 152542 . 1060
chrV 152546 152547 . 400
chrV 152553 152554 . 220
chrV 152554 152555 . 1240
chrV 152560 152561 . 1840
chrV 152571 152572 . 1180
chrV 152596 152597 . 280
chrV 152597 152598 . 120
chrV 152605 152606 . 1040
chrV 152617 152618 . 720
chrV 152644 152645 . 6120
chrV 152656 152657 . 420
chrV 152666 152667 . 160
chrV 152673 152674 . 1500
chrV 152676 152677 . 1180
chrV 152694 152695 . 4720
chrV 152701 152702 . 200
chrV 152711 152712 . 320
chrV 152715 152716 . 300
chrV 152723 152724 . 700
chrV 152725 152726 . 700
chrV 152725 152726 . 180
chrV 152728 152729 . 220
chrV 152729 152730 . 660
chrV 152730 152731 . 2200
chrV 152732 152733 . 820
chrV 152733 152734 . 1240
chrV 152734 152735 . 120
chrV 152736 152737 . 2060
chrV 152740 152741 . 360
chrV 152740 152741 . 1420
chrV 152742 152743 . 340
chrV 152742 152743 . 2080
chrV 152744 152745 . 120
chrV 152744 152745 . 280
chrV 152745 152746 . 220
chrV 152745 152746 . 140
chrV 152752 152753 . 1540
chrV 152756 152757 . 960
chrV 152760 152761 . 200
chrV 152764 152765 . 520
chrV 152765 152766 . 3340
chrV 152765 152766 . 120
chrV 152770 152771 . 2260
chrV 152776 152777 . 300
chrV 152779 152780 . 120
chrV 152780 152781 . 700
chrV 152787 152788 . 340
chrV 152792 152793 . 280
chrV 152799 152800 . 480
chrV 152801 152802 . 460
chrV 152826 152827 . 2240
chrV 152830 152831 . 2680
chrV 152838 152839 . 120
chrV 152839 152840 . 160
chrV 152840 152841 . 340
chrV 152842 152843 . 180
chrV 152842 152843 . 200
chrV 152850 152851 . 220
chrV 152858 152859 . 140
chrV 152866 152867 . 1300
chrV 152871 152872 . 4960
chrV 152874 152875 . 1740
chrV 152880 152881 . 340
chrV 152880 152881 . 420
chrV 152881 152882 . 120
chrV 152885 152886 . 2260
chrV 152886 152887 . 380
chrV 152887 152888 . 280
chrV 152890 152891 . 120
chrV 152891 152892 . 500
chrV 152894 152895 . 1640
chrV 152895 152896 . 120
chrV 152899 152900 . 320
chrV 152913 152914 . 380
chrV 152917 152918 . 320
chrV 152921 152922 . 700
chrV 152945 152946 . 120
chrV 152946 152947 . 440
chrV 152948 152949 . 120
chrV 152973 152974 . 1440
chrV 152978 152979 . 2660
chrV 152981 152982 . 120
chrV 152991 152992 . 240
chrV 152996 152997 . 1460
chrV 153018 153019 . 2740
chrV 153025 153026 . 260
chrV 153044 153045 . 260
chrV 153046 153047 . 400
chrV 153047 153048 . 120
chrV 153049 153050 . 380
chrV 153050 153051 . 120
chrV 153050 153051 . 2200
chrV 153060 153061 . 1100
chrV 153063 153064 . 180
chrV 153074 153075 . 800
chrV 153075 153076 . 2160
chrV 153075 153076 . 160
chrV 153077 153078 . 160
chrV 153082 153083 . 3440
chrV 153088 153089 . 2620
chrV 153091 153092 . 380
chrV 153092 153093 . 460
chrV 153092 153093 . 2020
chrV 153094 153095 . 380
chrV 153096 153097 . 3020
chrV 153099 153100 . 140
chrV 153099 153100 . 120
chrV 153102 153103 . 2040
chrV 153105 153106 . 120
chrV 153107 153108 . 1580
chrV 153116 153117 . 880
chrV 153122 153123 . 2820
chrV 153136 153137 . 200
chrV 153144 153145 . 2160
chrV 153146 153147 . 180
chrV 153150 153151 . 560
chrV 153153 153154 . 120
chrV 153155 153156 . 740
chrV 153167 153168 . 120
chrV 153171 153172 . 260
chrV 153181 153182 . 320
chrV 153188 153189 . 160
chrV 153189 153190 . 740
chrV 153189 153190 . 4540
chrV 153190 153191 . 320
chrV 153190 153191 . 200
chrV 153191 153192 . 120
chrV 153194 153195 . 240
chrV 153197 153198 . 2100
chrV 153199 153200 . 120
chrV 153201 153202 . 860
chrV 153205 153206 . 200
chrV 153206 153207 . 240
chrV 153207 153208 . 140
chrV 153207 153208 . 3760
chrV 153208 153209 . 140
chrV 153209 153210 . 160
chrV 153211 153212 . 160
chrV 153213 153214 . 1980
chrV 153219 153220 . 420
chrV 153220 153221 . 180
chrV 153221 153222 . 240
chrV 153221 153222 . 2780
chrV 153226 153227 . 640
chrV 153227 153228 . 260
chrV 153228 153229 . 120
chrV 153229 153230 . 120
chrV 153229 153230 . 4140
chrV 153231 153232 . 400
chrV 153231 153232 . 5660
chrV 153232 153233 . 480
chrV 153232 153233 . 1220
chrV 153233 153234 . 140
chrV 153233 153234 . 160
chrV 153234 153235 . 140
chrV 153236 153237 . 2720
chrV 153240 153241 . 140
chrV 153243 153244 . 260
chrV 153245 153246 . 1340
chrV 153250 153251 . 260
chrV 153251 153252 . 4620
chrV 153261 153262 . 3200
chrV 153262 153263 . 140
chrV 153263 153264 . 180
chrV 153271 153272 . 3200
chrV 153274 153275 . 340
chrV 153274 153275 . 120
chrV 153278 153279 . 520
chrV 153281 153282 . 120
chrV 153282 153283 . 500
chrV 153282 153283 . 2080
chrV 153283 153284 . 120
chrV 153284 153285 . 180
chrV 153285 153286 . 160
chrV 153286 153287 . 500
chrV 153287 153288 . 140
chrV 153287 153288 . 120
chrV 153289 153290 . 160
chrV 153295 153296 . 4300
chrV 153298 153299 . 260
chrV 153299 153300 . 3120
chrV 153300 153301 . 120
chrV 153302 153303 . 380
chrV 153327 153328 . 760
chrV 153332 153333 . 120
chrV 153334 153335 . 340
chrV 153340 153341 . 360
chrV 153352 153353 . 780
chrV 153357 153358 . 140
chrV 153362 153363 . 260
chrV 153375 153376 . 160
chrV 153385 153386 . 940
chrV 153400 153401 . 1040
chrV 153403 153404 . 820
chrV 153414 153415 . 160
chrV 153425 153426 . 7960
chrV 153448 153449 . 1920
chrV 153496 153497 . 560
chrV 153510 153511 . 480
chrV 153543 153544 . 520
chrV 153545 153546 . 300
chrV 153556 153557 . 460
chrV 153566 153567 . 120
chrV 153571 153572 . 200
chrV 153594 153595 . 120
chrV 153630 153631 . 120
chrV 153653 153654 . 400
chrV 153658 153659 . 260
chrV 153663 153664 . 2380
chrV 153678 153679 . 1680
chrV 153734 153735 . 200
chrV 153773 153774 . 120
chrV 153802 153803 . 1100
chrV 153811 153812 . 760
chrV 153822 153823 . 200
chrV 153853 153854 . 1560
chrV 153854 153855 . 280
chrV 153854 153855 . 160
chrV 153855 153856 . 180
chrV 153855 153856 . 120
chrV 153860 153861 . 1300
chrV 153876 153877 . 400
chrV 153883 153884 . 800
chrV 153917 153918 . 260
chrV 153917 153918 . 300
chrV 153988 153989 . 120
chrV 154002 154003 . 120
chrV 154013 154014 . 2160
chrV 154031 154032 . 220
chrV 154080 154081 . 140
chrV 154279 154280 . 560
chrV 154285 154286 . 260
chrV 154318 154319 . 1080
chrV 154352 154353 . 1140
chrV 154379 154380 . 600
chrV 154453 154454 . 420
chrV 154478 154479 . 120
chrV 154481 154482 . 640
chrV 154516 154517 . 520
chrV 154667 154668 . 440
chrV 154674 154675 . 600
chrV 154678 154679 . 220
chrV 154706 154707 . 800
chrV 154767 154768 . 420
chrV 154785 154786 . 280
chrV 154808 154809 . 740
chrV 154876 154877 . 1440
chrV 154882 154883 . 120
chrV 154931 154932 . 320
chrV 154936 154937 . 1340
chrV 154947 154948 . 740
chrV 155029 155030 . 860
chrV 155035 155036 . 140
chrV 155079 155080 . 300
chrV 155081 155082 . 740
chrV 155103 155104 . 220
chrV 155133 155134 . 480
chrV 155150 155151 . 160
chrV 155153 155154 . 360
chrV 155188 155189 . 800
chrV 155228 155229 . 560
chrV 155236 155237 . 140
chrV 155237 155238 . 220
chrV 155237 155238 . 760
chrV 155247 155248 . 2260
chrV 155255 155256 . 560
chrV 155274 155275 . 120
chrV 155315 155316 . 3360
chrV 155407 155408 . 860
chrV 155431 155432 . 1120
chrV 155435 155436 . 180
chrV 155443 155444 . 620
chrV 155454 155455 . 600
chrV 155467 155468 . 160
chrV 155533 155534 . 520
chrV 155540 155541 . 160
chrV 155546 155547 . 120
chrV 155561 155562 . 1180
chrV 155564 155565 . 1660
chrV 155569 155570 . 1600
chrV 155579 155580 . 380
chrV 155591 155592 . 180
chrV 155631 155632 . 680
chrV 155634 155635 . 900
chrV 155683 155684 . 380
chrV 155698 155699 . 2120
chrV 155701 155702 . 860
chrV 155728 155729 . 140
chrV 155812 155813 . 820
chrV 155816 155817 . 880
chrV 155833 155834 . 120
chrV 155836 155837 . 1520
chrV 155937 155938 . 520
chrV 156110 156111 . 200
chrV 156175 156176 . 120
chrV 156192 156193 . 140
chrV 156197 156198 . 160
chrV 156219 156220 . 160
chrV 156343 156344 . 120
chrV 156369 156370 . 300
chrV 156389 156390 . 300
chrV 156392 156393 . 160
chrV 156400 156401 . 180
chrV 156405 156406 . 120
chrV 156414 156415 . 300
chrV 156419 156420 . 400
chrV 156457 156458 . 120
chrV 156469 156470 . 160
chrV 156501 156502 . 320
chrV 156505 156506 . 580
chrV 156533 156534 . 840
chrV 156539 156540 . 1200
chrV 156546 156547 . 160
chrV 156567 156568 . 840
chrV 156570 156571 . 120
chrV 156577 156578 . 220
chrV 156586 156587 . 120
chrV 156589 156590 . 300
chrV 156598 156599 . 240
chrV 156606 156607 . 140
chrV 156621 156622 . 140
chrV 156635 156636 . 2120
chrV 156655 156656 . 1640
chrV 156665 156666 . 120
chrV 156670 156671 . 1040
chrV 156688 156689 . 120
chrV 156698 156699 . 2960
chrV 156703 156704 . 1000
chrV 156709 156710 . 1020
chrV 156715 156716 . 120
chrV 156769 156770 . 300
chrV 156895 156896 . 300
chrV 156908 156909 . 1360
chrV 156945 156946 . 120
chrV 157059 157060 . 180
chrV 157097 157098 . 1580
chrV 157172 157173 . 480
chrV 157233 157234 . 200
chrV 157240 157241 . 340
chrV 157249 157250 . 240
chrV 157423 157424 . 160
chrV 157427 157428 . 160
chrV 157442 157443 . 180
chrV 157519 157520 . 140
chrV 157550 157551 . 120
chrV 157672 157673 . 160
chrV 159163 159164 . 120
chrV 159170 159171 . 120
chrV 159176 159177 . 520
chrV 159191 159192 . 400
chrV 159195 159196 . 1920
chrV 159199 159200 . 380
chrV 159201 159202 . 760
chrV 159201 159202 . 220
chrV 159202 159203 . 140
chrV 159202 159203 . 120
chrV 159203 159204 . 120
chrV 159203 159204 . 120
chrV 159206 159207 . 880
chrV 159212 159213 . 120
chrV 159214 159215 . 720
chrV 159214 159215 . 120
chrV 159215 159216 . 120
chrV 159215 159216 . 1700
chrV 159220 159221 . 780
chrV 159221 159222 . 1000
chrV 159228 159229 . 440
chrV 159230 159231 . 6840
chrV 159231 159232 . 120
chrV 159232 159233 . 300
chrV 159238 159239 . 2240
chrV 159253 159254 . 2380
chrV 159262 159263 . 3840
chrV 159275 159276 . 2540
chrV 159282 159283 . 180
chrV 159291 159292 . 120
chrV 159297 159298 . 740
chrV 159309 159310 . 1560
chrV 159313 159314 . 580
chrV 159383 159384 . 1780
chrV 159407 159408 . 1280
chrV 159428 159429 . 1460
chrV 159438 159439 . 200
chrV 159439 159440 . 1120
chrV 159449 159450 . 2740
chrV 159457 159458 . 300
chrV 159476 159477 . 240
chrV 159476 159477 . 3460
chrV 159479 159480 . 1140
chrV 159479 159480 . 1080
chrV 159481 159482 . 140
chrV 159482 159483 . 5400
chrV 159486 159487 . 580
chrV 159487 159488 . 160
chrV 159490 159491 . 2060
chrV 159490 159491 . 4100
chrV 159491 159492 . 120
chrV 159492 159493 . 1620
chrV 159495 159496 . 160
chrV 159495 159496 . 660
chrV 159496 159497 . 1080
chrV 159498 159499 . 860
chrV 159500 159501 . 1720
chrV 159507 159508 . 7480
chrV 159508 159509 . 120
chrV 159511 159512 . 2100
chrV 159523 159524 . 560
chrV 159527 159528 . 160
chrV 159532 159533 . 120
chrV 159534 159535 . 1120
chrV 159535 159536 . 120
chrV 159540 159541 . 300
chrV 159542 159543 . 300
chrV 159620 159621 . 1280
chrV 159638 159639 . 3960
chrV 159648 159649 . 480
chrV 159675 159676 . 240
chrV 159705 159706 . 1600
chrV 159725 159726 . 1580
chrV 159802 159803 . 480
chrV 159854 159855 . 2720
chrV 159869 159870 . 2360
chrV 159873 159874 . 6760
chrV 159874 159875 . 140
chrV 159975 159976 . 200
chrV 160020 160021 . 1120
chrV 160029 160030 . 120
chrV 160034 160035 . 320
chrV 160077 160078 . 200
chrV 160100 160101 . 160
chrV 160111 160112 . 480
chrV 160116 160117 . 120
chrV 160138 160139 . 320
chrV 160142 160143 . 400
chrV 160158 160159 . 200
chrV 160161 160162 . 700
chrV 160177 160178 . 540
chrV 160207 160208 . 200
chrV 160296 160297 . 160
chrV 160299 160300 . 120
chrV 160303 160304 . 3020
chrV 160308 160309 . 280
chrV 160311 160312 . 300
chrV 160314 160315 . 200
chrV 160317 160318 . 300
chrV 160318 160319 . 140
chrV 160321 160322 . 700
chrV 160324 160325 . 140
chrV 160327 160328 . 340
chrV 160331 160332 . 140
chrV 160341 160342 . 2780
chrV 160345 160346 . 280
chrV 160347 160348 . 5000
chrV 160355 160356 . 220
chrV 160361 160362 . 760
chrV 160369 160370 . 260
chrV 160371 160372 . 11580
chrV 160377 160378 . 200
chrV 160378 160379 . 2880
chrV 160379 160380 . 120
chrV 160382 160383 . 320
chrV 160383 160384 . 160
chrV 160383 160384 . 420
chrV 160395 160396 . 120
chrV 160402 160403 . 2680
chrV 160404 160405 . 120
chrV 160424 160425 . 300
chrV 160444 160445 . 120
chrV 160449 160450 . 200
chrV 160452 160453 . 200
chrV 160454 160455 . 120
chrV 160465 160466 . 1860
chrV 160483 160484 . 320
chrV 160535 160536 . 1680
chrV 160539 160540 . 1340
chrV 160581 160582 . 13520
chrV 160589 160590 . 680
chrV 160594 160595 . 1160
chrV 160598 160599 . 500
chrV 160784 160785 . 840
chrV 160897 160898 . 180
chrV 160910 160911 . 2700
chrV 160932 160933 . 2500
chrV 160942 160943 . 3500
chrV 160973 160974 . 3580
chrV 161049 161050 . 2440
chrV 161099 161100 . 1180
chrV 161103 161104 . 640
chrV 161217 161218 . 120
chrV 161228 161229 . 160
chrV 161235 161236 . 640
chrV 161236 161237 . 1260
chrV 161238 161239 . 340
chrV 161238 161239 . 120
chrV 161239 161240 . 120
chrV 161243 161244 . 1100
chrV 161252 161253 . 1400
chrV 161260 161261 . 2220
chrV 161432 161433 . 1700
chrV 161546 161547 . 120
chrV 161558 161559 . 3000
chrV 161588 161589 . 8220
chrV 161609 161610 . 2780
chrV 161739 161740 . 1000
chrV 161747 161748 . 120
chrV 161769 161770 . 9160
chrV 161778 161779 . 440
chrV 161819 161820 . 140
chrV 161820 161821 . 1380
chrV 161843 161844 . 1080
chrV 161867 161868 . 1380
chrV 161940 161941 . 2520
chrV 161976 161977 . 660
chrV 161980 161981 . 2700
chrV 162019 162020 . 460
chrV 162124 162125 . 4280
chrV 162158 162159 . 440
chrV 162170 162171 . 540
chrV 162178 162179 . 200
chrV 162189 162190 . 2500
chrV 162332 162333 . 220
chrV 162336 162337 . 240
chrV 162343 162344 . 340
chrV 162354 162355 . 120
chrV 162358 162359 . 120
chrV 162359 162360 . 160
chrV 162360 162361 . 2840
chrV 162479 162480 . 700
chrV 162492 162493 . 140
chrV 162492 162493 . 140
chrV 162493 162494 . 180
chrV 162498 162499 . 160
chrV 162503 162504 . 240
chrV 162507 162508 . 240
chrV 162511 162512 . 140
chrV 162516 162517 . 140
chrV 162521 162522 . 660
chrV 162523 162524 . 180
chrV 162526 162527 . 200
chrV 162528 162529 . 260
chrV 162531 162532 . 200
chrV 162538 162539 . 120
chrV 162540 162541 . 160
chrV 162553 162554 . 120
chrV 162564 162565 . 220
chrV 162578 162579 . 220
chrV 162589 162590 . 940
chrV 162597 162598 . 140
chrV 162617 162618 . 3260
chrV 162620 162621 . 140
chrV 162621 162622 . 420
chrV 162623 162624 . 240
chrV 162625 162626 . 1180
chrV 162628 162629 . 580
chrV 162634 162635 . 640
chrV 162637 162638 . 140
chrV 162639 162640 . 140
chrV 162642 162643 . 120
chrV 162645 162646 . 120
chrV 162646 162647 . 140
chrV 162647 162648 . 1160
chrV 162653 162654 . 700
chrV 162656 162657 . 1020
chrV 162669 162670 . 2760
chrV 162672 162673 . 160
chrV 162673 162674 . 380
chrV 162681 162682 . 200
chrV 162687 162688 . 1160
chrV 162691 162692 . 300
chrV 164102 164103 . 200
chrV 164115 164116 . 120
chrV 164137 164138 . 300
chrV 164148 164149 . 640
chrV 164230 164231 . 920
chrV 164238 164239 . 140
chrV 164252 164253 . 440
chrV 164376 164377 . 120
chrV 164386 164387 . 160
chrV 164391 164392 . 700
chrV 164394 164395 . 560
chrV 164411 164412 . 280
chrV 164415 164416 . 140
chrV 164418 164419 . 420
chrV 164430 164431 . 220
chrV 164439 164440 . 1020
chrV 164447 164448 . 2000
chrV 164488 164489 . 560
chrV 164601 164602 . 3000
chrV 164632 164633 . 120
chrV 164642 164643 . 120
chrV 164644 164645 . 1360
chrV 164692 164693 . 240
chrV 164797 164798 . 180
chrV 164810 164811 . 240
chrV 164832 164833 . 1160
chrV 164934 164935 . 120
chrV 164965 164966 . 120
chrV 165163 165164 . 500
chrV 165287 165288 . 200
chrV 165436 165437 . 800
chrV 165604 165605 . 220
chrV 165641 165642 . 300
chrV 165713 165714 . 160
chrV 165719 165720 . 220
chrV 165800 165801 . 460
chrV 165894 165895 . 240
chrV 165900 165901 . 280
chrV 165916 165917 . 140
chrV 166026 166027 . 980
chrV 166088 166089 . 260
chrV 166137 166138 . 1320
chrV 166187 166188 . 1900
chrV 166201 166202 . 180
chrV 166207 166208 . 240
chrV 166227 166228 . 1000
chrV 166385 166386 . 300
chrV 166391 166392 . 640
chrV 166399 166400 . 240
chrV 166615 166616 . 140
chrV 166748 166749 . 160
chrV 166759 166760 . 120
chrV 166771 166772 . 340
chrV 166776 166777 . 1180
chrV 166780 166781 . 420
chrV 166783 166784 . 460
chrV 166791 166792 . 140
chrV 166794 166795 . 1180
chrV 166806 166807 . 120
chrV 166904 166905 . 300
chrV 166926 166927 . 1980
chrV 166929 166930 . 140
chrV 166930 166931 . 140
chrV 166937 166938 . 460
chrV 166938 166939 . 420
chrV 166939 166940 . 140
chrV 166941 166942 . 140
chrV 166943 166944 . 1400
chrV 166952 166953 . 780
chrV 166967 166968 . 760
chrV 166984 166985 . 11500
chrV 166999 167000 . 1040
chrV 167003 167004 . 3380
chrV 167005 167006 . 180
chrV 167006 167007 . 400
chrV 167006 167007 . 120
chrV 167007 167008 . 620
chrV 167008 167009 . 860
chrV 167012 167013 . 840
chrV 167016 167017 . 340
chrV 167016 167017 . 120
chrV 167017 167018 . 400
chrV 167017 167018 . 1980
chrV 167019 167020 . 120
chrV 167019 167020 . 120
chrV 167023 167024 . 720
chrV 167029 167030 . 180
chrV 167031 167032 . 220
chrV 167036 167037 . 200
chrV 167038 167039 . 540
chrV 167049 167050 . 240
chrV 167073 167074 . 480
chrV 167144 167145 . 280
chrV 167184 167185 . 980
chrV 167192 167193 . 120
chrV 167198 167199 . 380
chrV 167230 167231 . 540
chrV 167349 167350 . 160
chrV 167354 167355 . 120
chrV 167651 167652 . 380
chrV 167654 167655 . 1080
chrV 167662 167663 . 700
chrV 167663 167664 . 120
chrV 167663 167664 . 220
chrV 167664 167665 . 120
chrV 167671 167672 . 580
chrV 167686 167687 . 3620
chrV 167749 167750 . 520
chrV 167754 167755 . 140
chrV 167759 167760 . 1700
chrV 167773 167774 . 400
chrV 167776 167777 . 280
chrV 167819 167820 . 120
chrV 167922 167923 . 220
chrV 167943 167944 . 140
chrV 167948 167949 . 940
chrV 168111 168112 . 140
chrV 168118 168119 . 200
chrV 168165 168166 . 140
chrV 168259 168260 . 11740
chrV 168316 168317 . 3160
chrV 168333 168334 . 380
chrV 168400 168401 . 980
chrV 168434 168435 . 220
chrV 168479 168480 . 120
chrV 168485 168486 . 1300
chrV 168570 168571 . 1400
chrV 168648 168649 . 180
chrV 168686 168687 . 1200
chrV 168763 168764 . 260
chrV 168810 168811 . 120
chrV 168815 168816 . 300
chrV 168857 168858 . 140
chrV 168864 168865 . 2000
chrV 168884 168885 . 420
chrV 169075 169076 . 120
chrV 169096 169097 . 200
chrV 169206 169207 . 200
chrV 169267 169268 . 600
chrV 169790 169791 . 260
chrV 170029 170030 . 140
chrV 170139 170140 . 240
chrV 170600 170601 . 120
chrV 170634 170635 . 520
chrV 170833 170834 . 140
chrV 170909 170910 . 640
chrV 170958 170959 . 140
chrV 171046 171047 . 320
chrV 171078 171079 . 2620
chrV 171447 171448 . 120
chrV 171884 171885 . 120
chrV 171908 171909 . 220
chrV 171912 171913 . 160
chrV 171920 171921 . 140
chrV 171921 171922 . 160
chrV 171927 171928 . 120
chrV 171932 171933 . 440
chrV 171941 171942 . 220
chrV 171944 171945 . 200
chrV 171948 171949 . 260
chrV 171952 171953 . 160
chrV 171978 171979 . 240
chrV 171980 171981 . 120
chrV 171985 171986 . 180
chrV 171989 171990 . 520
chrV 172016 172017 . 520
chrV 172022 172023 . 140
chrV 172024 172025 . 200
chrV 172024 172025 . 120
chrV 172027 172028 . 380
chrV 172032 172033 . 140
chrV 172695 172696 . 280
chrV 172739 172740 . 620
chrV 172742 172743 . 1040
chrV 172850 172851 . 700
chrV 172851 172852 . 160
chrV 172852 172853 . 140
chrV 172883 172884 . 120
chrV 172913 172914 . 180
chrV 173034 173035 . 3140
chrV 173044 173045 . 1600
chrV 173199 173200 . 940
chrV 173221 173222 . 400
chrV 173246 173247 . 1980
chrV 173390 173391 . 240
chrV 173395 173396 . 520
chrV 173402 173403 . 120
chrV 173403 173404 . 280
chrV 173403 173404 . 1240
chrV 173408 173409 . 200
chrV 173411 173412 . 180
chrV 173415 173416 . 280
chrV 173423 173424 . 120
chrV 173431 173432 . 1080
chrV 173454 173455 . 3160
chrV 173460 173461 . 760
chrV 173464 173465 . 1380
chrV 173468 173469 . 120
chrV 173470 173471 . 360
chrV 173473 173474 . 1320
chrV 173478 173479 . 120
chrV 173479 173480 . 2560
chrV 173510 173511 . 140
chrV 173570 173571 . 1640
chrV 173571 173572 . 2060
chrV 173589 173590 . 4140
chrV 173597 173598 . 380
chrV 173601 173602 . 740
chrV 173690 173691 . 180
chrV 173712 173713 . 700
chrV 173728 173729 . 120
chrV 173743 173744 . 660
chrV 173754 173755 . 580
chrV 173822 173823 . 920
chrV 173830 173831 . 1220
chrV 173833 173834 . 480
chrV 173833 173834 . 860
chrV 173886 173887 . 660
chrV 173967 173968 . 120
chrV 173969 173970 . 120
chrV 173977 173978 . 260
chrV 173978 173979 . 140
chrV 173997 173998 . 120
chrV 173998 173999 . 140
chrV 174000 174001 . 660
chrV 174015 174016 . 180
chrV 174023 174024 . 1620
chrV 174029 174030 . 2040
chrV 174168 174169 . 420
chrV 174174 174175 . 1780
chrV 174181 174182 . 440
chrV 174191 174192 . 1100
chrV 174213 174214 . 1600
chrV 174320 174321 . 240
chrV 174322 174323 . 1340
chrV 174355 174356 . 280
chrV 174359 174360 . 280
chrV 174359 174360 . 120
chrV 174368 174369 . 220
chrV 174397 174398 . 680
chrV 174519 174520 . 360
chrV 174531 174532 . 660
chrV 174697 174698 . 120
chrV 174718 174719 . 1100
chrV 174721 174722 . 120
chrV 174722 174723 . 660
chrV 174735 174736 . 360
chrV 174754 174755 . 2580
chrV 174770 174771 . 3120
chrV 174771 174772 . 300
chrV 174776 174777 . 280
chrV 174777 174778 . 240
chrV 174779 174780 . 4760
chrV 174781 174782 . 500
chrV 174785 174786 . 120
chrV 174787 174788 . 280
chrV 174797 174798 . 1420
chrV 174803 174804 . 1180
chrV 174823 174824 . 960
chrV 174875 174876 . 820
chrV 174904 174905 . 200
chrV 174907 174908 . 120
chrV 174911 174912 . 800
chrV 174917 174918 . 720
chrV 174946 174947 . 460
chrV 175077 175078 . 340
chrV 175088 175089 . 140
chrV 175104 175105 . 1420
chrV 175150 175151 . 1000
chrV 175241 175242 . 920
chrV 175308 175309 . 580
chrV 175476 175477 . 360
chrV 175580 175581 . 300
chrV 175951 175952 . 140
chrV 175978 175979 . 120
chrV 175986 175987 . 120
chrV 175993 175994 . 160
chrV 176142 176143 . 780
chrV 176217 176218 . 960
chrV 176223 176224 . 280
chrV 176389 176390 . 600
chrV 176522 176523 . 460
chrV 176543 176544 . 280
chrV 176570 176571 . 440
chrV 176680 176681 . 3240
chrV 176688 176689 . 280
chrV 176700 176701 . 2280
chrV 176719 176720 . 1580
chrV 176724 176725 . 120
chrV 177010 177011 . 160
chrV 177012 177013 . 1080
chrV 177020 177021 . 300
chrV 177023 177024 . 760
chrV 177030 177031 . 340
chrV 177097 177098 . 800
chrV 177113 177114 . 280
chrV 177181 177182 . 140
chrV 177184 177185 . 860
chrV 177191 177192 . 1060
chrV 177204 177205 . 3260
chrV 177219 177220 . 300
chrV 177304 177305 . 220
chrV 177308 177309 . 160
chrV 177384 177385 . 180
chrV 177393 177394 . 220
chrV 177458 177459 . 200
chrV 177479 177480 . 1200
chrV 177486 177487 . 1600
chrV 177520 177521 . 1400
chrV 177586 177587 . 120
chrV 177604 177605 . 120
chrV 177610 177611 . 160
chrV 177618 177619 . 120
chrV 177624 177625 . 5180
chrV 177626 177627 . 140
chrV 177626 177627 . 680
chrV 177634 177635 . 900
chrV 177637 177638 . 140
chrV 177644 177645 . 3440
chrV 177655 177656 . 220
chrV 177656 177657 . 120
chrV 177658 177659 . 900
chrV 177667 177668 . 2000
chrV 177680 177681 . 1320
chrV 177686 177687 . 120
chrV 177694 177695 . 1460
chrV 177699 177700 . 460
chrV 177719 177720 . 120
chrV 177727 177728 . 280
chrV 177728 177729 . 120
chrV 177736 177737 . 280
chrV 177744 177745 . 240
chrV 177758 177759 . 680
chrV 177761 177762 . 180
chrV 178394 178395 . 200
chrV 178444 178445 . 120
chrV 178447 178448 . 180
chrV 178449 178450 . 8160
chrV 178451 178452 . 340
chrV 178451 178452 . 180
chrV 178593 178594 . 140
chrV 178600 178601 . 380
chrV 178613 178614 . 2620
chrV 178618 178619 . 120
chrV 178621 178622 . 720
chrV 178630 178631 . 720
chrV 178636 178637 . 1460
chrV 178637 178638 . 5560
chrV 178638 178639 . 200
chrV 178639 178640 . 1220
chrV 178639 178640 . 500
chrV 178642 178643 . 200
chrV 178643 178644 . 120
chrV 178647 178648 . 520
chrV 178650 178651 . 400
chrV 178653 178654 . 180
chrV 178654 178655 . 680
chrV 178658 178659 . 1800
chrV 178711 178712 . 2160
chrV 178718 178719 . 5320
chrV 178720 178721 . 1100
chrV 178720 178721 . 1280
chrV 178721 178722 . 120
chrV 178721 178722 . 120
chrV 178727 178728 . 14980
chrV 178730 178731 . 640
chrV 178731 178732 . 1140
chrV 178738 178739 . 1140
chrV 178753 178754 . 480
chrV 178765 178766 . 3340
chrV 178877 178878 . 620
chrV 178881 178882 . 120
chrV 178886 178887 . 180
chrV 179025 179026 . 220
chrV 179256 179257 . 160
chrV 179359 179360 . 1180
chrV 182245 182246 . 120
chrV 182255 182256 . 13480
chrV 182285 182286 . 1540
chrV 182444 182445 . 5760
chrV 182455 182456 . 1120
chrV 182464 182465 . 280
chrV 182475 182476 . 4440
chrV 182481 182482 . 120
chrV 182483 182484 . 680
chrV 182488 182489 . 3080
chrV 182504 182505 . 140
chrV 182517 182518 . 1240
chrV 182520 182521 . 120
chrV 182521 182522 . 1680
chrV 182529 182530 . 520
chrV 182534 182535 . 360
chrV 182541 182542 . 1360
chrV 183087 183088 . 220
chrV 183415 183416 . 120
chrV 183954 183955 . 420
chrV 184213 184214 . 260
chrV 184215 184216 . 5120
chrV 184315 184316 . 220
chrV 184316 184317 . 580
chrV 184322 184323 . 120
chrV 184324 184325 . 180
chrV 184331 184332 . 200
chrV 184338 184339 . 1040
chrV 184352 184353 . 320
chrV 184357 184358 . 600
chrV 184373 184374 . 140
chrV 184380 184381 . 240
chrV 184383 184384 . 160
chrV 184387 184388 . 200
chrV 184390 184391 . 1360
chrV 184394 184395 . 200
chrV 184396 184397 . 360
chrV 184399 184400 . 520
chrV 184402 184403 . 280
chrV 184407 184408 . 500
chrV 184409 184410 . 420
chrV 184411 184412 . 400
chrV 184414 184415 . 1320
chrV 184418 184419 . 500
chrV 184420 184421 . 160
chrV 184427 184428 . 420
chrV 184428 184429 . 220
chrV 184433 184434 . 180
chrV 184439 184440 . 160
chrV 184440 184441 . 2060
chrV 184440 184441 . 120
chrV 184452 184453 . 740
chrV 184496 184497 . 280
chrV 184801 184802 . 580
chrV 184829 184830 . 560
chrV 184909 184910 . 840
chrV 184916 184917 . 780
chrV 184947 184948 . 1180
chrV 185387 185388 . 1840
chrV 185421 185422 . 420
chrV 185668 185669 . 140
chrV 185742 185743 . 1040
chrV 186171 186172 . 320
chrV 186256 186257 . 880
chrV 186389 186390 . 740
chrV 186519 186520 . 360
chrV 186663 186664 . 220
chrV 186681 186682 . 1460
chrV 186731 186732 . 560
chrV 186789 186790 . 300
chrV 186842 186843 . 240
chrV 186845 186846 . 360
chrV 186849 186850 . 120
chrV 186853 186854 . 140
chrV 186864 186865 . 220
chrV 186888 186889 . 220
chrV 186908 186909 . 120
chrV 186919 186920 . 400
chrV 187030 187031 . 120
chrV 187034 187035 . 200
chrV 187051 187052 . 620
chrV 187074 187075 . 120
chrV 187090 187091 . 940
chrV 187090 187091 . 660
chrV 187091 187092 . 120
chrV 187113 187114 . 1500
chrV 187184 187185 . 180
chrV 187215 187216 . 1400
chrV 187232 187233 . 960
chrV 187239 187240 . 3560
chrV 187511 187512 . 2060
chrV 187550 187551 . 180
chrV 187554 187555 . 560
chrV 187558 187559 . 2620
chrV 187568 187569 . 120
chrV 187569 187570 . 840
chrV 187571 187572 . 180
chrV 187590 187591 . 120
chrV 187592 187593 . 6720
chrV 187598 187599 . 500
chrV 187603 187604 . 160
chrV 187608 187609 . 2780
chrV 187640 187641 . 580
chrV 187653 187654 . 980
chrV 187655 187656 . 880
chrV 187750 187751 . 220
chrV 187758 187759 . 380
chrV 187768 187769 . 740
chrV 187780 187781 . 820
chrV 187790 187791 . 740
chrV 187956 187957 . 400
chrV 187971 187972 . 1280
chrV 188087 188088 . 360
chrV 188115 188116 . 300
chrV 188129 188130 . 4680
chrV 188134 188135 . 180
chrV 188143 188144 . 160
chrV 188147 188148 . 360
chrV 188148 188149 . 420
chrV 188153 188154 . 780
chrV 188164 188165 . 260
chrV 188165 188166 . 880
chrV 188171 188172 . 1260
chrV 188176 188177 . 140
chrV 188182 188183 . 3480
chrV 188189 188190 . 3320
chrV 188196 188197 . 880
chrV 188198 188199 . 2780
chrV 188202 188203 . 1580
chrV 188242 188243 . 760
chrV 188309 188310 . 160
chrV 188680 188681 . 260
chrV 188733 188734 . 120
chrV 189111 189112 . 800
chrV 189165 189166 . 900
chrV 189228 189229 . 120
chrV 189238 189239 . 120
chrV 189274 189275 . 120
chrV 189336 189337 . 120
chrV 189405 189406 . 1640
chrV 189491 189492 . 140
chrV 189527 189528 . 460
chrV 189702 189703 . 420
chrV 189977 189978 . 980
chrV 190025 190026 . 660
chrV 190101 190102 . 200
chrV 190205 190206 . 760
chrV 190209 190210 . 580
chrV 190277 190278 . 500
chrV 190648 190649 . 120
chrV 190649 190650 . 220
chrV 190657 190658 . 520
chrV 190721 190722 . 320
chrV 190764 190765 . 140
chrV 190805 190806 . 160
chrV 190896 190897 . 3780
chrV 190899 190900 . 140
chrV 191101 191102 . 160
chrV 191406 191407 . 220
chrV 191544 191545 . 2600
chrV 191597 191598 . 1440
chrV 191728 191729 . 700
chrV 191741 191742 . 120
chrV 191753 191754 . 8840
chrV 191755 191756 . 120
chrV 191755 191756 . 200
chrV 191775 191776 . 1740
chrV 191796 191797 . 380
chrV 191878 191879 . 120
chrV 191886 191887 . 140
chrV 191889 191890 . 240
chrV 191896 191897 . 840
chrV 191906 191907 . 140
chrV 191912 191913 . 1580
chrV 191920 191921 . 120
chrV 191925 191926 . 1660
chrV 191930 191931 . 160
chrV 191936 191937 . 1820
chrV 191943 191944 . 3980
chrV 191947 191948 . 180
chrV 191950 191951 . 560
chrV 191951 191952 . 200
chrV 191955 191956 . 460
chrV 191958 191959 . 140
chrV 191961 191962 . 200
chrV 191966 191967 . 200
chrV 191969 191970 . 180
chrV 191971 191972 . 2180
chrV 191976 191977 . 120
chrV 192713 192714 . 220
chrV 192715 192716 . 160
chrV 192736 192737 . 160
chrV 192750 192751 . 380
chrV 192762 192763 . 160
chrV 192765 192766 . 120
chrV 192780 192781 . 120
chrV 192788 192789 . 440
chrV 192792 192793 . 120
chrV 192794 192795 . 860
chrV 192797 192798 . 220
chrV 192804 192805 . 640
chrV 192807 192808 . 10580
chrV 192813 192814 . 120
chrV 192824 192825 . 920
chrV 192827 192828 . 280
chrV 192832 192833 . 540
chrV 192834 192835 . 120
chrV 192843 192844 . 160
chrV 192974 192975 . 140
chrV 193002 193003 . 160
chrV 193009 193010 . 1480
chrV 193010 193011 . 120
chrV 193010 193011 . 120
chrV 193024 193025 . 400
chrV 193036 193037 . 260
chrV 193079 193080 . 160
chrV 193104 193105 . 620
chrV 193113 193114 . 320
chrV 193128 193129 . 240
chrV 193177 193178 . 820
chrV 193196 193197 . 220
chrV 193202 193203 . 140
chrV 193210 193211 . 140
chrV 193213 193214 . 260
chrV 193214 193215 . 620
chrV 193215 193216 . 120
chrV 193216 193217 . 1780
chrV 193222 193223 . 300
chrV 193228 193229 . 380
chrV 193236 193237 . 140
chrV 193241 193242 . 420
chrV 193256 193257 . 140
chrV 193266 193267 . 880
chrV 193267 193268 . 220
chrV 193268 193269 . 120
chrV 193274 193275 . 3820
chrV 193280 193281 . 440
chrV 193286 193287 . 260
chrV 193294 193295 . 2080
chrV 193303 193304 . 680
chrV 193303 193304 . 120
chrV 193330 193331 . 700
chrV 193333 193334 . 140
chrV 193335 193336 . 1480
chrV 193340 193341 . 360
chrV 193342 193343 . 340
chrV 193355 193356 . 160
chrV 193358 193359 . 140
chrV 193375 193376 . 1240
chrV 193392 193393 . 120
chrV 193428 193429 . 220
chrV 193428 193429 . 120
chrV 193429 193430 . 140
chrV 193439 193440 . 740
chrV 193445 193446 . 500
chrV 193447 193448 . 700
chrV 193465 193466 . 640
chrV 193469 193470 . 1380
chrV 193477 193478 . 420
chrV 193480 193481 . 500
chrV 193486 193487 . 1500
chrV 193496 193497 . 380
chrV 193507 193508 . 1820
chrV 193515 193516 . 2020
chrV 193541 193542 . 180
chrV 193546 193547 . 1020
chrV 193628 193629 . 2160
chrV 193636 193637 . 860
chrV 193640 193641 . 340
chrV 193651 193652 . 400
chrV 193741 193742 . 940
chrV 193830 193831 . 420
chrV 193838 193839 . 520
chrV 193843 193844 . 380
chrV 193900 193901 . 120
chrV 193906 193907 . 120
chrV 193966 193967 . 720
chrV 193973 193974 . 1480
chrV 194000 194001 . 520
chrV 194054 194055 . 1660
chrV 194064 194065 . 3760
chrV 194097 194098 . 2100
chrV 194110 194111 . 340
chrV 194114 194115 . 800
chrV 194122 194123 . 280
chrV 194138 194139 . 620
chrV 194144 194145 . 340
chrV 194156 194157 . 560
chrV 194178 194179 . 200
chrV 194201 194202 . 140
chrV 194296 194297 . 140
chrV 194588 194589 . 980
chrV 194603 194604 . 580
chrV 194614 194615 . 120
chrV 194620 194621 . 640
chrV 194626 194627 . 140
chrV 194627 194628 . 200
chrV 194633 194634 . 3220
chrV 194638 194639 . 180
chrV 194647 194648 . 640
chrV 194649 194650 . 180
chrV 194652 194653 . 1580
chrV 194659 194660 . 620
chrV 194667 194668 . 440
chrV 194673 194674 . 300
chrV 194678 194679 . 700
chrV 194689 194690 . 120
chrV 194707 194708 . 120
chrV 194717 194718 . 260
chrV 194763 194764 . 280
chrV 194775 194776 . 120
chrV 194787 194788 . 120
chrV 194791 194792 . 140
chrV 194804 194805 . 1620
chrV 194918 194919 . 1480
chrV 194925 194926 . 120
chrV 194925 194926 . 140
chrV 194926 194927 . 800
chrV 194937 194938 . 620
chrV 194940 194941 . 880
chrV 194940 194941 . 780
chrV 194943 194944 . 280
chrV 194946 194947 . 380
chrV 194955 194956 . 2000
chrV 194956 194957 . 700
chrV 194956 194957 . 160
chrV 194957 194958 . 120
chrV 194958 194959 . 120
chrV 194962 194963 . 320
chrV 194966 194967 . 1780
chrV 194972 194973 . 1620
chrV 194994 194995 . 320
chrV 194999 195000 . 1480
chrV 195012 195013 . 4760
chrV 195019 195020 . 680
chrV 195025 195026 . 400
chrV 195028 195029 . 200
chrV 195029 195030 . 120
chrV 195030 195031 . 140
chrV 195031 195032 . 3540
chrV 195048 195049 . 1380
chrV 195055 195056 . 660
chrV 195056 195057 . 220
chrV 195060 195061 . 580
chrV 195062 195063 . 120
chrV 195063 195064 . 820
chrV 195070 195071 . 1840
chrV 195082 195083 . 1120
chrV 195212 195213 . 140
chrV 195262 195263 . 380
chrV 195269 195270 . 360
chrV 195273 195274 . 500
chrV 195365 195366 . 200
chrV 195410 195411 . 200
chrV 195556 195557 . 160
chrV 195731 195732 . 800
chrV 195739 195740 . 180
chrV 195778 195779 . 1640
chrV 195954 195955 . 120
chrV 195957 195958 . 240
chrV 195967 195968 . 200
chrV 196011 196012 . 700
chrV 196017 196018 . 800
chrV 196034 196035 . 320
chrV 196053 196054 . 640
chrV 196096 196097 . 540
chrV 196329 196330 . 700
chrV 196373 196374 . 180
chrV 196429 196430 . 880
chrV 196544 196545 . 240
chrV 196709 196710 . 120
chrV 196712 196713 . 540
chrV 196713 196714 . 160
chrV 196745 196746 . 120
chrV 196746 196747 . 240
chrV 196746 196747 . 2240
chrV 196748 196749 . 240
chrV 196759 196760 . 360
chrV 196772 196773 . 540
chrV 196776 196777 . 1480
chrV 196804 196805 . 420
chrV 196808 196809 . 480
chrV 196814 196815 . 1220
chrV 196814 196815 . 700
chrV 196815 196816 . 240
chrV 196815 196816 . 720
chrV 196821 196822 . 2900
chrV 196824 196825 . 1340
chrV 196827 196828 . 1120
chrV 196831 196832 . 380
chrV 196834 196835 . 620
chrV 196835 196836 . 640
chrV 196842 196843 . 1220
chrV 196846 196847 . 420
chrV 196851 196852 . 2180
chrV 196861 196862 . 120
chrV 196892 196893 . 240
chrV 197392 197393 . 120
chrV 198365 198366 . 220
chrV 198437 198438 . 900
chrV 198460 198461 . 3000
chrV 198461 198462 . 1300
chrV 198462 198463 . 140
chrV 198486 198487 . 180
chrV 198492 198493 . 120
chrV 198634 198635 . 160
chrV 198689 198690 . 1440
chrV 198695 198696 . 1960
chrV 198712 198713 . 1180
chrV 198733 198734 . 6320
chrV 198774 198775 . 160
chrV 198934 198935 . 340
chrV 199257 199258 . 1680
chrV 199267 199268 . 360
chrV 200888 200889 . 220
chrV 200901 200902 . 1560
chrV 200907 200908 . 400
chrV 200923 200924 . 1280
chrV 200929 200930 . 320
chrV 200941 200942 . 220
chrV 200972 200973 . 360
chrV 200978 200979 . 640
chrV 200983 200984 . 380
chrV 200991 200992 . 160
chrV 200992 200993 . 1700
chrV 200998 200999 . 1340
chrV 200999 201000 . 220
chrV 201008 201009 . 1580
chrV 201011 201012 . 240
chrV 201020 201021 . 460
chrV 201023 201024 . 320
chrV 201026 201027 . 1300
chrV 201028 201029 . 1920
chrV 201031 201032 . 840
chrV 201040 201041 . 120
chrV 201942 201943 . 320
chrV 201960 201961 . 200
chrV 201968 201969 . 180
chrV 201989 201990 . 120
chrV 202001 202002 . 140
chrV 202020 202021 . 180
chrV 202028 202029 . 120
chrV 202033 202034 . 140
chrV 202047 202048 . 560
chrV 202051 202052 . 300
chrV 202056 202057 . 140
chrV 202063 202064 . 220
chrV 202079 202080 . 720
chrV 202244 202245 . 120
chrV 202259 202260 . 500
chrV 202417 202418 . 1240
chrV 202422 202423 . 480
chrV 202456 202457 . 1040
chrV 202675 202676 . 400
chrV 202678 202679 . 320
chrV 202733 202734 . 240
chrV 202734 202735 . 500
chrV 202738 202739 . 800
chrV 202754 202755 . 480
chrV 202783 202784 . 560
chrV 202784 202785 . 760
chrV 202784 202785 . 120
chrV 202786 202787 . 2620
chrV 202787 202788 . 180
chrV 202789 202790 . 240
chrV 202795 202796 . 1140
chrV 202798 202799 . 320
chrV 202801 202802 . 160
chrV 202811 202812 . 120
chrV 202837 202838 . 200
chrV 202974 202975 . 280
chrV 203139 203140 . 480
chrV 203165 203166 . 120
chrV 203615 203616 . 380
chrV 203633 203634 . 620
chrV 204003 204004 . 720
chrV 204115 204116 . 5880
chrV 204264 204265 . 720
chrV 204285 204286 . 480
chrV 204349 204350 . 3980
chrV 204354 204355 . 280
chrV 204402 204403 . 480
chrV 204405 204406 . 180
chrV 204506 204507 . 5220
chrV 204520 204521 . 1480
chrV 204560 204561 . 5720
chrV 204566 204567 . 120
chrV 204667 204668 . 300
chrV 204683 204684 . 700
chrV 204709 204710 . 140
chrV 204717 204718 . 120
chrV 204738 204739 . 2220
chrV 204769 204770 . 1320
chrV 204865 204866 . 200
chrV 204883 204884 . 220
chrV 205036 205037 . 360
chrV 205040 205041 . 760
chrV 205047 205048 . 1080
chrV 205079 205080 . 260
chrV 205113 205114 . 900
chrV 205124 205125 . 700
chrV 205126 205127 . 120
chrV 205133 205134 . 1160
chrV 205134 205135 . 200
chrV 205134 205135 . 120
chrV 205138 205139 . 160
chrV 205142 205143 . 3700
chrV 205144 205145 . 3220
chrV 205151 205152 . 1000
chrV 205162 205163 . 4800
chrV 205165 205166 . 900
chrV 205177 205178 . 2700
chrV 206927 206928 . 180
chrV 207026 207027 . 120
chrV 207036 207037 . 120
chrV 207057 207058 . 260
chrV 207222 207223 . 120
chrV 207261 207262 . 1780
chrV 207265 207266 . 320
chrV 207283 207284 . 220
chrV 207287 207288 . 1040
chrV 207299 207300 . 380
chrV 207375 207376 . 280
chrV 207383 207384 . 120
chrV 207454 207455 . 3060
chrV 207459 207460 . 520
chrV 207463 207464 . 360
chrV 207466 207467 . 2660
chrV 207467 207468 . 140
chrV 207468 207469 . 120
chrV 207469 207470 . 160
chrV 207471 207472 . 140
chrV 207476 207477 . 3540
chrV 207478 207479 . 140
chrV 207509 207510 . 120
chrV 207515 207516 . 200
chrV 207577 207578 . 1520
chrV 208575 208576 . 180
chrV 208601 208602 . 120
chrV 208608 208609 . 2360
chrV 208636 208637 . 120
chrV 208638 208639 . 140
chrV 208646 208647 . 260
chrV 208648 208649 . 120
chrV 208654 208655 . 1480
chrV 208686 208687 . 420
chrV 208692 208693 . 280
chrV 208694 208695 . 2540
chrV 208705 208706 . 340
chrV 208707 208708 . 120
chrV 208712 208713 . 240
chrV 208718 208719 . 680
chrV 208724 208725 . 280
chrV 208733 208734 . 120
chrV 208736 208737 . 380
chrV 208755 208756 . 520
chrV 208825 208826 . 740
chrV 209058 209059 . 240
chrV 209065 209066 . 520
chrV 209071 209072 . 360
chrV 209412 209413 . 1900
chrV 209468 209469 . 280
chrV 209480 209481 . 5140
chrV 209498 209499 . 360
chrV 209499 209500 . 620
chrV 209510 209511 . 740
chrV 209708 209709 . 380
chrV 209989 209990 . 2820
chrV 210077 210078 . 500
chrV 210341 210342 . 240
chrV 210345 210346 . 740
chrV 210352 210353 . 120
chrV 210354 210355 . 280
chrV 210367 210368 . 120
chrV 210377 210378 . 120
chrV 210386 210387 . 160
chrV 210397 210398 . 1060
chrV 210407 210408 . 2080
chrV 210409 210410 . 2420
chrV 210416 210417 . 120
chrV 210420 210421 . 880
chrV 210428 210429 . 140
chrV 210431 210432 . 140
chrV 210435 210436 . 680
chrV 210456 210457 . 6820
chrV 210612 210613 . 3500
chrV 210633 210634 . 1000
chrV 210925 210926 . 780
chrV 210977 210978 . 1800
chrV 211005 211006 . 280
chrV 211009 211010 . 1740
chrV 211140 211141 . 2240
chrV 211165 211166 . 360
chrV 211182 211183 . 3700
chrV 211214 211215 . 740
chrV 211253 211254 . 700
chrV 211282 211283 . 600
chrV 211361 211362 . 2400
chrV 211489 211490 . 180
chrV 211545 211546 . 240
chrV 211669 211670 . 120
chrV 211674 211675 . 240
chrV 211684 211685 . 160
chrV 211693 211694 . 220
chrV 211695 211696 . 220
chrV 211700 211701 . 300
chrV 211700 211701 . 180
chrV 211705 211706 . 140
chrV 211715 211716 . 960
chrV 211718 211719 . 120
chrV 211723 211724 . 120
chrV 211726 211727 . 880
chrV 211731 211732 . 2260
chrV 211734 211735 . 240
chrV 211737 211738 . 580
chrV 211750 211751 . 160
chrV 211757 211758 . 420
chrV 211772 211773 . 140
chrV 211791 211792 . 720
chrV 211798 211799 . 940
chrV 211823 211824 . 10560
chrV 211952 211953 . 3520
chrV 212068 212069 . 4320
chrV 212085 212086 . 760
chrV 212088 212089 . 31800
chrV 212150 212151 . 260
chrV 212211 212212 . 2500
chrV 212217 212218 . 3380
chrV 212222 212223 . 1960
chrV 212223 212224 . 680
chrV 212224 212225 . 120
chrV 212226 212227 . 120
chrV 212319 212320 . 120
chrV 212322 212323 . 900
chrV 212403 212404 . 420
chrV 212428 212429 . 440
chrV 212429 212430 . 800
chrV 212454 212455 . 120
chrV 213259 213260 . 220
chrV 213271 213272 . 400
chrV 213340 213341 . 180
chrV 213346 213347 . 140
chrV 213354 213355 . 1140
chrV 213364 213365 . 8320
chrV 213373 213374 . 2640
chrV 213380 213381 . 920
chrV 213923 213924 . 220
chrV 213978 213979 . 120
chrV 213987 213988 . 600
chrV 214116 214117 . 140
chrV 214158 214159 . 140
chrV 214244 214245 . 120
chrV 214336 214337 . 260
chrV 214465 214466 . 380
chrV 214667 214668 . 140
chrV 214672 214673 . 520
chrV 214799 214800 . 900
chrV 214801 214802 . 200
chrV 214815 214816 . 700
chrV 214823 214824 . 360
chrV 214829 214830 . 520
chrV 214833 214834 . 1160
chrV 214867 214868 . 140
chrV 214904 214905 . 2560
chrV 214910 214911 . 140
chrV 214919 214920 . 700
chrV 214924 214925 . 160
chrV 214931 214932 . 480
chrV 214936 214937 . 340
chrV 214939 214940 . 160
chrV 214940 214941 . 200
chrV 214941 214942 . 200
chrV 214943 214944 . 860
chrV 214966 214967 . 140
chrV 215104 215105 . 260
chrV 215121 215122 . 120
chrV 215254 215255 . 160
chrV 215306 215307 . 460
chrV 215431 215432 . 240
chrV 215946 215947 . 160
chrV 216278 216279 . 440
chrV 216296 216297 . 380
chrV 216572 216573 . 120
chrV 216684 216685 . 140
chrV 216916 216917 . 880
chrV 216921 216922 . 1460
chrV 217116 217117 . 600
chrV 217473 217474 . 540
chrV 217605 217606 . 140
chrV 217635 217636 . 1840
chrV 217655 217656 . 540
chrV 217806 217807 . 480
chrV 217832 217833 . 280
chrV 217972 217973 . 3020
chrV 217998 217999 . 180
chrV 218023 218024 . 160
chrV 218171 218172 . 960
chrV 218397 218398 . 500
chrV 218462 218463 . 420
chrV 218619 218620 . 1120
chrV 218791 218792 . 120
chrV 218828 218829 . 380
chrV 220041 220042 . 180
chrV 220162 220163 . 120
chrV 220205 220206 . 120
chrV 220338 220339 . 140
chrV 220360 220361 . 340
chrV 220522 220523 . 120
chrV 220689 220690 . 260
chrV 220787 220788 . 2340
chrV 220795 220796 . 300
chrV 221115 221116 . 200
chrV 221151 221152 . 200
chrV 221165 221166 . 180
chrV 221180 221181 . 620
chrV 221253 221254 . 480
chrV 221277 221278 . 220
chrV 221286 221287 . 140
chrV 221342 221343 . 440
chrV 221354 221355 . 4080
chrV 221368 221369 . 1240
chrV 221372 221373 . 5200
chrV 221379 221380 . 120
chrV 221439 221440 . 240
chrV 221550 221551 . 980
chrV 221556 221557 . 1260
chrV 221580 221581 . 240
chrV 221589 221590 . 1840
chrV 221598 221599 . 1520
chrV 221613 221614 . 800
chrV 221631 221632 . 3060
chrV 221660 221661 . 260
chrV 221665 221666 . 840
chrV 221734 221735 . 180
chrV 221749 221750 . 440
chrV 221752 221753 . 440
chrV 221764 221765 . 140
chrV 221777 221778 . 2520
chrV 221787 221788 . 120
chrV 221793 221794 . 1480
chrV 221799 221800 . 140
chrV 221811 221812 . 980
chrV 221867 221868 . 380
chrV 221955 221956 . 460
chrV 221974 221975 . 200
chrV 221979 221980 . 120
chrV 221985 221986 . 600
chrV 222122 222123 . 280
chrV 222146 222147 . 200
chrV 222204 222205 . 1080
chrV 222205 222206 . 720
chrV 222218 222219 . 200
chrV 222232 222233 . 120
chrV 222237 222238 . 820
chrV 222244 222245 . 640
chrV 222245 222246 . 2500
chrV 222245 222246 . 120
chrV 222246 222247 . 180
chrV 222253 222254 . 120
chrV 222259 222260 . 180
chrV 222260 222261 . 780
chrV 222267 222268 . 220
chrV 222273 222274 . 120
chrV 222285 222286 . 220
chrV 222334 222335 . 7320
chrV 222350 222351 . 140
chrV 222356 222357 . 1980
chrV 222358 222359 . 120
chrV 222373 222374 . 2020
chrV 222380 222381 . 360
chrV 222422 222423 . 240
chrV 222427 222428 . 460
chrV 222427 222428 . 440
chrV 222435 222436 . 880
chrV 222447 222448 . 2040
chrV 222460 222461 . 220
chrV 222501 222502 . 1680
chrV 222507 222508 . 160
chrV 222513 222514 . 3040
chrV 222516 222517 . 1760
chrV 222524 222525 . 1780
chrV 222529 222530 . 640
chrV 222530 222531 . 1300
chrV 222531 222532 . 200
chrV 222531 222532 . 120
chrV 222535 222536 . 860
chrV 222535 222536 . 160
chrV 222538 222539 . 780
chrV 222543 222544 . 380
chrV 222543 222544 . 1440
chrV 222544 222545 . 280
chrV 222544 222545 . 160
chrV 222546 222547 . 120
chrV 222552 222553 . 660
chrV 222558 222559 . 1040
chrV 222581 222582 . 2020
chrV 222592 222593 . 200
chrV 222599 222600 . 380
chrV 222693 222694 . 180
chrV 222741 222742 . 260
chrV 222763 222764 . 760
chrV 222778 222779 . 340
chrV 222794 222795 . 900
chrV 222814 222815 . 120
chrV 222825 222826 . 680
chrV 222826 222827 . 140
chrV 222827 222828 . 120
chrV 222833 222834 . 300
chrV 222840 222841 . 120
chrV 222846 222847 . 540
chrV 222919 222920 . 280
chrV 222965 222966 . 520
chrV 222997 222998 . 340
chrV 223067 223068 . 180
chrV 223070 223071 . 3840
chrV 223071 223072 . 180
chrV 223071 223072 . 160
chrV 223080 223081 . 140
chrV 223087 223088 . 4040
chrV 223113 223114 . 160
chrV 223116 223117 . 560
chrV 223117 223118 . 160
chrV 223124 223125 . 1220
chrV 223142 223143 . 540
chrV 223153 223154 . 3140
chrV 223159 223160 . 140
chrV 223173 223174 . 900
chrV 223183 223184 . 1280
chrV 223202 223203 . 160
chrV 223220 223221 . 280
chrV 223224 223225 . 640
chrV 223234 223235 . 120
chrV 223239 223240 . 340
chrV 223247 223248 . 360
chrV 223263 223264 . 120
chrV 224817 224818 . 120
chrV 225299 225300 . 200
chrV 225339 225340 . 180
chrV 225345 225346 . 120
chrV 225352 225353 . 360
chrV 225357 225358 . 560
chrV 225363 225364 . 120
chrV 225370 225371 . 120
chrV 225373 225374 . 240
chrV 225374 225375 . 140
chrV 225377 225378 . 120
chrV 225390 225391 . 180
chrV 225437 225438 . 320
chrV 225441 225442 . 180
chrV 225448 225449 . 180
chrV 225450 225451 . 320
chrV 225545 225546 . 500
chrV 225609 225610 . 160
chrV 225686 225687 . 580
chrV 225692 225693 . 180
chrV 225697 225698 . 460
chrV 225701 225702 . 140
chrV 225713 225714 . 300
chrV 225717 225718 . 400
chrV 225726 225727 . 400
chrV 225729 225730 . 1000
chrV 225757 225758 . 140
chrV 225761 225762 . 180
chrV 225769 225770 . 120
chrV 225917 225918 . 500
chrV 226099 226100 . 260
chrV 226256 226257 . 2060
chrV 226414 226415 . 300
chrV 226457 226458 . 140
chrV 226465 226466 . 860
chrV 226639 226640 . 460
chrV 226744 226745 . 380
chrV 226757 226758 . 4020
chrV 228122 228123 . 200
chrV 228248 228249 . 140
chrV 228306 228307 . 620
chrV 228345 228346 . 360
chrV 228347 228348 . 120
chrV 228582 228583 . 920
chrV 228587 228588 . 120
chrV 228593 228594 . 220
chrV 228607 228608 . 120
chrV 228724 228725 . 880
chrV 228730 228731 . 260
chrV 228843 228844 . 120
chrV 228933 228934 . 200
chrV 229035 229036 . 2980
chrV 229367 229368 . 600
chrV 229387 229388 . 1980
chrV 229389 229390 . 440
chrV 229420 229421 . 160
chrV 229422 229423 . 960
chrV 229544 229545 . 780
chrV 229546 229547 . 220
chrV 229547 229548 . 640
chrV 229557 229558 . 140
chrV 229569 229570 . 1100
chrV 229573 229574 . 2400
chrV 229583 229584 . 2520
chrV 229637 229638 . 2000
chrV 229644 229645 . 140
chrV 229660 229661 . 360
chrV 229663 229664 . 1340
chrV 229667 229668 . 480
chrV 229669 229670 . 120
chrV 229677 229678 . 260
chrV 229709 229710 . 1120
chrV 229804 229805 . 420
chrV 229832 229833 . 420
chrV 229853 229854 . 220
chrV 229985 229986 . 700
chrV 229998 229999 . 1660
chrV 230166 230167 . 160
chrV 230473 230474 . 500
chrV 230627 230628 . 220
chrV 230641 230642 . 140
chrV 231078 231079 . 220
chrV 231088 231089 . 120
chrV 231400 231401 . 900
chrV 231451 231452 . 460
chrV 231602 231603 . 560
chrV 231720 231721 . 320
chrV 231868 231869 . 140
chrV 232043 232044 . 160
chrV 232078 232079 . 200
chrV 232114 232115 . 120
chrV 232261 232262 . 160
chrV 232301 232302 . 200
chrV 232304 232305 . 120
chrV 232336 232337 . 340
chrV 232356 232357 . 360
chrV 232367 232368 . 220
chrV 232380 232381 . 220
chrV 232716 232717 . 240
chrV 232870 232871 . 220
chrV 232989 232990 . 2540
chrV 233339 233340 . 3680
chrV 234037 234038 . 140
chrV 234153 234154 . 180
chrV 234163 234164 . 140
chrV 234175 234176 . 1240
chrV 234230 234231 . 220
chrV 234324 234325 . 820
chrV 234330 234331 . 880
chrV 234468 234469 . 160
chrV 234496 234497 . 580
chrV 234532 234533 . 5280
chrV 234592 234593 . 240
chrV 234717 234718 . 580
chrV 234726 234727 . 760
chrV 234729 234730 . 280
chrV 234732 234733 . 380
chrV 234745 234746 . 1540
chrV 234748 234749 . 140
chrV 234753 234754 . 220
chrV 234780 234781 . 180
chrV 234804 234805 . 160
chrV 234810 234811 . 380
chrV 234812 234813 . 160
chrV 234814 234815 . 340
chrV 234838 234839 . 660
chrV 234845 234846 . 1820
chrV 234850 234851 . 540
chrV 234973 234974 . 160
chrV 235030 235031 . 740
chrV 235039 235040 . 240
chrV 235145 235146 . 600
chrV 235175 235176 . 500
chrV 235192 235193 . 1940
chrV 235308 235309 . 800
chrV 235349 235350 . 1080
chrV 235358 235359 . 1780
chrV 235511 235512 . 280
chrV 235516 235517 . 1140
chrV 235539 235540 . 200
chrV 235584 235585 . 140
chrV 235773 235774 . 200
chrV 237216 237217 . 820
chrV 237237 237238 . 140
chrV 237240 237241 . 1580
chrV 237259 237260 . 1080
chrV 237262 237263 . 2760
chrV 237312 237313 . 300
chrV 237373 237374 . 120
chrV 237376 237377 . 480
chrV 237383 237384 . 1920
chrV 237384 237385 . 460
chrV 237385 237386 . 120
chrV 237389 237390 . 1040
chrV 237392 237393 . 1400
chrV 237394 237395 . 2380
chrV 237397 237398 . 340
chrV 237399 237400 . 480
chrV 237401 237402 . 2000
chrV 237406 237407 . 2560
chrV 237433 237434 . 580
chrV 237588 237589 . 120
chrV 238059 238060 . 340
chrV 238181 238182 . 180
chrV 238187 238188 . 120
chrV 238228 238229 . 120
chrV 238231 238232 . 120
chrV 238232 238233 . 740
chrV 238232 238233 . 680
chrV 238290 238291 . 1540
chrV 238326 238327 . 120
chrV 238338 238339 . 1560
chrV 238341 238342 . 440
chrV 238349 238350 . 1940
chrV 238355 238356 . 1100
chrV 238361 238362 . 160
chrV 238423 238424 . 2920
chrV 238425 238426 . 420
chrV 238425 238426 . 140
chrV 238444 238445 . 220
chrV 238464 238465 . 240
chrV 238494 238495 . 300
chrV 238503 238504 . 3840
chrV 238529 238530 . 120
chrV 238535 238536 . 2720
chrV 238543 238544 . 560
chrV 238553 238554 . 280
chrV 238581 238582 . 260
chrV 238630 238631 . 1000
chrV 238668 238669 . 1360
chrV 238739 238740 . 180
chrV 238769 238770 . 120
chrV 238922 238923 . 700
chrV 238951 238952 . 1440
chrV 239321 239322 . 1520
chrV 239332 239333 . 320
chrV 239355 239356 . 200
chrV 239479 239480 . 140
chrV 239530 239531 . 1800
chrV 239541 239542 . 120
chrV 239545 239546 . 1080
chrV 239654 239655 . 800
chrV 239716 239717 . 160
chrV 239907 239908 . 220
chrV 239994 239995 . 160
chrV 240058 240059 . 360
chrV 240095 240096 . 1620
chrV 240336 240337 . 1380
chrV 240440 240441 . 340
chrV 240444 240445 . 120
chrV 240512 240513 . 1660
chrV 240520 240521 . 160
chrV 240548 240549 . 780
chrV 240849 240850 . 260
chrV 241160 241161 . 160
chrV 241209 241210 . 740
chrV 241217 241218 . 380
chrV 241256 241257 . 780
chrV 241325 241326 . 220
chrV 241446 241447 . 140
chrV 241612 241613 . 1360
chrV 241796 241797 . 240
chrV 241826 241827 . 420
chrV 241833 241834 . 140
chrV 241844 241845 . 360
chrV 241996 241997 . 1360
chrV 242086 242087 . 1400
chrV 242186 242187 . 120
chrV 242205 242206 . 120
chrV 242233 242234 . 140
chrV 242278 242279 . 320
chrV 242303 242304 . 2640
chrV 242309 242310 . 120
chrV 242390 242391 . 120
chrV 242412 242413 . 160
chrV 242423 242424 . 120
chrV 242428 242429 . 620
chrV 242433 242434 . 140
chrV 242442 242443 . 140
chrV 242450 242451 . 260
chrV 242472 242473 . 240
chrV 242485 242486 . 160
chrV 242511 242512 . 200
chrV 242525 242526 . 280
chrV 242585 242586 . 840
chrV 242623 242624 . 160
chrV 242644 242645 . 1000
chrV 242651 242652 . 140
chrV 242654 242655 . 620
chrV 242724 242725 . 1240
chrV 242736 242737 . 440
chrV 242794 242795 . 2140
chrV 242798 242799 . 820
chrV 242813 242814 . 120
chrV 242881 242882 . 620
chrV 242951 242952 . 140
chrV 242958 242959 . 140
chrV 243008 243009 . 140
chrV 243015 243016 . 260
chrV 243049 243050 . 200
chrV 243082 243083 . 280
chrV 243182 243183 . 200
chrV 243293 243294 . 260
chrV 243296 243297 . 420
chrV 243423 243424 . 2900
chrV 243426 243427 . 540
chrV 243579 243580 . 1420
chrV 243611 243612 . 200
chrV 243640 243641 . 300
chrV 243910 243911 . 480
chrV 243940 243941 . 2960
chrV 244030 244031 . 480
chrV 244127 244128 . 200
chrV 244209 244210 . 240
chrV 244602 244603 . 360
chrV 244675 244676 . 780
chrV 245022 245023 . 660
chrV 245385 245386 . 2200
chrV 245400 245401 . 300
chrV 245496 245497 . 820
chrV 245766 245767 . 640
chrV 245774 245775 . 900
chrV 245888 245889 . 200
chrV 246061 246062 . 120
chrV 246191 246192 . 240
chrV 246214 246215 . 120
chrV 246375 246376 . 220
chrV 246695 246696 . 220
chrV 246707 246708 . 220
chrV 246719 246720 . 140
chrV 246734 246735 . 180
chrV 246750 246751 . 180
chrV 246796 246797 . 640
chrV 246804 246805 . 180
chrV 246875 246876 . 180
chrV 246989 246990 . 340
chrV 246989 246990 . 140
chrV 246991 246992 . 120
chrV 247015 247016 . 120
chrV 247640 247641 . 400
chrV 247955 247956 . 240
chrV 248003 248004 . 260
chrV 248142 248143 . 700
chrV 248152 248153 . 520
chrV 248283 248284 . 180
chrV 248299 248300 . 140
chrV 248313 248314 . 160
chrV 248321 248322 . 160
chrV 248335 248336 . 180
chrV 248342 248343 . 1220
chrV 248367 248368 . 720
chrV 248375 248376 . 2780
chrV 248393 248394 . 460
chrV 248403 248404 . 840
chrV 248411 248412 . 280
chrV 248431 248432 . 480
chrV 248440 248441 . 1100
chrV 248613 248614 . 660
chrV 248797 248798 . 220
chrV 248925 248926 . 120
chrV 249318 249319 . 200
chrV 249458 249459 . 240
chrV 249522 249523 . 2840
chrV 249625 249626 . 120
chrV 249656 249657 . 920
chrV 249682 249683 . 320
chrV 249686 249687 . 780
chrV 249708 249709 . 180
chrV 249755 249756 . 140
chrV 249817 249818 . 140
chrV 249862 249863 . 120
chrV 249879 249880 . 180
chrV 249897 249898 . 120
chrV 249928 249929 . 240
chrV 249939 249940 . 200
chrV 249942 249943 . 840
chrV 249959 249960 . 720
chrV 249963 249964 . 140
chrV 250206 250207 . 1580
chrV 250222 250223 . 140
chrV 250455 250456 . 160
chrV 250484 250485 . 140
chrV 250490 250491 . 140
chrV 250499 250500 . 400
chrV 250504 250505 . 180
chrV 250511 250512 . 300
chrV 250517 250518 . 260
chrV 250517 250518 . 160
chrV 250546 250547 . 220
chrV 250554 250555 . 760
chrV 250558 250559 . 200
chrV 250600 250601 . 140
chrV 250600 250601 . 120
chrV 250601 250602 . 340
chrV 250601 250602 . 320
chrV 250612 250613 . 200
chrV 250626 250627 . 660
chrV 250628 250629 . 120
chrV 250637 250638 . 140
chrV 250645 250646 . 140
chrV 250689 250690 . 1060
chrV 250945 250946 . 120
chrV 250954 250955 . 400
chrV 250969 250970 . 120
chrV 250977 250978 . 2240
chrV 251265 251266 . 120
chrV 251299 251300 . 1660
chrV 251309 251310 . 1580
chrV 251326 251327 . 320
chrV 251345 251346 . 3060
chrV 251456 251457 . 620
chrV 251459 251460 . 160
chrV 251459 251460 . 5340
chrV 251473 251474 . 2860
chrV 251481 251482 . 200
chrV 251490 251491 . 260
chrV 251498 251499 . 400
chrV 251530 251531 . 460
chrV 251536 251537 . 540
chrV 251538 251539 . 180
chrV 251538 251539 . 160
chrV 251542 251543 . 4280
chrV 251552 251553 . 120
chrV 251553 251554 . 120
chrV 251591 251592 . 260
chrV 251598 251599 . 280
chrV 251612 251613 . 620
chrV 251779 251780 . 1680
chrV 251800 251801 . 480
chrV 251805 251806 . 420
chrV 251901 251902 . 120
chrV 251923 251924 . 2300
chrV 251957 251958 . 440
chrV 252097 252098 . 7560
chrV 252127 252128 . 420
chrV 252256 252257 . 5160
chrV 252746 252747 . 120
chrV 252958 252959 . 140
chrV 253432 253433 . 2840
chrV 253586 253587 . 4360
chrV 253604 253605 . 160
chrV 253778 253779 . 320
chrV 253817 253818 . 240
chrV 253846 253847 . 960
chrV 253974 253975 . 460
chrV 253984 253985 . 200
chrV 254148 254149 . 820
chrV 254301 254302 . 260
chrV 254465 254466 . 620
chrV 254468 254469 . 160
chrV 254481 254482 . 120
chrV 254483 254484 . 560
chrV 254493 254494 . 200
chrV 254501 254502 . 180
chrV 254505 254506 . 1540
chrV 254511 254512 . 120
chrV 254521 254522 . 280
chrV 254567 254568 . 120
chrV 254571 254572 . 320
chrV 254582 254583 . 140
chrV 254589 254590 . 140
chrV 254590 254591 . 180
chrV 254596 254597 . 400
chrV 254600 254601 . 300
chrV 254645 254646 . 120
chrV 254745 254746 . 280
```
