## Supplemental Data 1 for "Rewiring phospholipid biosynthesis reveals robustness in membrane homeostasis and uncovers lipid regulatory players": PC-MIM_PE-ER.bed (part 2 of 4)

```
chrV 254766 254767 . 780
chrV 254769 254770 . 3560
chrV 254968 254969 . 320
chrV 255091 255092 . 2400
chrV 255274 255275 . 1500
chrV 255467 255468 . 1880
chrV 255508 255509 . 140
chrV 255665 255666 . 120
chrV 255743 255744 . 540
chrV 255795 255796 . 180
chrV 255850 255851 . 1220
chrV 255928 255929 . 1760
chrV 255941 255942 . 160
chrV 255944 255945 . 1680
chrV 256019 256020 . 220
chrV 256083 256084 . 2380
chrV 256147 256148 . 2500
chrV 256253 256254 . 120
chrV 256662 256663 . 500
chrV 256669 256670 . 560
chrV 257244 257245 . 180
chrV 257386 257387 . 860
chrV 257475 257476 . 220
chrV 257768 257769 . 180
chrV 258121 258122 . 420
chrV 258133 258134 . 700
chrV 258159 258160 . 9380
chrV 258163 258164 . 160
chrV 258166 258167 . 1940
chrV 258174 258175 . 340
chrV 258209 258210 . 1680
chrV 258217 258218 . 360
chrV 258271 258272 . 1500
chrV 258271 258272 . 740
chrV 258272 258273 . 140
chrV 258293 258294 . 1060
chrV 258298 258299 . 120
chrV 258332 258333 . 120
chrV 258332 258333 . 180
chrV 258460 258461 . 480
chrV 258486 258487 . 660
chrV 258489 258490 . 760
chrV 258501 258502 . 1360
chrV 258503 258504 . 580
chrV 258538 258539 . 600
chrV 258567 258568 . 760
chrV 258798 258799 . 220
chrV 258881 258882 . 160
chrV 258947 258948 . 140
chrV 259012 259013 . 280
chrV 259363 259364 . 800
chrV 259366 259367 . 440
chrV 259412 259413 . 1240
chrV 259423 259424 . 1000
chrV 259503 259504 . 1600
chrV 259588 259589 . 120
chrV 259719 259720 . 720
chrV 259729 259730 . 1680
chrV 259730 259731 . 360
chrV 259731 259732 . 140
chrV 259743 259744 . 120
chrV 259815 259816 . 200
chrV 259840 259841 . 820
chrV 259931 259932 . 940
chrV 259961 259962 . 540
chrV 259968 259969 . 120
chrV 259981 259982 . 360
chrV 259986 259987 . 380
chrV 259989 259990 . 300
chrV 259991 259992 . 2100
chrV 260012 260013 . 1000
chrV 260092 260093 . 2500
chrV 260133 260134 . 3680
chrV 260135 260136 . 2940
chrV 260142 260143 . 120
chrV 260156 260157 . 1460
chrV 260165 260166 . 120
chrV 260188 260189 . 1400
chrV 260202 260203 . 700
chrV 260205 260206 . 1000
chrV 260212 260213 . 120
chrV 260213 260214 . 880
chrV 260213 260214 . 840
chrV 260214 260215 . 1500
chrV 260214 260215 . 120
chrV 260215 260216 . 120
chrV 260218 260219 . 160
chrV 260219 260220 . 140
chrV 260224 260225 . 1040
chrV 260236 260237 . 140
chrV 260245 260246 . 300
chrV 260291 260292 . 260
chrV 260295 260296 . 360
chrV 260306 260307 . 440
chrV 260310 260311 . 160
chrV 260312 260313 . 940
chrV 260352 260353 . 340
chrV 260360 260361 . 1160
chrV 260374 260375 . 220
chrV 260382 260383 . 180
chrV 260390 260391 . 1680
chrV 260416 260417 . 2220
chrV 260422 260423 . 140
chrV 260495 260496 . 540
chrV 260499 260500 . 540
chrV 260510 260511 . 640
chrV 260570 260571 . 140
chrV 260578 260579 . 160
chrV 260710 260711 . 140
chrV 260714 260715 . 120
chrV 260721 260722 . 2440
chrV 260727 260728 . 200
chrV 260730 260731 . 300
chrV 260910 260911 . 160
chrV 261215 261216 . 520
chrV 261258 261259 . 160
chrV 261277 261278 . 120
chrV 261278 261279 . 220
chrV 261278 261279 . 160
chrV 261280 261281 . 120
chrV 261297 261298 . 240
chrV 261316 261317 . 240
chrV 261419 261420 . 120
chrV 261431 261432 . 440
chrV 261435 261436 . 200
chrV 261443 261444 . 120
chrV 261461 261462 . 120
chrV 261573 261574 . 120
chrV 261584 261585 . 120
chrV 261595 261596 . 160
chrV 261595 261596 . 120
chrV 261620 261621 . 260
chrV 261679 261680 . 260
chrV 261680 261681 . 120
chrV 261687 261688 . 620
chrV 261728 261729 . 2920
chrV 261736 261737 . 120
chrV 261737 261738 . 300
chrV 261745 261746 . 2180
chrV 261753 261754 . 280
chrV 261759 261760 . 160
chrV 261764 261765 . 160
chrV 261772 261773 . 520
chrV 261776 261777 . 400
chrV 261785 261786 . 1280
chrV 261811 261812 . 160
chrV 261811 261812 . 140
chrV 261822 261823 . 3060
chrV 261826 261827 . 220
chrV 261835 261836 . 340
chrV 261871 261872 . 160
chrV 261880 261881 . 940
chrV 261883 261884 . 740
chrV 261903 261904 . 240
chrV 261911 261912 . 2020
chrV 261953 261954 . 780
chrV 262115 262116 . 300
chrV 262415 262416 . 480
chrV 263071 263072 . 140
chrV 263082 263083 . 160
chrV 263204 263205 . 180
chrV 263238 263239 . 140
chrV 263340 263341 . 600
chrV 263560 263561 . 900
chrV 263658 263659 . 540
chrV 263802 263803 . 180
chrV 264047 264048 . 500
chrV 264119 264120 . 300
chrV 264145 264146 . 180
chrV 264163 264164 . 320
chrV 264196 264197 . 120
chrV 264226 264227 . 260
chrV 264231 264232 . 660
chrV 264239 264240 . 260
chrV 264250 264251 . 220
chrV 264264 264265 . 3280
chrV 264270 264271 . 960
chrV 264278 264279 . 220
chrV 264301 264302 . 520
chrV 264353 264354 . 1080
chrV 264419 264420 . 280
chrV 264441 264442 . 1480
chrV 264460 264461 . 740
chrV 264468 264469 . 460
chrV 264519 264520 . 1680
chrV 264553 264554 . 220
chrV 264569 264570 . 960
chrV 264569 264570 . 120
chrV 264621 264622 . 220
chrV 264625 264626 . 820
chrV 264640 264641 . 660
chrV 264657 264658 . 820
chrV 264662 264663 . 9460
chrV 264676 264677 . 120
chrV 264680 264681 . 540
chrV 264698 264699 . 1160
chrV 264716 264717 . 120
chrV 264727 264728 . 820
chrV 264764 264765 . 1140
chrV 264771 264772 . 3720
chrV 264783 264784 . 120
chrV 264788 264789 . 2820
chrV 264794 264795 . 2040
chrV 264834 264835 . 400
chrV 264889 264890 . 280
chrV 264892 264893 . 140
chrV 265005 265006 . 800
chrV 265372 265373 . 120
chrV 265876 265877 . 400
chrV 265888 265889 . 140
chrV 265896 265897 . 280
chrV 265914 265915 . 120
chrV 265918 265919 . 220
chrV 265978 265979 . 220
chrV 266001 266002 . 180
chrV 266014 266015 . 160
chrV 266037 266038 . 120
chrV 266071 266072 . 200
chrV 266076 266077 . 120
chrV 266122 266123 . 120
chrV 266130 266131 . 160
chrV 266170 266171 . 220
chrV 266203 266204 . 120
chrV 266203 266204 . 120
chrV 266204 266205 . 220
chrV 266204 266205 . 3140
chrV 266207 266208 . 240
chrV 266213 266214 . 120
chrV 266221 266222 . 540
chrV 266223 266224 . 760
chrV 266225 266226 . 660
chrV 266230 266231 . 880
chrV 266239 266240 . 440
chrV 266240 266241 . 400
chrV 266281 266282 . 600
chrV 266299 266300 . 160
chrV 266303 266304 . 500
chrV 266310 266311 . 600
chrV 266313 266314 . 180
chrV 266319 266320 . 120
chrV 266358 266359 . 1040
chrV 266380 266381 . 380
chrV 266470 266471 . 300
chrV 266487 266488 . 1540
chrV 266512 266513 . 240
chrV 266515 266516 . 4360
chrV 268284 268285 . 900
chrV 268307 268308 . 140
chrV 268315 268316 . 300
chrV 268360 268361 . 320
chrV 268408 268409 . 700
chrV 268418 268419 . 140
chrV 268436 268437 . 180
chrV 268439 268440 . 540
chrV 268448 268449 . 980
chrV 268481 268482 . 760
chrV 268484 268485 . 460
chrV 268493 268494 . 2600
chrV 268534 268535 . 3800
chrV 268540 268541 . 800
chrV 268573 268574 . 160
chrV 268578 268579 . 160
chrV 268588 268589 . 2040
chrV 268615 268616 . 120
chrV 268650 268651 . 120
chrV 268661 268662 . 280
chrV 268673 268674 . 740
chrV 268677 268678 . 1880
chrV 268683 268684 . 520
chrV 268687 268688 . 480
chrV 268692 268693 . 200
chrV 268701 268702 . 360
chrV 268705 268706 . 320
chrV 268710 268711 . 720
chrV 268710 268711 . 160
chrV 268712 268713 . 140
chrV 268713 268714 . 160
chrV 268719 268720 . 120
chrV 268726 268727 . 140
chrV 268730 268731 . 3340
chrV 268748 268749 . 120
chrV 268755 268756 . 280
chrV 268765 268766 . 680
chrV 268793 268794 . 500
chrV 268798 268799 . 1680
chrV 268815 268816 . 140
chrV 268834 268835 . 960
chrV 268868 268869 . 120
chrV 268879 268880 . 220
chrV 268913 268914 . 260
chrV 268936 268937 . 140
chrV 268940 268941 . 460
chrV 268975 268976 . 220
chrV 269018 269019 . 160
chrV 269085 269086 . 520
chrV 269087 269088 . 120
chrV 269123 269124 . 440
chrV 269176 269177 . 500
chrV 269184 269185 . 140
chrV 269197 269198 . 340
chrV 269203 269204 . 1240
chrV 269407 269408 . 380
chrV 269430 269431 . 860
chrV 270248 270249 . 2740
chrV 270279 270280 . 360
chrV 270327 270328 . 360
chrV 270337 270338 . 420
chrV 270340 270341 . 140
chrV 270360 270361 . 180
chrV 270449 270450 . 220
chrV 270575 270576 . 400
chrV 270583 270584 . 600
chrV 270586 270587 . 560
chrV 270594 270595 . 240
chrV 270618 270619 . 120
chrV 270636 270637 . 440
chrV 270642 270643 . 160
chrV 270768 270769 . 120
chrV 271242 271243 . 160
chrV 271253 271254 . 1260
chrV 271273 271274 . 520
chrV 271287 271288 . 580
chrV 271290 271291 . 120
chrV 271403 271404 . 1020
chrV 271566 271567 . 460
chrV 271581 271582 . 220
chrV 271595 271596 . 160
chrV 271601 271602 . 300
chrV 271627 271628 . 280
chrV 271646 271647 . 1680
chrV 271653 271654 . 120
chrV 271671 271672 . 600
chrV 271686 271687 . 520
chrV 271689 271690 . 480
chrV 271694 271695 . 780
chrV 271711 271712 . 160
chrV 271712 271713 . 1020
chrV 271716 271717 . 200
chrV 271717 271718 . 240
chrV 271816 271817 . 540
chrV 271846 271847 . 220
chrV 271869 271870 . 840
chrV 271877 271878 . 160
chrV 272137 272138 . 140
chrV 272316 272317 . 820
chrV 272332 272333 . 180
chrV 272337 272338 . 160
chrV 272340 272341 . 120
chrV 272349 272350 . 220
chrV 272352 272353 . 180
chrV 272356 272357 . 140
chrV 272356 272357 . 320
chrV 272398 272399 . 760
chrV 272401 272402 . 160
chrV 272583 272584 . 280
chrV 272606 272607 . 200
chrV 272633 272634 . 140
chrV 272774 272775 . 1620
chrV 273094 273095 . 1320
chrV 273422 273423 . 660
chrV 273945 273946 . 800
chrV 273985 273986 . 120
chrV 274114 274115 . 120
chrV 274270 274271 . 680
chrV 274296 274297 . 2340
chrV 274305 274306 . 520
chrV 274315 274316 . 120
chrV 274317 274318 . 120
chrV 274325 274326 . 700
chrV 274328 274329 . 160
chrV 274386 274387 . 1640
chrV 274451 274452 . 180
chrV 274502 274503 . 140
chrV 274527 274528 . 120
chrV 274569 274570 . 200
chrV 275313 275314 . 120
chrV 275472 275473 . 200
chrV 275991 275992 . 240
chrV 276018 276019 . 120
chrV 276061 276062 . 380
chrV 276081 276082 . 2060
chrV 276087 276088 . 120
chrV 276256 276257 . 580
chrV 276261 276262 . 1880
chrV 276338 276339 . 1240
chrV 276341 276342 . 1460
chrV 276352 276353 . 700
chrV 276357 276358 . 460
chrV 276362 276363 . 2560
chrV 276484 276485 . 400
chrV 276558 276559 . 300
chrV 276722 276723 . 240
chrV 276920 276921 . 220
chrV 277089 277090 . 120
chrV 277100 277101 . 380
chrV 277255 277256 . 640
chrV 277262 277263 . 220
chrV 277430 277431 . 440
chrV 277445 277446 . 240
chrV 277448 277449 . 240
chrV 277480 277481 . 860
chrV 277535 277536 . 1040
chrV 277747 277748 . 1460
chrV 277949 277950 . 280
chrV 278029 278030 . 380
chrV 278068 278069 . 140
chrV 278111 278112 . 740
chrV 278138 278139 . 540
chrV 279520 279521 . 200
chrV 279627 279628 . 120
chrV 279671 279672 . 260
chrV 279679 279680 . 140
chrV 279682 279683 . 160
chrV 279687 279688 . 460
chrV 279695 279696 . 180
chrV 279718 279719 . 2440
chrV 279734 279735 . 220
chrV 279763 279764 . 760
chrV 279766 279767 . 1060
chrV 279777 279778 . 2280
chrV 279783 279784 . 140
chrV 279803 279804 . 500
chrV 279857 279858 . 380
chrV 279893 279894 . 440
chrV 279968 279969 . 140
chrV 280085 280086 . 1520
chrV 280206 280207 . 380
chrV 280268 280269 . 680
chrV 280301 280302 . 220
chrV 280883 280884 . 300
chrV 280921 280922 . 300
chrV 280965 280966 . 180
chrV 281006 281007 . 160
chrV 281053 281054 . 200
chrV 281056 281057 . 120
chrV 281135 281136 . 140
chrV 281183 281184 . 140
chrV 281200 281201 . 120
chrV 281203 281204 . 120
chrV 281207 281208 . 120
chrV 281235 281236 . 120
chrV 281542 281543 . 120
chrV 281543 281544 . 140
chrV 281555 281556 . 120
chrV 281685 281686 . 140
chrV 281770 281771 . 120
chrV 281847 281848 . 700
chrV 281902 281903 . 720
chrV 281912 281913 . 200
chrV 282046 282047 . 660
chrV 282103 282104 . 820
chrV 282111 282112 . 140
chrV 282124 282125 . 1740
chrV 282136 282137 . 460
chrV 282274 282275 . 1280
chrV 282323 282324 . 2680
chrV 282396 282397 . 1220
chrV 282461 282462 . 160
chrV 282548 282549 . 120
chrV 282575 282576 . 180
chrV 282680 282681 . 280
chrV 282769 282770 . 580
chrV 282792 282793 . 340
chrV 282813 282814 . 120
chrV 282832 282833 . 160
chrV 282845 282846 . 200
chrV 282866 282867 . 140
chrV 283203 283204 . 420
chrV 283552 283553 . 120
chrV 283636 283637 . 240
chrV 283719 283720 . 120
chrV 284154 284155 . 1620
chrV 284205 284206 . 680
chrV 284214 284215 . 760
chrV 284241 284242 . 260
chrV 284418 284419 . 860
chrV 284481 284482 . 660
chrV 284488 284489 . 2520
chrV 284530 284531 . 1160
chrV 284588 284589 . 240
chrV 284592 284593 . 1920
chrV 284597 284598 . 180
chrV 284603 284604 . 1740
chrV 284618 284619 . 380
chrV 284655 284656 . 120
chrV 284673 284674 . 1040
chrV 284675 284676 . 180
chrV 284681 284682 . 1180
chrV 284689 284690 . 2880
chrV 284708 284709 . 160
chrV 284739 284740 . 740
chrV 284765 284766 . 1880
chrV 284806 284807 . 120
chrV 284815 284816 . 1300
chrV 284855 284856 . 660
chrV 284872 284873 . 320
chrV 284893 284894 . 11880
chrV 284894 284895 . 640
chrV 284895 284896 . 280
chrV 284900 284901 . 1940
chrV 284909 284910 . 1800
chrV 284913 284914 . 320
chrV 284945 284946 . 140
chrV 284948 284949 . 2160
chrV 284950 284951 . 620
chrV 284951 284952 . 1400
chrV 284952 284953 . 120
chrV 284953 284954 . 120
chrV 284964 284965 . 3880
chrV 284996 284997 . 680
chrV 285041 285042 . 200
chrV 285048 285049 . 1040
chrV 285050 285051 . 500
chrV 285076 285077 . 200
chrV 285077 285078 . 300
chrV 285089 285090 . 3200
chrV 285107 285108 . 1280
chrV 285147 285148 . 340
chrV 285164 285165 . 320
chrV 285191 285192 . 860
chrV 285286 285287 . 120
chrV 285288 285289 . 220
chrV 285296 285297 . 1580
chrV 285307 285308 . 240
chrV 285331 285332 . 140
chrV 285382 285383 . 700
chrV 285438 285439 . 160
chrV 285746 285747 . 120
chrV 285765 285766 . 1220
chrV 285786 285787 . 1280
chrV 285883 285884 . 1760
chrV 286089 286090 . 1720
chrV 286554 286555 . 420
chrV 286692 286693 . 420
chrV 286926 286927 . 680
chrV 287052 287053 . 480
chrV 287106 287107 . 180
chrV 287203 287204 . 180
chrV 287230 287231 . 140
chrV 287234 287235 . 120
chrV 287240 287241 . 140
chrV 287247 287248 . 240
chrV 287269 287270 . 460
chrV 287298 287299 . 260
chrV 287309 287310 . 140
chrV 287312 287313 . 160
chrV 287316 287317 . 1060
chrV 287343 287344 . 140
chrV 287354 287355 . 220
chrV 287359 287360 . 120
chrV 287363 287364 . 200
chrV 287416 287417 . 180
chrV 287429 287430 . 160
chrV 287434 287435 . 120
chrV 287445 287446 . 300
chrV 287457 287458 . 260
chrV 287534 287535 . 800
chrV 287547 287548 . 160
chrV 287560 287561 . 180
chrV 287585 287586 . 340
chrV 287618 287619 . 200
chrV 287627 287628 . 540
chrV 287680 287681 . 560
chrV 287788 287789 . 460
chrV 287794 287795 . 280
chrV 288035 288036 . 740
chrV 288078 288079 . 200
chrV 288128 288129 . 380
chrV 288182 288183 . 340
chrV 288206 288207 . 1260
chrV 288210 288211 . 180
chrV 288226 288227 . 780
chrV 288468 288469 . 2100
chrV 288589 288590 . 200
chrV 288598 288599 . 120
chrV 288633 288634 . 400
chrV 288920 288921 . 1220
chrV 288950 288951 . 3100
chrV 288997 288998 . 120
chrV 289118 289119 . 680
chrV 289208 289209 . 140
chrV 289224 289225 . 300
chrV 289291 289292 . 1280
chrV 289306 289307 . 1040
chrV 289322 289323 . 220
chrV 289323 289324 . 140
chrV 289382 289383 . 120
chrV 289406 289407 . 540
chrV 289436 289437 . 180
chrV 289460 289461 . 120
chrV 289485 289486 . 200
chrV 289494 289495 . 400
chrV 289496 289497 . 120
chrV 289509 289510 . 200
chrV 289677 289678 . 940
chrV 289844 289845 . 120
chrV 290326 290327 . 560
chrV 290697 290698 . 880
chrV 290731 290732 . 560
chrV 290739 290740 . 380
chrV 290748 290749 . 440
chrV 290830 290831 . 580
chrV 290922 290923 . 220
chrV 290969 290970 . 740
chrV 291218 291219 . 160
chrV 291247 291248 . 200
chrV 291279 291280 . 720
chrV 291399 291400 . 160
chrV 291453 291454 . 160
chrV 291557 291558 . 120
chrV 291581 291582 . 300
chrV 291587 291588 . 3560
chrV 291627 291628 . 1040
chrV 291633 291634 . 380
chrV 291663 291664 . 280
chrV 291672 291673 . 140
chrV 291678 291679 . 580
chrV 291688 291689 . 1920
chrV 291704 291705 . 1360
chrV 291756 291757 . 540
chrV 291872 291873 . 180
chrV 292019 292020 . 820
chrV 292248 292249 . 120
chrV 292249 292250 . 1140
chrV 292455 292456 . 3040
chrV 292509 292510 . 120
chrV 292610 292611 . 140
chrV 292710 292711 . 120
chrV 292726 292727 . 440
chrV 292735 292736 . 1120
chrV 292741 292742 . 1600
chrV 292745 292746 . 300
chrV 292749 292750 . 180
chrV 292754 292755 . 1100
chrV 292760 292761 . 340
chrV 292773 292774 . 2280
chrV 292824 292825 . 360
chrV 292845 292846 . 120
chrV 292868 292869 . 120
chrV 292871 292872 . 260
chrV 292891 292892 . 320
chrV 292897 292898 . 280
chrV 292905 292906 . 300
chrV 292910 292911 . 160
chrV 292913 292914 . 180
chrV 292922 292923 . 440
chrV 292925 292926 . 940
chrV 292934 292935 . 460
chrV 292944 292945 . 120
chrV 294194 294195 . 120
chrV 294561 294562 . 440
chrV 294642 294643 . 120
chrV 294654 294655 . 140
chrV 294677 294678 . 1240
chrV 294686 294687 . 660
chrV 294751 294752 . 240
chrV 294877 294878 . 180
chrV 294979 294980 . 820
chrV 294998 294999 . 1040
chrV 295007 295008 . 240
chrV 295033 295034 . 160
chrV 295048 295049 . 300
chrV 295051 295052 . 120
chrV 295071 295072 . 520
chrV 295081 295082 . 120
chrV 295127 295128 . 360
chrV 295153 295154 . 120
chrV 295161 295162 . 380
chrV 295168 295169 . 120
chrV 295172 295173 . 1520
chrV 295185 295186 . 700
chrV 295190 295191 . 680
chrV 295191 295192 . 880
chrV 295201 295202 . 2980
chrV 295210 295211 . 980
chrV 295213 295214 . 340
chrV 295223 295224 . 1200
chrV 295225 295226 . 460
chrV 295234 295235 . 220
chrV 295239 295240 . 160
chrV 295246 295247 . 1320
chrV 295268 295269 . 240
chrV 295310 295311 . 1220
chrV 295337 295338 . 120
chrV 295387 295388 . 360
chrV 298120 298121 . 280
chrV 298204 298205 . 260
chrV 298214 298215 . 140
chrV 298220 298221 . 2400
chrV 298322 298323 . 2080
chrV 298330 298331 . 540
chrV 298411 298412 . 220
chrV 298448 298449 . 140
chrV 298479 298480 . 500
chrV 298481 298482 . 260
chrV 298490 298491 . 160
chrV 298541 298542 . 2560
chrV 298541 298542 . 120
chrV 298542 298543 . 140
chrV 298542 298543 . 240
chrV 298549 298550 . 260
chrV 298603 298604 . 120
chrV 298621 298622 . 160
chrV 298681 298682 . 160
chrV 298696 298697 . 660
chrV 298734 298735 . 280
chrV 298864 298865 . 360
chrV 301313 301314 . 140
chrV 301670 301671 . 1800
chrV 301728 301729 . 120
chrV 301733 301734 . 180
chrV 301735 301736 . 640
chrV 301740 301741 . 420
chrV 301893 301894 . 920
chrV 302395 302396 . 420
chrV 302406 302407 . 360
chrV 302414 302415 . 180
chrV 302424 302425 . 120
chrV 302470 302471 . 160
chrV 302571 302572 . 400
chrV 302586 302587 . 340
chrV 302595 302596 . 120
chrV 302626 302627 . 620
chrV 302631 302632 . 300
chrV 302648 302649 . 380
chrV 302671 302672 . 460
chrV 302685 302686 . 200
chrV 302703 302704 . 1820
chrV 302739 302740 . 740
chrV 302754 302755 . 260
chrV 302907 302908 . 160
chrV 302915 302916 . 180
chrV 302938 302939 . 380
chrV 302979 302980 . 860
chrV 303022 303023 . 160
chrV 303038 303039 . 720
chrV 303070 303071 . 120
chrV 303221 303222 . 220
chrV 303227 303228 . 240
chrV 303230 303231 . 640
chrV 303232 303233 . 740
chrV 303275 303276 . 140
chrV 303401 303402 . 320
chrV 303407 303408 . 1040
chrV 303443 303444 . 180
chrV 303456 303457 . 260
chrV 303467 303468 . 140
chrV 303468 303469 . 360
chrV 303480 303481 . 200
chrV 303497 303498 . 120
chrV 303503 303504 . 480
chrV 303510 303511 . 300
chrV 303519 303520 . 460
chrV 303553 303554 . 260
chrV 303560 303561 . 540
chrV 303568 303569 . 420
chrV 303569 303570 . 120
chrV 303570 303571 . 560
chrV 303577 303578 . 440
chrV 303579 303580 . 120
chrV 303579 303580 . 140
chrV 303580 303581 . 620
chrV 303582 303583 . 280
chrV 303590 303591 . 960
chrV 303603 303604 . 220
chrV 303611 303612 . 120
chrV 303613 303614 . 140
chrV 303621 303622 . 460
chrV 303622 303623 . 340
chrV 303623 303624 . 120
chrV 303626 303627 . 1140
chrV 303630 303631 . 520
chrV 303654 303655 . 120
chrV 303673 303674 . 260
chrV 303680 303681 . 280
chrV 303687 303688 . 120
chrV 303694 303695 . 140
chrV 303694 303695 . 260
chrV 303696 303697 . 120
chrV 303698 303699 . 240
chrV 303707 303708 . 140
chrV 303710 303711 . 220
chrV 303714 303715 . 480
chrV 303730 303731 . 420
chrV 303744 303745 . 120
chrV 303763 303764 . 440
chrV 303770 303771 . 440
chrV 303773 303774 . 280
chrV 303781 303782 . 120
chrV 303806 303807 . 440
chrV 303811 303812 . 200
chrV 303968 303969 . 280
chrV 303978 303979 . 540
chrV 304110 304111 . 200
chrV 304180 304181 . 420
chrV 304285 304286 . 120
chrV 304416 304417 . 280
chrV 304445 304446 . 220
chrV 304449 304450 . 300
chrV 304489 304490 . 400
chrV 304838 304839 . 140
chrV 305032 305033 . 1700
chrV 305538 305539 . 820
chrV 305604 305605 . 160
chrV 305770 305771 . 220
chrV 305908 305909 . 120
chrV 305912 305913 . 260
chrV 305920 305921 . 140
chrV 305930 305931 . 500
chrV 305948 305949 . 120
chrV 305953 305954 . 320
chrV 307261 307262 . 140
chrV 307263 307264 . 120
chrV 307270 307271 . 120
chrV 307314 307315 . 880
chrV 307518 307519 . 260
chrV 307523 307524 . 800
chrV 307528 307529 . 140
chrV 307543 307544 . 140
chrV 307547 307548 . 220
chrV 307552 307553 . 260
chrV 307558 307559 . 960
chrV 307565 307566 . 480
chrV 307569 307570 . 240
chrV 307577 307578 . 920
chrV 308239 308240 . 1680
chrV 308400 308401 . 440
chrV 309125 309126 . 120
chrV 309125 309126 . 120
chrV 309181 309182 . 460
chrV 309200 309201 . 320
chrV 309359 309360 . 1200
chrV 309394 309395 . 160
chrV 309396 309397 . 340
chrV 309586 309587 . 700
chrV 309610 309611 . 180
chrV 309948 309949 . 3220
chrV 310125 310126 . 1920
chrV 310724 310725 . 700
chrV 310915 310916 . 400
chrV 311025 311026 . 420
chrV 311183 311184 . 880
chrV 311277 311278 . 420
chrV 311294 311295 . 540
chrV 311305 311306 . 5540
chrV 311314 311315 . 1020
chrV 311339 311340 . 2420
chrV 311353 311354 . 500
chrV 311429 311430 . 120
chrV 311479 311480 . 480
chrV 311512 311513 . 460
chrV 311515 311516 . 3860
chrV 311518 311519 . 3140
chrV 311524 311525 . 680
chrV 311527 311528 . 300
chrV 311544 311545 . 680
chrV 311554 311555 . 1940
chrV 311595 311596 . 140
chrV 311614 311615 . 320
chrV 311622 311623 . 1300
chrV 311638 311639 . 2820
chrV 311645 311646 . 220
chrV 311647 311648 . 780
chrV 311650 311651 . 120
chrV 311680 311681 . 1220
chrV 311686 311687 . 2540
chrV 311693 311694 . 300
chrV 311696 311697 . 480
chrV 311712 311713 . 120
chrV 311726 311727 . 400
chrV 311734 311735 . 200
chrV 311739 311740 . 380
chrV 311741 311742 . 500
chrV 311752 311753 . 340
chrV 311757 311758 . 1180
chrV 311768 311769 . 1000
chrV 311787 311788 . 920
chrV 311815 311816 . 2000
chrV 311823 311824 . 580
chrV 311852 311853 . 1460
chrV 311868 311869 . 820
chrV 311908 311909 . 1100
chrV 311912 311913 . 220
chrV 311915 311916 . 120
chrV 311917 311918 . 160
chrV 311929 311930 . 260
chrV 311937 311938 . 780
chrV 311943 311944 . 220
chrV 311945 311946 . 420
chrV 311951 311952 . 680
chrV 311955 311956 . 240
chrV 311962 311963 . 200
chrV 311964 311965 . 720
chrV 311972 311973 . 260
chrV 311976 311977 . 320
chrV 311982 311983 . 520
chrV 312005 312006 . 180
chrV 312040 312041 . 160
chrV 312116 312117 . 4660
chrV 312144 312145 . 140
chrV 312146 312147 . 620
chrV 312153 312154 . 640
chrV 312159 312160 . 4780
chrV 312168 312169 . 560
chrV 312179 312180 . 120
chrV 312184 312185 . 1280
chrV 312200 312201 . 1300
chrV 312206 312207 . 240
chrV 312244 312245 . 940
chrV 312256 312257 . 760
chrV 312380 312381 . 1980
chrV 312401 312402 . 140
chrV 312416 312417 . 400
chrV 312681 312682 . 1420
chrV 312724 312725 . 2300
chrV 312761 312762 . 120
chrV 312769 312770 . 740
chrV 312778 312779 . 240
chrV 312946 312947 . 120
chrV 312948 312949 . 620
chrV 313105 313106 . 320
chrV 313140 313141 . 160
chrV 313157 313158 . 280
chrV 313170 313171 . 260
chrV 313301 313302 . 340
chrV 313336 313337 . 120
chrV 313410 313411 . 120
chrV 313519 313520 . 280
chrV 313570 313571 . 900
chrV 313654 313655 . 1200
chrV 313669 313670 . 340
chrV 313737 313738 . 180
chrV 313974 313975 . 800
chrV 313982 313983 . 840
chrV 314007 314008 . 620
chrV 314020 314021 . 120
chrV 314057 314058 . 780
chrV 314088 314089 . 380
chrV 314101 314102 . 1520
chrV 314134 314135 . 280
chrV 314182 314183 . 140
chrV 315018 315019 . 240
chrV 315103 315104 . 360
chrV 315167 315168 . 240
chrV 315180 315181 . 120
chrV 315200 315201 . 120
chrV 315227 315228 . 120
chrV 315723 315724 . 120
chrV 316206 316207 . 120
chrV 316444 316445 . 280
chrV 316635 316636 . 220
chrV 316650 316651 . 380
chrV 316669 316670 . 140
chrV 316697 316698 . 560
chrV 316754 316755 . 320
chrV 316822 316823 . 160
chrV 316859 316860 . 140
chrV 316883 316884 . 200
chrV 317014 317015 . 180
chrV 317030 317031 . 740
chrV 317106 317107 . 240
chrV 317194 317195 . 260
chrV 317222 317223 . 700
chrV 317458 317459 . 320
chrV 317590 317591 . 820
chrV 317920 317921 . 1220
chrV 318003 318004 . 1260
chrV 318044 318045 . 400
chrV 318067 318068 . 360
chrV 318250 318251 . 920
chrV 318253 318254 . 120
chrV 318366 318367 . 1120
chrV 318403 318404 . 280
chrV 318492 318493 . 420
chrV 318587 318588 . 200
chrV 318595 318596 . 440
chrV 318600 318601 . 520
chrV 318609 318610 . 120
chrV 318632 318633 . 120
chrV 318660 318661 . 1060
chrV 318663 318664 . 200
chrV 318681 318682 . 180
chrV 318686 318687 . 120
chrV 318688 318689 . 280
chrV 318693 318694 . 140
chrV 318701 318702 . 440
chrV 318728 318729 . 140
chrV 318831 318832 . 380
chrV 319052 319053 . 560
chrV 319061 319062 . 2320
chrV 319338 319339 . 660
chrV 319613 319614 . 120
chrV 319634 319635 . 120
chrV 319789 319790 . 340
chrV 319840 319841 . 280
chrV 319848 319849 . 200
chrV 319855 319856 . 580
chrV 319861 319862 . 5140
chrV 319864 319865 . 800
chrV 319864 319865 . 140
chrV 319880 319881 . 300
chrV 319880 319881 . 720
chrV 319882 319883 . 2780
chrV 319889 319890 . 1020
chrV 320046 320047 . 2580
chrV 321083 321084 . 6740
chrV 321174 321175 . 1400
chrV 321188 321189 . 260
chrV 321424 321425 . 120
chrV 321438 321439 . 260
chrV 321737 321738 . 380
chrV 321755 321756 . 300
chrV 321805 321806 . 180
chrV 321821 321822 . 500
chrV 321992 321993 . 800
chrV 322002 322003 . 180
chrV 322008 322009 . 140
chrV 322116 322117 . 160
chrV 322139 322140 . 120
chrV 322151 322152 . 200
chrV 322424 322425 . 400
chrV 322505 322506 . 140
chrV 322590 322591 . 200
chrV 322683 322684 . 3180
chrV 322699 322700 . 140
chrV 322749 322750 . 5860
chrV 322758 322759 . 700
chrV 322797 322798 . 3480
chrV 322951 322952 . 140
chrV 323336 323337 . 1200
chrV 323462 323463 . 120
chrV 323551 323552 . 120
chrV 323561 323562 . 620
chrV 323878 323879 . 500
chrV 323882 323883 . 160
chrV 324050 324051 . 2040
chrV 324583 324584 . 920
chrV 326030 326031 . 420
chrV 326116 326117 . 4520
chrV 326123 326124 . 2140
chrV 326132 326133 . 1200
chrV 326166 326167 . 2780
chrV 326629 326630 . 120
chrV 327092 327093 . 600
chrV 327156 327157 . 640
chrV 327182 327183 . 1740
chrV 327191 327192 . 1380
chrV 327195 327196 . 680
chrV 327204 327205 . 380
chrV 327205 327206 . 1280
chrV 327212 327213 . 560
chrV 327242 327243 . 1800
chrV 327359 327360 . 160
chrV 327389 327390 . 1180
chrV 327812 327813 . 1580
chrV 327863 327864 . 260
chrV 328239 328240 . 180
chrV 328351 328352 . 160
chrV 328361 328362 . 300
chrV 328364 328365 . 120
chrV 328371 328372 . 280
chrV 330225 330226 . 600
chrV 330250 330251 . 1240
chrV 330282 330283 . 500
chrV 330420 330421 . 500
chrV 330435 330436 . 2580
chrV 330449 330450 . 960
chrV 330484 330485 . 1300
chrV 330496 330497 . 4360
chrV 330626 330627 . 720
chrV 330957 330958 . 1460
chrV 331128 331129 . 880
chrV 331147 331148 . 140
chrV 331181 331182 . 5080
chrV 331364 331365 . 1520
chrV 331957 331958 . 1460
chrV 332018 332019 . 120
chrV 332111 332112 . 540
chrV 332132 332133 . 1460
chrV 332151 332152 . 420
chrV 332168 332169 . 300
chrV 332169 332170 . 1320
chrV 332184 332185 . 200
chrV 332206 332207 . 3880
chrV 332215 332216 . 140
chrV 332277 332278 . 780
chrV 332344 332345 . 2740
chrV 332384 332385 . 200
chrV 332537 332538 . 1140
chrV 332545 332546 . 1100
chrV 332720 332721 . 120
chrV 332894 332895 . 140
chrV 332902 332903 . 1880
chrV 332905 332906 . 120
chrV 332915 332916 . 240
chrV 332950 332951 . 980
chrV 332951 332952 . 380
chrV 332956 332957 . 580
chrV 332985 332986 . 120
chrV 333019 333020 . 380
chrV 333021 333022 . 220
chrV 333030 333031 . 220
chrV 333053 333054 . 180
chrV 333061 333062 . 260
chrV 333297 333298 . 580
chrV 333431 333432 . 120
chrV 333434 333435 . 260
chrV 333644 333645 . 140
chrV 333677 333678 . 180
chrV 333735 333736 . 560
chrV 333839 333840 . 200
chrV 333871 333872 . 1240
chrV 334136 334137 . 120
chrV 334330 334331 . 560
chrV 334544 334545 . 8020
chrV 334566 334567 . 760
chrV 334577 334578 . 920
chrV 334580 334581 . 360
chrV 334752 334753 . 760
chrV 334838 334839 . 380
chrV 334868 334869 . 5160
chrV 334899 334900 . 200
chrV 334984 334985 . 2000
chrV 335006 335007 . 1100
chrV 335039 335040 . 280
chrV 335450 335451 . 340
chrV 335483 335484 . 120
chrV 335490 335491 . 140
chrV 335496 335497 . 1320
chrV 335502 335503 . 200
chrV 335508 335509 . 140
chrV 335510 335511 . 120
chrV 335515 335516 . 1560
chrV 335557 335558 . 140
chrV 335599 335600 . 400
chrV 335624 335625 . 160
chrV 335643 335644 . 240
chrV 335655 335656 . 120
chrV 335660 335661 . 540
chrV 335672 335673 . 400
chrV 335722 335723 . 180
chrV 335785 335786 . 1000
chrV 335794 335795 . 120
chrV 335806 335807 . 160
chrV 335812 335813 . 320
chrV 335812 335813 . 120
chrV 335816 335817 . 740
chrV 335823 335824 . 200
chrV 335826 335827 . 140
chrV 335835 335836 . 260
chrV 335841 335842 . 300
chrV 335846 335847 . 120
chrV 335857 335858 . 120
chrV 335870 335871 . 400
chrV 335917 335918 . 160
chrV 335929 335930 . 120
chrV 335936 335937 . 120
chrV 335960 335961 . 180
chrV 335970 335971 . 1120
chrV 335982 335983 . 840
chrV 336077 336078 . 300
chrV 336102 336103 . 940
chrV 336112 336113 . 120
chrV 336178 336179 . 1060
chrV 336284 336285 . 120
chrV 336371 336372 . 120
chrV 336474 336475 . 120
chrV 336513 336514 . 120
chrV 336516 336517 . 140
chrV 336749 336750 . 6820
chrV 336993 336994 . 140
chrV 337001 337002 . 200
chrV 337045 337046 . 400
chrV 337367 337368 . 420
chrV 337430 337431 . 260
chrV 337490 337491 . 260
chrV 337505 337506 . 140
chrV 337548 337549 . 180
chrV 337668 337669 . 560
chrV 337718 337719 . 2000
chrV 337728 337729 . 160
chrV 337734 337735 . 380
chrV 337735 337736 . 1260
chrV 337735 337736 . 180
chrV 337737 337738 . 140
chrV 337798 337799 . 3300
chrV 337824 337825 . 240
chrV 337842 337843 . 620
chrV 337857 337858 . 140
chrV 338022 338023 . 160
chrV 338027 338028 . 500
chrV 338112 338113 . 1000
chrV 338637 338638 . 540
chrV 338639 338640 . 300
chrV 338791 338792 . 400
chrV 339018 339019 . 720
chrV 339254 339255 . 3780
chrV 339269 339270 . 220
chrV 339872 339873 . 140
chrV 340033 340034 . 980
chrV 340239 340240 . 360
chrV 340482 340483 . 120
chrV 342054 342055 . 460
chrV 342192 342193 . 440
chrV 342256 342257 . 140
chrV 342423 342424 . 120
chrV 342453 342454 . 300
chrV 342454 342455 . 140
chrV 342459 342460 . 340
chrV 342464 342465 . 140
chrV 342468 342469 . 2720
chrV 342468 342469 . 120
chrV 342471 342472 . 420
chrV 342474 342475 . 120
chrV 342486 342487 . 2040
chrV 342494 342495 . 160
chrV 342503 342504 . 120
chrV 342509 342510 . 620
chrV 342543 342544 . 700
chrV 342562 342563 . 420
chrV 342568 342569 . 540
chrV 342576 342577 . 160
chrV 342587 342588 . 680
chrV 342600 342601 . 760
chrV 342607 342608 . 120
chrV 342631 342632 . 360
chrV 342678 342679 . 740
chrV 342721 342722 . 380
chrV 342735 342736 . 200
chrV 342755 342756 . 3720
chrV 342760 342761 . 4780
chrV 342771 342772 . 560
chrV 342781 342782 . 920
chrV 342792 342793 . 260
chrV 342798 342799 . 700
chrV 342803 342804 . 1020
chrV 342812 342813 . 7860
chrV 342826 342827 . 2400
chrV 342966 342967 . 360
chrV 343198 343199 . 240
chrV 343231 343232 . 380
chrV 343275 343276 . 160
chrV 343279 343280 . 1340
chrV 343282 343283 . 320
chrV 343287 343288 . 680
chrV 343297 343298 . 500
chrV 343309 343310 . 120
chrV 343327 343328 . 600
chrV 343330 343331 . 560
chrV 343335 343336 . 140
chrV 343340 343341 . 640
chrV 343568 343569 . 140
chrV 343591 343592 . 160
chrV 343600 343601 . 600
chrV 343622 343623 . 140
chrV 343704 343705 . 200
chrV 346757 346758 . 120
chrV 347397 347398 . 420
chrV 347400 347401 . 1660
chrV 347412 347413 . 140
chrV 347444 347445 . 360
chrV 347562 347563 . 1080
chrV 347574 347575 . 600
chrV 347582 347583 . 120
chrV 347700 347701 . 3440
chrV 347726 347727 . 360
chrV 347760 347761 . 120
chrV 347763 347764 . 240
chrV 348014 348015 . 920
chrV 348110 348111 . 280
chrV 348139 348140 . 120
chrV 348451 348452 . 260
chrV 348469 348470 . 520
chrV 348474 348475 . 400
chrV 348518 348519 . 4000
chrV 348529 348530 . 240
chrV 349460 349461 . 740
chrV 349479 349480 . 1180
chrV 349530 349531 . 940
chrV 349535 349536 . 1200
chrV 349574 349575 . 340
chrV 349589 349590 . 200
chrV 349592 349593 . 820
chrV 349741 349742 . 800
chrV 349800 349801 . 120
chrV 349803 349804 . 500
chrV 349840 349841 . 120
chrV 349855 349856 . 620
chrV 349875 349876 . 120
chrV 350017 350018 . 460
chrV 350066 350067 . 140
chrV 350622 350623 . 680
chrV 351388 351389 . 540
chrV 351426 351427 . 180
chrV 351435 351436 . 320
chrV 351438 351439 . 1240
chrV 351441 351442 . 4140
chrV 351453 351454 . 1200
chrV 351481 351482 . 160
chrV 351486 351487 . 200
chrV 351506 351507 . 2260
chrV 351700 351701 . 1120
chrV 351917 351918 . 380
chrV 352045 352046 . 260
chrV 352192 352193 . 140
chrV 352736 352737 . 240
chrV 352752 352753 . 3960
chrV 352752 352753 . 120
chrV 352753 352754 . 120
chrV 352865 352866 . 200
chrV 353243 353244 . 360
chrV 353408 353409 . 300
chrV 353423 353424 . 1540
chrV 353551 353552 . 620
chrV 353558 353559 . 1300
chrV 353707 353708 . 500
chrV 353736 353737 . 560
chrV 353817 353818 . 1020
chrV 354170 354171 . 1660
chrV 354185 354186 . 660
chrV 354214 354215 . 400
chrV 354262 354263 . 1020
chrV 354341 354342 . 820
chrV 354846 354847 . 120
chrV 354852 354853 . 140
chrV 354865 354866 . 200
chrV 354981 354982 . 600
chrV 355033 355034 . 120
chrV 355040 355041 . 1540
chrV 355046 355047 . 160
chrV 355056 355057 . 120
chrV 355059 355060 . 420
chrV 355072 355073 . 140
chrV 355086 355087 . 320
chrV 355117 355118 . 180
chrV 355119 355120 . 140
chrV 355126 355127 . 220
chrV 355132 355133 . 180
chrV 355143 355144 . 120
chrV 355162 355163 . 200
chrV 355183 355184 . 200
chrV 355233 355234 . 740
chrV 355356 355357 . 540
chrV 355532 355533 . 1060
chrV 355583 355584 . 120
chrV 355586 355587 . 440
chrV 355851 355852 . 360
chrV 356112 356113 . 300
chrV 356130 356131 . 140
chrV 356253 356254 . 180
chrV 356499 356500 . 340
chrV 356642 356643 . 580
chrV 357355 357356 . 180
chrV 357411 357412 . 200
chrV 357479 357480 . 2000
chrV 357500 357501 . 460
chrV 357520 357521 . 120
chrV 357822 357823 . 120
chrV 357828 357829 . 260
chrV 357865 357866 . 360
chrV 357878 357879 . 540
chrV 357892 357893 . 500
chrV 357914 357915 . 120
chrV 357984 357985 . 640
chrV 358087 358088 . 220
chrV 358291 358292 . 120
chrV 358461 358462 . 1180
chrV 358492 358493 . 1840
chrV 358762 358763 . 240
chrV 359241 359242 . 160
chrV 359356 359357 . 220
chrV 359422 359423 . 120
chrV 359428 359429 . 160
chrV 359443 359444 . 120
chrV 359461 359462 . 120
chrV 359463 359464 . 120
chrV 359477 359478 . 120
chrV 359562 359563 . 480
chrV 359650 359651 . 600
chrV 359827 359828 . 300
chrV 359980 359981 . 120
chrV 360319 360320 . 740
chrV 360682 360683 . 300
chrV 360688 360689 . 1960
chrV 360883 360884 . 2340
chrV 360920 360921 . 240
chrV 361545 361546 . 1540
chrV 361753 361754 . 320
chrV 361869 361870 . 1080
chrV 361872 361873 . 460
chrV 361888 361889 . 180
chrV 361896 361897 . 720
chrV 361904 361905 . 120
chrV 361910 361911 . 1460
chrV 361930 361931 . 120
chrV 361931 361932 . 120
chrV 361941 361942 . 360
chrV 362093 362094 . 760
chrV 362278 362279 . 720
chrV 362280 362281 . 120
chrV 362296 362297 . 1100
chrV 362298 362299 . 160
chrV 362301 362302 . 120
chrV 362306 362307 . 1980
chrV 362398 362399 . 120
chrV 362409 362410 . 200
chrV 362412 362413 . 140
chrV 362433 362434 . 120
chrV 362593 362594 . 160
chrV 362636 362637 . 160
chrV 363770 363771 . 120
chrV 363788 363789 . 900
chrV 363802 363803 . 120
chrV 363872 363873 . 940
chrV 363873 363874 . 700
chrV 363874 363875 . 120
chrV 363875 363876 . 120
chrV 364012 364013 . 200
chrV 364100 364101 . 600
chrV 364124 364125 . 180
chrV 364222 364223 . 660
chrV 364231 364232 . 160
chrV 364239 364240 . 500
chrV 364301 364302 . 660
chrV 364328 364329 . 200
chrV 364368 364369 . 120
chrV 364401 364402 . 380
chrV 364526 364527 . 1060
chrV 364707 364708 . 1140
chrV 365070 365071 . 620
chrV 365524 365525 . 160
chrV 365761 365762 . 1140
chrV 366649 366650 . 160
chrV 366671 366672 . 240
chrV 366685 366686 . 220
chrV 366875 366876 . 3500
chrV 367405 367406 . 120
chrV 367417 367418 . 520
chrV 367489 367490 . 360
chrV 367536 367537 . 1000
chrV 367631 367632 . 520
chrV 367678 367679 . 260
chrV 367771 367772 . 540
chrV 367952 367953 . 200
chrV 368498 368499 . 140
chrV 368505 368506 . 720
chrV 368969 368970 . 140
chrV 369378 369379 . 4320
chrV 369475 369476 . 160
chrV 369665 369666 . 640
chrV 369760 369761 . 120
chrV 370190 370191 . 1300
chrV 370448 370449 . 2540
chrV 370500 370501 . 1580
chrV 370579 370580 . 160
chrV 371125 371126 . 3420
chrV 371921 371922 . 180
chrV 372006 372007 . 1700
chrV 372104 372105 . 140
chrV 372114 372115 . 700
chrV 372119 372120 . 220
chrV 372127 372128 . 440
chrV 372173 372174 . 220
chrV 372179 372180 . 680
chrV 372200 372201 . 220
chrV 372712 372713 . 640
chrV 372753 372754 . 120
chrV 373084 373085 . 120
chrV 373121 373122 . 580
chrV 374594 374595 . 420
chrV 374763 374764 . 800
chrV 374772 374773 . 1040
chrV 374789 374790 . 200
chrV 374790 374791 . 1080
chrV 374790 374791 . 120
chrV 374798 374799 . 620
chrV 374801 374802 . 120
chrV 374808 374809 . 540
chrV 374831 374832 . 1560
chrV 374882 374883 . 620
chrV 375033 375034 . 260
chrV 375073 375074 . 260
chrV 375212 375213 . 480
chrV 375233 375234 . 220
chrV 375408 375409 . 1580
chrV 376535 376536 . 1400
chrV 376973 376974 . 280
chrV 377475 377476 . 220
chrV 377645 377646 . 2100
chrV 377662 377663 . 120
chrV 377701 377702 . 260
chrV 377706 377707 . 4420
chrV 377831 377832 . 140
chrV 377866 377867 . 140
chrV 377875 377876 . 1020
chrV 377882 377883 . 3960
chrV 377895 377896 . 1140
chrV 377903 377904 . 120
chrV 377903 377904 . 200
chrV 377922 377923 . 180
chrV 377925 377926 . 720
chrV 377933 377934 . 320
chrV 377934 377935 . 160
chrV 377936 377937 . 200
chrV 377943 377944 . 1160
chrV 378059 378060 . 140
chrV 378102 378103 . 380
chrV 378115 378116 . 160
chrV 378123 378124 . 280
chrV 378124 378125 . 120
chrV 378312 378313 . 740
chrV 378443 378444 . 1400
chrV 378496 378497 . 160
chrV 378520 378521 . 140
chrV 378522 378523 . 140
chrV 378538 378539 . 200
chrV 378552 378553 . 120
chrV 378693 378694 . 340
chrV 378700 378701 . 340
chrV 378849 378850 . 120
chrV 379109 379110 . 1740
chrV 379213 379214 . 360
chrV 379225 379226 . 420
chrV 379299 379300 . 260
chrV 379800 379801 . 820
chrV 379862 379863 . 120
chrV 379894 379895 . 200
chrV 380088 380089 . 300
chrV 380305 380306 . 1140
chrV 380480 380481 . 600
chrV 380741 380742 . 320
chrV 381188 381189 . 240
chrV 382330 382331 . 1400
chrV 382334 382335 . 180
chrV 382338 382339 . 160
chrV 382400 382401 . 380
chrV 382408 382409 . 200
chrV 382412 382413 . 140
chrV 382418 382419 . 820
chrV 382449 382450 . 160
chrV 382614 382615 . 1520
chrV 386081 386082 . 1020
chrV 386208 386209 . 980
chrV 386240 386241 . 180
chrV 386253 386254 . 180
chrV 386257 386258 . 1380
chrV 386267 386268 . 120
chrV 386275 386276 . 160
chrV 386282 386283 . 120
chrV 386297 386298 . 4240
chrV 386315 386316 . 180
chrV 386329 386330 . 1200
chrV 386347 386348 . 160
chrV 386575 386576 . 560
chrV 386918 386919 . 820
chrV 386938 386939 . 160
chrV 386947 386948 . 420
chrV 386958 386959 . 140
chrV 387000 387001 . 140
chrV 387083 387084 . 8640
chrV 387094 387095 . 140
chrV 387097 387098 . 1820
chrV 387108 387109 . 120
chrV 387114 387115 . 8560
chrV 387840 387841 . 340
chrV 388284 388285 . 740
chrV 388333 388334 . 340
chrV 388578 388579 . 680
chrV 388745 388746 . 280
chrV 389130 389131 . 380
chrV 389555 389556 . 120
chrV 389589 389590 . 2240
chrV 389594 389595 . 120
chrV 389896 389897 . 220
chrV 389906 389907 . 280
chrV 390093 390094 . 1180
chrV 390104 390105 . 1400
chrV 390116 390117 . 2340
chrV 390137 390138 . 360
chrV 390142 390143 . 4460
chrV 390210 390211 . 700
chrV 390215 390216 . 660
chrV 390222 390223 . 1100
chrV 390225 390226 . 220
chrV 390295 390296 . 2060
chrV 390300 390301 . 360
chrV 390315 390316 . 680
chrV 390318 390319 . 1520
chrV 390326 390327 . 3020
chrV 390534 390535 . 120
chrV 390566 390567 . 2200
chrV 390668 390669 . 1200
chrV 390688 390689 . 140
chrV 390708 390709 . 840
chrV 391018 391019 . 320
chrV 391067 391068 . 480
chrV 391224 391225 . 260
chrV 391285 391286 . 200
chrV 391496 391497 . 160
chrV 391668 391669 . 540
chrV 391821 391822 . 640
chrV 391989 391990 . 2620
chrV 392366 392367 . 780
chrV 393713 393714 . 120
chrV 393924 393925 . 160
chrV 394062 394063 . 1160
chrV 394067 394068 . 140
chrV 394108 394109 . 120
chrV 394118 394119 . 160
chrV 394128 394129 . 1280
chrV 394180 394181 . 320
chrV 394196 394197 . 120
chrV 394203 394204 . 4480
chrV 394483 394484 . 200
chrV 395129 395130 . 1080
chrV 395144 395145 . 140
chrV 395148 395149 . 120
chrV 395156 395157 . 160
chrV 395170 395171 . 120
chrV 395177 395178 . 540
chrV 395177 395178 . 120
chrV 395239 395240 . 120
chrV 395251 395252 . 140
chrV 395360 395361 . 2840
chrV 395753 395754 . 520
chrV 395768 395769 . 260
chrV 396092 396093 . 120
chrV 396093 396094 . 3360
chrV 396094 396095 . 6160
chrV 396104 396105 . 240
chrV 396114 396115 . 1140
chrV 396122 396123 . 120
chrV 396305 396306 . 120
chrV 396310 396311 . 1680
chrV 396327 396328 . 1540
chrV 396334 396335 . 800
chrV 396338 396339 . 2440
chrV 396358 396359 . 1160
chrV 396591 396592 . 140
chrV 396666 396667 . 220
chrV 397757 397758 . 1800
chrV 397770 397771 . 220
chrV 397811 397812 . 520
chrV 397830 397831 . 960
chrV 397882 397883 . 200
chrV 398884 398885 . 320
chrV 398945 398946 . 200
chrV 399034 399035 . 120
chrV 399075 399076 . 320
chrV 399098 399099 . 240
chrV 399249 399250 . 800
chrV 399264 399265 . 1140
chrV 399273 399274 . 120
chrV 399289 399290 . 700
chrV 399318 399319 . 720
chrV 399332 399333 . 5760
chrV 399335 399336 . 720
chrV 399346 399347 . 460
chrV 399349 399350 . 160
chrV 399352 399353 . 4440
chrV 399368 399369 . 520
chrV 399391 399392 . 740
chrV 399395 399396 . 660
chrV 399445 399446 . 360
chrV 399566 399567 . 420
chrV 399703 399704 . 1820
chrV 399850 399851 . 920
chrV 399853 399854 . 520
chrV 399883 399884 . 380
chrV 400039 400040 . 120
chrV 400605 400606 . 300
chrV 400636 400637 . 560
chrV 400699 400700 . 1080
chrV 400763 400764 . 340
chrV 400772 400773 . 660
chrV 400874 400875 . 200
chrV 400901 400902 . 780
chrV 400907 400908 . 200
chrV 400934 400935 . 7180
chrV 400940 400941 . 840
chrV 401015 401016 . 2600
chrV 401038 401039 . 3480
chrV 401071 401072 . 180
chrV 401532 401533 . 160
chrV 401741 401742 . 140
chrV 401996 401997 . 520
chrV 402018 402019 . 120
chrV 402188 402189 . 1700
chrV 402204 402205 . 980
chrV 402215 402216 . 120
chrV 402269 402270 . 300
chrV 402352 402353 . 180
chrV 402553 402554 . 280
chrV 402712 402713 . 1360
chrV 402821 402822 . 260
chrV 402882 402883 . 300
chrV 403033 403034 . 1460
chrV 403157 403158 . 1140
chrV 403201 403202 . 160
chrV 403998 403999 . 800
chrV 404462 404463 . 1280
chrV 404467 404468 . 120
chrV 404471 404472 . 120
chrV 404533 404534 . 220
chrV 404544 404545 . 280
chrV 404556 404557 . 580
chrV 404561 404562 . 580
chrV 404570 404571 . 1840
chrV 404581 404582 . 300
chrV 404587 404588 . 580
chrV 404610 404611 . 200
chrV 404648 404649 . 240
chrV 404740 404741 . 600
chrV 404746 404747 . 880
chrV 404758 404759 . 140
chrV 404762 404763 . 160
chrV 404802 404803 . 180
chrV 404904 404905 . 180
chrV 405196 405197 . 640
chrV 405518 405519 . 160
chrV 405708 405709 . 260
chrV 406322 406323 . 120
chrV 406481 406482 . 140
chrV 406869 406870 . 200
chrV 406878 406879 . 380
chrV 406883 406884 . 120
chrV 406911 406912 . 120
chrV 406920 406921 . 120
chrV 406933 406934 . 280
chrV 406936 406937 . 120
chrV 406953 406954 . 160
chrV 407063 407064 . 120
chrV 407178 407179 . 1280
chrV 407190 407191 . 200
chrV 407403 407404 . 420
chrV 407409 407410 . 600
chrV 407480 407481 . 580
chrV 407724 407725 . 260
chrV 407765 407766 . 200
chrV 407938 407939 . 580
chrV 408121 408122 . 340
chrV 408176 408177 . 260
chrV 408295 408296 . 760
chrV 408434 408435 . 1600
chrV 408635 408636 . 1100
chrV 409268 409269 . 1400
chrV 409326 409327 . 120
chrV 409370 409371 . 220
chrV 409451 409452 . 1440
chrV 409454 409455 . 260
chrV 409469 409470 . 3000
chrV 409478 409479 . 1680
chrV 409493 409494 . 120
chrV 409568 409569 . 220
chrV 409585 409586 . 420
chrV 409598 409599 . 540
chrV 409626 409627 . 480
chrV 409795 409796 . 140
chrV 412665 412666 . 440
chrV 413059 413060 . 120
chrV 413247 413248 . 140
chrV 413385 413386 . 1340
chrV 413405 413406 . 440
chrV 414281 414282 . 200
chrV 414290 414291 . 240
chrV 414300 414301 . 2080
chrV 414303 414304 . 760
chrV 414305 414306 . 120
chrV 414306 414307 . 160
chrV 414306 414307 . 1340
chrV 414307 414308 . 360
chrV 414307 414308 . 120
chrV 414308 414309 . 120
chrV 414387 414388 . 380
chrV 414390 414391 . 580
chrV 414390 414391 . 880
chrV 414407 414408 . 2640
chrV 414412 414413 . 200
chrV 414417 414418 . 840
chrV 414421 414422 . 880
chrV 415555 415556 . 740
chrV 415561 415562 . 220
chrV 415784 415785 . 120
chrV 415917 415918 . 6600
chrV 416120 416121 . 2460
chrV 416430 416431 . 240
chrV 416588 416589 . 120
chrV 416645 416646 . 940
chrV 416676 416677 . 780
chrV 416681 416682 . 200
chrV 416682 416683 . 260
chrV 416685 416686 . 140
chrV 416711 416712 . 660
chrV 416860 416861 . 180
chrV 416883 416884 . 260
chrV 417226 417227 . 340
chrV 417236 417237 . 200
chrV 417512 417513 . 2160
chrV 418397 418398 . 760
chrV 418740 418741 . 940
chrV 418747 418748 . 8180
chrV 418758 418759 . 440
chrV 418803 418804 . 120
chrV 419107 419108 . 440
chrV 419206 419207 . 160
chrV 419426 419427 . 700
chrV 419603 419604 . 420
chrV 420284 420285 . 1440
chrV 420288 420289 . 3100
chrV 420575 420576 . 660
chrV 420599 420600 . 620
chrV 420736 420737 . 1080
chrV 420811 420812 . 2520
chrV 421019 421020 . 1440
chrV 421036 421037 . 200
chrV 421054 421055 . 3820
chrV 421058 421059 . 520
chrV 421062 421063 . 180
chrV 421092 421093 . 10780
chrV 421103 421104 . 140
chrV 421301 421302 . 4440
chrV 421390 421391 . 140
chrV 421442 421443 . 120
chrV 421563 421564 . 540
chrV 422030 422031 . 160
chrV 422041 422042 . 1760
chrV 422045 422046 . 6060
chrV 422099 422100 . 160
chrV 422111 422112 . 960
chrV 422122 422123 . 1500
chrV 422147 422148 . 980
chrV 422242 422243 . 220
chrV 422377 422378 . 1240
chrV 422416 422417 . 1200
chrV 422575 422576 . 120
chrV 422588 422589 . 860
chrV 422594 422595 . 160
chrV 422606 422607 . 1940
chrV 422610 422611 . 200
chrV 422615 422616 . 1300
chrV 422689 422690 . 1260
chrV 422736 422737 . 300
chrV 422760 422761 . 200
chrV 422918 422919 . 560
chrV 422939 422940 . 1000
chrV 422963 422964 . 240
chrV 422976 422977 . 640
chrV 423177 423178 . 320
chrV 423200 423201 . 600
chrV 423210 423211 . 920
chrV 423221 423222 . 1140
chrV 423234 423235 . 1480
chrV 423238 423239 . 760
chrV 423343 423344 . 220
chrV 423348 423349 . 200
chrV 423348 423349 . 640
chrV 423358 423359 . 1060
chrV 423377 423378 . 200
chrV 423403 423404 . 580
chrV 423430 423431 . 400
chrV 423480 423481 . 260
chrV 423643 423644 . 160
chrV 423659 423660 . 180
chrV 423827 423828 . 120
chrV 423945 423946 . 240
chrV 424456 424457 . 380
chrV 424476 424477 . 400
chrV 424477 424478 . 160
chrV 424477 424478 . 120
chrV 424480 424481 . 140
chrV 424486 424487 . 400
chrV 424498 424499 . 540
chrV 424512 424513 . 120
chrV 424517 424518 . 960
chrV 424520 424521 . 1980
chrV 424549 424550 . 160
chrV 424564 424565 . 3220
chrV 424614 424615 . 620
chrV 424820 424821 . 960
chrV 424822 424823 . 420
chrV 424841 424842 . 1300
chrV 424933 424934 . 3000
chrV 425015 425016 . 600
chrV 425026 425027 . 1300
chrV 425123 425124 . 580
chrV 425140 425141 . 120
chrV 425160 425161 . 120
chrV 425163 425164 . 1840
chrV 425193 425194 . 460
chrV 425204 425205 . 140
chrV 425264 425265 . 1380
chrV 425359 425360 . 120
chrV 425458 425459 . 2120
chrV 425519 425520 . 780
chrV 425530 425531 . 120
chrV 425593 425594 . 120
chrV 425601 425602 . 580
chrV 425674 425675 . 2520
chrV 425761 425762 . 640
chrV 426094 426095 . 880
chrV 426908 426909 . 240
chrV 427022 427023 . 1000
chrV 427501 427502 . 460
chrV 428049 428050 . 140
chrV 428265 428266 . 760
chrV 429271 429272 . 580
chrV 429365 429366 . 200
chrV 429617 429618 . 120
chrV 429758 429759 . 400
chrV 430211 430212 . 2160
chrV 430345 430346 . 120
chrV 430684 430685 . 160
chrV 430711 430712 . 160
chrV 430723 430724 . 280
chrV 430723 430724 . 140
chrV 430885 430886 . 1780
chrV 430893 430894 . 140
chrV 430898 430899 . 580
chrV 430920 430921 . 160
chrV 430925 430926 . 200
chrV 430943 430944 . 140
chrV 430974 430975 . 1180
chrV 431006 431007 . 240
chrV 431190 431191 . 140
chrV 431198 431199 . 1060
chrV 431205 431206 . 300
chrV 431283 431284 . 2980
chrV 431445 431446 . 3880
chrV 431473 431474 . 140
chrV 431585 431586 . 120
chrV 431623 431624 . 900
chrV 431746 431747 . 120
chrV 431822 431823 . 140
chrV 431909 431910 . 480
chrV 431957 431958 . 720
chrV 432216 432217 . 2000
chrV 432245 432246 . 580
chrV 432269 432270 . 560
chrV 432274 432275 . 700
chrV 432335 432336 . 480
chrV 432379 432380 . 220
chrV 432405 432406 . 380
chrV 433389 433390 . 120
chrV 434497 434498 . 120
chrV 434502 434503 . 120
chrV 434507 434508 . 120
chrV 434525 434526 . 160
chrV 434930 434931 . 120
chrV 435002 435003 . 620
chrV 435121 435122 . 320
chrV 435405 435406 . 560
chrV 435557 435558 . 2040
chrV 435565 435566 . 140
chrV 435584 435585 . 2440
chrV 435596 435597 . 980
chrV 435632 435633 . 120
chrV 435635 435636 . 1600
chrV 435640 435641 . 280
chrV 435700 435701 . 120
chrV 435701 435702 . 120
chrV 435726 435727 . 180
chrV 435780 435781 . 320
chrV 435815 435816 . 220
chrV 435888 435889 . 120
chrV 435897 435898 . 280
chrV 435903 435904 . 140
chrV 435914 435915 . 1220
chrV 435923 435924 . 200
chrV 436202 436203 . 140
chrV 436238 436239 . 620
chrV 436248 436249 . 480
chrV 436895 436896 . 120
chrV 437075 437076 . 220
chrV 437190 437191 . 540
chrV 437311 437312 . 540
chrV 437729 437730 . 140
chrV 437822 437823 . 140
chrV 437850 437851 . 560
chrV 437892 437893 . 280
chrV 437900 437901 . 140
chrV 437901 437902 . 160
chrV 437905 437906 . 260
chrV 437910 437911 . 240
chrV 437912 437913 . 140
chrV 437915 437916 . 160
chrV 437917 437918 . 200
chrV 437926 437927 . 160
chrV 437932 437933 . 380
chrV 437943 437944 . 1140
chrV 437948 437949 . 560
chrV 437966 437967 . 160
chrV 438045 438046 . 160
chrV 438297 438298 . 7840
chrV 438480 438481 . 860
chrV 438487 438488 . 3780
chrV 438500 438501 . 200
chrV 438570 438571 . 700
chrV 438581 438582 . 360
chrV 438596 438597 . 6440
chrV 438602 438603 . 120
chrV 438626 438627 . 380
chrV 438795 438796 . 120
chrV 438800 438801 . 160
chrV 438821 438822 . 680
chrV 438825 438826 . 180
chrV 438934 438935 . 140
chrV 438938 438939 . 140
chrV 438957 438958 . 520
chrV 438969 438970 . 760
chrV 438992 438993 . 460
chrV 439000 439001 . 800
chrV 439003 439004 . 1260
chrV 439009 439010 . 1340
chrV 439028 439029 . 680
chrV 439037 439038 . 120
chrV 439057 439058 . 140
chrV 439069 439070 . 220
chrV 439118 439119 . 920
chrV 439227 439228 . 1300
chrV 439247 439248 . 140
chrV 439252 439253 . 200
chrV 439266 439267 . 340
chrV 439281 439282 . 400
chrV 439314 439315 . 120
chrV 439335 439336 . 360
chrV 439343 439344 . 200
chrV 439343 439344 . 260
chrV 439346 439347 . 2400
chrV 439349 439350 . 220
chrV 439355 439356 . 840
chrV 439363 439364 . 240
chrV 439369 439370 . 140
chrV 439373 439374 . 160
chrV 439378 439379 . 220
chrV 439380 439381 . 1080
chrV 439384 439385 . 720
chrV 439394 439395 . 1940
chrV 439405 439406 . 440
chrV 439407 439408 . 240
chrV 439408 439409 . 200
chrV 439408 439409 . 640
chrV 439414 439415 . 420
chrV 439421 439422 . 160
chrV 439577 439578 . 120
chrV 441022 441023 . 280
chrV 441026 441027 . 1560
chrV 441054 441055 . 260
chrV 441259 441260 . 360
chrV 441393 441394 . 180
chrV 441560 441561 . 1100
chrV 441868 441869 . 240
chrV 441891 441892 . 120
chrV 441997 441998 . 540
chrV 442501 442502 . 560
chrV 442534 442535 . 2640
chrV 442542 442543 . 3460
chrV 442711 442712 . 120
chrV 442718 442719 . 1660
chrV 442878 442879 . 200
chrV 442999 443000 . 560
chrV 443147 443148 . 180
chrV 443210 443211 . 120
chrV 443342 443343 . 3960
chrV 443368 443369 . 240
chrV 443379 443380 . 5120
chrV 443390 443391 . 320
chrV 449366 449367 . 540
chrV 449396 449397 . 120
chrV 449884 449885 . 940
chrV 451187 451188 . 260
chrV 451384 451385 . 900
chrV 451418 451419 . 660
chrV 451430 451431 . 440
chrV 451433 451434 . 260
chrV 451437 451438 . 120
chrV 451438 451439 . 640
chrV 451453 451454 . 460
chrV 451578 451579 . 300
chrV 451701 451702 . 740
chrV 451829 451830 . 200
chrV 453200 453201 . 940
chrV 453206 453207 . 440
chrV 453226 453227 . 700
chrV 453228 453229 . 2820
chrV 453243 453244 . 580
chrV 453285 453286 . 180
chrV 453289 453290 . 400
chrV 453322 453323 . 780
chrV 453328 453329 . 580
chrV 453473 453474 . 720
chrV 453484 453485 . 1200
chrV 453492 453493 . 420
chrV 453557 453558 . 780
chrV 453683 453684 . 140
chrV 453848 453849 . 120
chrV 453885 453886 . 280
chrV 453971 453972 . 120
chrV 453987 453988 . 380
chrV 454942 454943 . 400
chrV 454953 454954 . 120
chrV 454988 454989 . 320
chrV 455170 455171 . 580
chrV 455195 455196 . 120
chrV 455557 455558 . 180
chrV 455633 455634 . 600
chrV 455801 455802 . 1160
chrV 455834 455835 . 1120
chrV 456116 456117 . 180
chrV 456121 456122 . 400
chrV 456144 456145 . 400
chrV 456150 456151 . 900
chrV 456175 456176 . 120
chrV 456180 456181 . 420
chrV 456183 456184 . 120
chrV 456184 456185 . 160
chrV 456185 456186 . 3300
chrV 456198 456199 . 1500
chrV 456210 456211 . 120
chrV 456226 456227 . 340
chrV 456285 456286 . 1420
chrV 456397 456398 . 180
chrV 456405 456406 . 1360
chrV 456430 456431 . 140
chrV 456731 456732 . 1160
chrV 456930 456931 . 380
chrV 457120 457121 . 120
chrV 457440 457441 . 160
chrV 457537 457538 . 780
chrV 457643 457644 . 760
chrV 457828 457829 . 540
chrV 457833 457834 . 1700
chrV 457847 457848 . 2940
chrV 457861 457862 . 720
chrV 457999 458000 . 360
chrV 458014 458015 . 4220
chrV 458028 458029 . 180
chrV 458088 458089 . 440
chrV 458167 458168 . 120
chrV 458332 458333 . 3720
chrV 459042 459043 . 140
chrV 459379 459380 . 4220
chrV 459965 459966 . 480
chrV 460070 460071 . 800
chrV 460104 460105 . 180
chrV 460113 460114 . 200
chrV 460272 460273 . 2320
chrV 460280 460281 . 1000
chrV 460281 460282 . 300
chrV 460303 460304 . 280
chrV 460315 460316 . 580
chrV 460322 460323 . 1940
chrV 460334 460335 . 160
chrV 460410 460411 . 300
chrV 460449 460450 . 120
chrV 460461 460462 . 240
chrV 461809 461810 . 420
chrV 461862 461863 . 520
chrV 461892 461893 . 280
chrV 461927 461928 . 200
chrV 461947 461948 . 380
chrV 461953 461954 . 120
chrV 462055 462056 . 140
chrV 462069 462070 . 380
chrV 462076 462077 . 120
chrV 462120 462121 . 160
chrV 462136 462137 . 140
chrV 462157 462158 . 140
chrV 462168 462169 . 120
chrV 462212 462213 . 120
chrV 462338 462339 . 280
chrV 462352 462353 . 260
chrV 462389 462390 . 140
chrV 462510 462511 . 120
chrV 462521 462522 . 1480
chrV 462524 462525 . 420
chrV 462825 462826 . 120
chrV 462849 462850 . 120
chrV 462942 462943 . 160
chrV 462966 462967 . 300
chrV 462979 462980 . 140
chrV 462992 462993 . 200
chrV 464997 464998 . 160
chrV 465003 465004 . 2140
chrV 465042 465043 . 140
chrV 465048 465049 . 1560
chrV 465062 465063 . 420
chrV 465066 465067 . 540
chrV 465070 465071 . 2200
chrV 465075 465076 . 3240
chrV 466240 466241 . 220
chrV 466891 466892 . 840
chrV 466931 466932 . 120
chrV 467195 467196 . 820
chrV 467233 467234 . 160
chrV 467406 467407 . 120
chrV 467538 467539 . 1580
chrV 467570 467571 . 120
chrV 467573 467574 . 180
chrV 467593 467594 . 1080
chrV 467606 467607 . 200
chrV 467611 467612 . 240
chrV 467613 467614 . 160
chrV 467618 467619 . 240
chrV 467632 467633 . 2960
chrV 467644 467645 . 2480
chrV 467687 467688 . 900
chrV 467852 467853 . 420
chrV 467925 467926 . 180
chrV 467944 467945 . 560
chrV 467958 467959 . 1520
chrV 467977 467978 . 580
chrV 468032 468033 . 480
chrV 468046 468047 . 120
chrV 468050 468051 . 120
chrV 468052 468053 . 120
chrV 468053 468054 . 180
chrV 468057 468058 . 1820
chrV 468080 468081 . 260
chrV 468087 468088 . 960
chrV 468091 468092 . 1560
chrV 468092 468093 . 420
chrV 468114 468115 . 160
chrV 468134 468135 . 120
chrV 468143 468144 . 140
chrV 468154 468155 . 480
chrV 468158 468159 . 260
chrV 468247 468248 . 6900
chrV 468431 468432 . 200
chrV 468498 468499 . 6920
chrV 468504 468505 . 340
chrV 468505 468506 . 1500
chrV 468546 468547 . 3220
chrV 468642 468643 . 260
chrV 469013 469014 . 260
chrV 469057 469058 . 840
chrV 469076 469077 . 1060
chrV 469205 469206 . 460
chrV 469238 469239 . 580
chrV 469379 469380 . 900
chrV 469561 469562 . 180
chrV 469580 469581 . 160
chrV 469585 469586 . 400
chrV 469611 469612 . 400
chrV 470987 470988 . 140
chrV 471119 471120 . 120
chrV 471878 471879 . 740
chrV 471907 471908 . 440
chrV 472206 472207 . 400
chrV 472211 472212 . 320
chrV 472586 472587 . 1840
chrV 472633 472634 . 3660
chrV 472637 472638 . 260
chrV 472651 472652 . 380
chrV 472653 472654 . 3980
chrV 472659 472660 . 320
chrV 472823 472824 . 4240
chrV 472828 472829 . 1100
chrV 472840 472841 . 3080
chrV 473108 473109 . 280
chrV 473236 473237 . 3540
chrV 473416 473417 . 600
chrV 473440 473441 . 7120
chrV 473527 473528 . 840
chrV 473789 473790 . 120
chrV 473872 473873 . 180
chrV 474005 474006 . 240
chrV 474010 474011 . 140
chrV 474036 474037 . 320
chrV 474040 474041 . 200
chrV 474044 474045 . 420
chrV 474048 474049 . 200
chrV 474079 474080 . 360
chrV 474091 474092 . 980
chrV 474095 474096 . 120
chrV 474101 474102 . 120
chrV 474127 474128 . 580
chrV 474135 474136 . 260
chrV 474158 474159 . 200
chrV 474165 474166 . 140
chrV 474182 474183 . 1420
chrV 474184 474185 . 120
chrV 474246 474247 . 160
chrV 474319 474320 . 320
chrV 474341 474342 . 180
chrV 474401 474402 . 340
chrV 474438 474439 . 180
chrV 474438 474439 . 300
chrV 474445 474446 . 460
chrV 474481 474482 . 600
chrV 474524 474525 . 720
chrV 474530 474531 . 280
chrV 474538 474539 . 120
chrV 474540 474541 . 120
chrV 474568 474569 . 240
chrV 474580 474581 . 120
chrV 474597 474598 . 540
chrV 474645 474646 . 140
chrV 474652 474653 . 160
chrV 474660 474661 . 1200
chrV 474672 474673 . 800
chrV 474694 474695 . 160
chrV 474708 474709 . 160
chrV 474713 474714 . 120
chrV 474719 474720 . 120
chrV 474769 474770 . 600
chrV 474778 474779 . 180
chrV 474836 474837 . 1900
chrV 474849 474850 . 600
chrV 474856 474857 . 1240
chrV 474860 474861 . 6980
chrV 474883 474884 . 540
chrV 474884 474885 . 1460
chrV 474884 474885 . 140
chrV 474885 474886 . 1220
chrV 474885 474886 . 120
chrV 474887 474888 . 120
chrV 474893 474894 . 1400
chrV 474920 474921 . 360
chrV 474930 474931 . 240
chrV 474936 474937 . 340
chrV 474966 474967 . 320
chrV 474973 474974 . 340
chrV 474979 474980 . 660
chrV 474989 474990 . 940
chrV 475042 475043 . 860
chrV 475048 475049 . 640
chrV 475055 475056 . 840
chrV 475062 475063 . 500
chrV 475099 475100 . 120
chrV 475101 475102 . 360
chrV 475114 475115 . 1440
chrV 475117 475118 . 480
chrV 475143 475144 . 440
chrV 475157 475158 . 3160
chrV 475206 475207 . 1600
chrV 475258 475259 . 260
chrV 475300 475301 . 340
chrV 475333 475334 . 880
chrV 475509 475510 . 200
chrV 475681 475682 . 940
chrV 476031 476032 . 460
chrV 476069 476070 . 140
chrV 476315 476316 . 160
chrV 478781 478782 . 120
chrV 480140 480141 . 320
chrV 482789 482790 . 1000
chrV 482958 482959 . 680
chrV 483035 483036 . 220
chrV 483144 483145 . 120
chrV 483149 483150 . 740
chrV 483152 483153 . 160
chrV 483165 483166 . 160
chrV 483175 483176 . 380
chrV 483181 483182 . 280
chrV 483186 483187 . 120
chrV 483197 483198 . 400
chrV 483208 483209 . 240
chrV 483241 483242 . 240
chrV 483249 483250 . 360
chrV 483767 483768 . 680
chrV 484241 484242 . 1140
chrV 484375 484376 . 540
chrV 484398 484399 . 1860
chrV 484404 484405 . 340
chrV 484407 484408 . 880
chrV 484409 484410 . 760
chrV 484418 484419 . 1420
chrV 484439 484440 . 680
chrV 484440 484441 . 2340
chrV 484444 484445 . 1140
chrV 484444 484445 . 120
chrV 484445 484446 . 120
chrV 484445 484446 . 3020
chrV 484448 484449 . 680
chrV 484482 484483 . 3400
chrV 484525 484526 . 920
chrV 484690 484691 . 180
chrV 484723 484724 . 640
chrV 485225 485226 . 560
chrV 486491 486492 . 500
chrV 486738 486739 . 1200
chrV 486874 486875 . 120
chrV 486953 486954 . 220
chrV 487056 487057 . 1140
chrV 487228 487229 . 920
chrV 487239 487240 . 1840
chrV 487244 487245 . 120
chrV 487274 487275 . 220
chrV 487277 487278 . 340
chrV 487295 487296 . 640
chrV 487296 487297 . 120
chrV 487296 487297 . 120
chrV 487300 487301 . 320
chrV 487302 487303 . 300
chrV 487305 487306 . 1400
chrV 487310 487311 . 120
chrV 487313 487314 . 1100
chrV 487468 487469 . 1840
chrV 487473 487474 . 1140
chrV 487476 487477 . 340
chrV 487659 487660 . 180
chrV 487690 487691 . 120
chrV 487759 487760 . 620
chrV 488039 488040 . 120
chrV 488103 488104 . 120
chrV 488124 488125 . 180
chrV 488292 488293 . 6040
chrV 488435 488436 . 560
chrV 488604 488605 . 220
chrV 488616 488617 . 2540
chrV 488657 488658 . 540
chrV 488696 488697 . 6600
chrV 488701 488702 . 2220
chrV 489505 489506 . 360
chrV 489644 489645 . 200
chrV 490002 490003 . 3240
chrV 490032 490033 . 2260
chrV 490037 490038 . 940
chrV 490063 490064 . 340
chrV 490276 490277 . 180
chrV 490308 490309 . 180
chrV 490418 490419 . 320
chrV 490459 490460 . 120
chrV 490600 490601 . 160
chrV 490756 490757 . 200
chrV 490822 490823 . 160
chrV 490825 490826 . 120
chrV 490906 490907 . 300
chrV 490915 490916 . 260
chrV 490922 490923 . 680
chrV 490937 490938 . 220
chrV 490961 490962 . 240
chrV 490967 490968 . 560
chrV 490984 490985 . 160
chrV 490996 490997 . 120
chrV 491008 491009 . 300
chrV 491018 491019 . 120
chrV 491034 491035 . 520
chrV 491041 491042 . 160
chrV 491046 491047 . 2020
chrV 491052 491053 . 120
chrV 491056 491057 . 600
chrV 491292 491293 . 960
chrV 491301 491302 . 1180
chrV 491343 491344 . 160
chrV 491376 491377 . 120
chrV 491403 491404 . 1300
chrV 491417 491418 . 120
chrV 491426 491427 . 2300
chrV 491528 491529 . 400
chrV 491588 491589 . 160
chrV 492074 492075 . 480
chrV 492124 492125 . 620
chrV 492172 492173 . 2620
chrV 492182 492183 . 820
chrV 492205 492206 . 160
chrV 492229 492230 . 140
chrV 492230 492231 . 120
chrV 492231 492232 . 520
chrV 492288 492289 . 120
chrV 492379 492380 . 160
chrV 492391 492392 . 440
chrV 492395 492396 . 980
chrV 492493 492494 . 140
chrV 492512 492513 . 120
chrV 498357 498358 . 160
chrV 498392 498393 . 320
chrV 498506 498507 . 180
chrV 498522 498523 . 560
chrV 498734 498735 . 1500
chrV 498860 498861 . 220
chrV 498938 498939 . 240
chrV 498964 498965 . 720
chrV 498985 498986 . 420
chrV 498991 498992 . 180
chrV 499028 499029 . 260
chrV 499165 499166 . 700
chrV 499317 499318 . 160
chrV 499326 499327 . 1400
chrV 499350 499351 . 120
chrV 499480 499481 . 120
chrV 499521 499522 . 160
chrV 500079 500080 . 120
chrV 500431 500432 . 160
chrV 500445 500446 . 400
chrV 500456 500457 . 160
chrV 500462 500463 . 200
chrV 500470 500471 . 2020
chrV 500480 500481 . 120
chrV 500529 500530 . 120
chrV 500550 500551 . 120
chrV 500704 500705 . 740
chrV 501264 501265 . 1580
chrV 501325 501326 . 540
chrV 501363 501364 . 860
chrV 501755 501756 . 1800
chrV 501766 501767 . 200
chrV 502627 502628 . 340
chrV 502729 502730 . 320
chrV 502770 502771 . 540
chrV 502946 502947 . 140
chrV 502965 502966 . 120
chrV 502973 502974 . 140
chrV 503022 503023 . 140
chrV 503027 503028 . 660
chrV 503036 503037 . 3380
chrV 503041 503042 . 1480
chrV 503048 503049 . 1640
chrV 503068 503069 . 1580
chrV 503097 503098 . 140
chrV 503220 503221 . 140
chrV 503262 503263 . 1740
chrV 503265 503266 . 120
chrV 503385 503386 . 9860
chrV 503651 503652 . 140
chrV 503860 503861 . 120
chrV 503868 503869 . 2500
chrV 503880 503881 . 1940
chrV 503890 503891 . 1060
chrV 503917 503918 . 380
chrV 503978 503979 . 460
chrV 503985 503986 . 180
chrV 504201 504202 . 140
chrV 504346 504347 . 160
chrV 504497 504498 . 4080
chrV 504505 504506 . 160
chrV 504628 504629 . 200
chrV 504647 504648 . 520
chrV 504651 504652 . 160
chrV 504659 504660 . 1420
chrV 504840 504841 . 200
chrV 504849 504850 . 200
chrV 504891 504892 . 1860
chrV 504909 504910 . 1020
chrV 505017 505018 . 120
chrV 505199 505200 . 160
chrV 505351 505352 . 180
chrV 506270 506271 . 1380
chrV 506451 506452 . 5880
chrV 506746 506747 . 120
chrV 507037 507038 . 1240
chrV 507072 507073 . 140
chrV 507563 507564 . 640
chrV 508034 508035 . 140
chrV 508652 508653 . 460
chrV 508884 508885 . 3180
chrV 509411 509412 . 320
chrV 509481 509482 . 600
chrV 509564 509565 . 380
chrV 509577 509578 . 120
chrV 509768 509769 . 120
chrV 509794 509795 . 260
chrV 509829 509830 . 120
chrV 509934 509935 . 160
chrV 509938 509939 . 160
chrV 509944 509945 . 220
chrV 509951 509952 . 140
chrV 509955 509956 . 140
chrV 509963 509964 . 800
chrV 509971 509972 . 180
chrV 510047 510048 . 580
chrV 510075 510076 . 120
chrV 510083 510084 . 2560
chrV 510106 510107 . 120
chrV 510107 510108 . 1120
chrV 510125 510126 . 160
chrV 510126 510127 . 160
chrV 510126 510127 . 760
chrV 510169 510170 . 920
chrV 510286 510287 . 140
chrV 511790 511791 . 120
chrV 512272 512273 . 220
chrV 512294 512295 . 120
chrV 512373 512374 . 180
chrV 512376 512377 . 120
chrV 512394 512395 . 880
chrV 512400 512401 . 260
chrV 512405 512406 . 280
chrV 512437 512438 . 420
chrV 512491 512492 . 1520
chrV 512953 512954 . 1500
chrV 513310 513311 . 2780
chrV 514037 514038 . 880
chrV 514190 514191 . 520
chrV 514259 514260 . 340
chrV 514261 514262 . 140
chrV 514271 514272 . 280
chrV 514316 514317 . 160
chrV 514795 514796 . 700
chrV 515031 515032 . 120
chrV 515056 515057 . 140
chrV 515896 515897 . 1360
chrV 515923 515924 . 180
chrV 516278 516279 . 180
chrV 516499 516500 . 1380
chrV 516901 516902 . 3860
chrV 517039 517040 . 1300
chrV 517046 517047 . 1540
chrV 517101 517102 . 5240
chrV 517544 517545 . 180
chrV 517622 517623 . 260
chrV 517639 517640 . 1020
chrV 517685 517686 . 680
chrV 517690 517691 . 340
chrV 517694 517695 . 140
chrV 517700 517701 . 900
chrV 517712 517713 . 360
chrV 517725 517726 . 3040
chrV 517731 517732 . 660
chrV 517738 517739 . 3460
chrV 517747 517748 . 1400
chrV 517751 517752 . 3440
chrV 517755 517756 . 3400
chrV 517756 517757 . 120
chrV 517759 517760 . 120
chrV 517835 517836 . 780
chrV 517938 517939 . 260
chrV 520482 520483 . 2080
chrV 520672 520673 . 660
chrV 520730 520731 . 520
chrV 520736 520737 . 200
chrV 520813 520814 . 480
chrV 520893 520894 . 480
chrV 520988 520989 . 140
chrV 522754 522755 . 260
chrV 522758 522759 . 120
chrV 522762 522763 . 360
chrV 522770 522771 . 260
chrV 522987 522988 . 380
chrV 523052 523053 . 2080
chrV 523059 523060 . 140
chrV 523070 523071 . 240
chrV 523097 523098 . 320
chrV 523274 523275 . 120
chrV 523467 523468 . 1040
chrV 524027 524028 . 240
chrV 524401 524402 . 780
chrV 524813 524814 . 120
chrV 525227 525228 . 120
chrV 525246 525247 . 300
chrV 525260 525261 . 180
chrV 525380 525381 . 160
chrV 525456 525457 . 760
chrV 525601 525602 . 760
chrV 525748 525749 . 1180
chrV 525790 525791 . 580
chrV 525809 525810 . 280
chrV 525813 525814 . 120
chrV 525872 525873 . 2980
chrV 525895 525896 . 840
chrV 526037 526038 . 600
chrV 526063 526064 . 120
chrV 526116 526117 . 420
chrV 526160 526161 . 2060
chrV 526351 526352 . 120
chrV 526362 526363 . 140
chrV 526489 526490 . 380
chrV 526620 526621 . 140
chrV 526768 526769 . 140
chrV 526823 526824 . 1000
chrV 526833 526834 . 140
chrV 526842 526843 . 180
chrV 526908 526909 . 560
chrV 526913 526914 . 780
chrV 526946 526947 . 1080
chrV 529446 529447 . 260
chrV 529506 529507 . 780
chrV 529523 529524 . 560
chrV 535960 535961 . 700
chrV 536064 536065 . 520
chrV 536120 536121 . 720
chrV 536130 536131 . 740
chrV 536136 536137 . 140
chrV 536139 536140 . 120
chrV 536144 536145 . 260
chrV 536221 536222 . 160
chrV 536222 536223 . 120
chrV 536233 536234 . 120
chrV 536264 536265 . 920
chrV 536280 536281 . 160
chrV 536322 536323 . 460
chrV 536368 536369 . 700
chrV 536384 536385 . 2280
chrV 536737 536738 . 2520
chrV 536873 536874 . 1540
chrV 537233 537234 . 120
chrV 537483 537484 . 440
chrV 537720 537721 . 8960
chrV 537974 537975 . 3300
chrV 538176 538177 . 1980
chrV 538258 538259 . 120
chrV 538687 538688 . 300
chrV 539179 539180 . 160
chrV 539345 539346 . 420
chrV 539357 539358 . 160
chrV 539362 539363 . 840
chrV 539371 539372 . 560
chrV 539372 539373 . 620
chrV 539373 539374 . 120
chrV 539375 539376 . 260
chrV 539382 539383 . 600
chrV 539382 539383 . 120
chrV 539386 539387 . 120
chrV 539544 539545 . 140
chrV 539607 539608 . 220
chrV 539620 539621 . 460
chrV 539649 539650 . 240
chrV 539690 539691 . 140
chrV 539786 539787 . 300
chrV 539916 539917 . 320
chrV 539938 539939 . 1620
chrV 540421 540422 . 2300
chrV 540447 540448 . 820
chrV 540485 540486 . 2960
chrV 540527 540528 . 180
chrV 540533 540534 . 840
chrV 540992 540993 . 2820
chrV 541047 541048 . 200
chrV 541128 541129 . 760
chrV 541146 541147 . 2860
chrV 541300 541301 . 880
chrV 541346 541347 . 1620
chrV 541463 541464 . 620
chrV 541479 541480 . 200
chrV 541490 541491 . 120
chrV 541496 541497 . 840
chrV 541505 541506 . 2040
chrV 541532 541533 . 780
chrV 541538 541539 . 500
chrV 541577 541578 . 400
chrV 541595 541596 . 640
chrV 541943 541944 . 200
chrV 542066 542067 . 200
chrV 542081 542082 . 1000
chrV 542083 542084 . 380
chrV 542266 542267 . 140
chrV 542541 542542 . 480
chrV 542550 542551 . 500
chrV 542730 542731 . 240
chrV 542768 542769 . 1500
chrV 542831 542832 . 220
chrV 542941 542942 . 140
chrV 542974 542975 . 1980
chrV 542980 542981 . 160
chrV 543003 543004 . 460
chrV 543411 543412 . 120
chrV 543539 543540 . 4180
chrV 543714 543715 . 580
chrV 543799 543800 . 3800
chrV 543811 543812 . 7860
chrV 543903 543904 . 1520
chrV 544220 544221 . 1420
chrV 544230 544231 . 440
chrV 544237 544238 . 1340
chrV 544247 544248 . 140
chrV 544267 544268 . 120
chrV 544337 544338 . 660
chrV 544375 544376 . 860
chrV 544390 544391 . 680
chrV 544391 544392 . 1000
chrV 544392 544393 . 120
chrV 544394 544395 . 960
chrV 544405 544406 . 500
chrV 544426 544427 . 420
chrV 544429 544430 . 320
chrV 544432 544433 . 1260
chrV 544457 544458 . 220
chrV 544463 544464 . 1680
chrV 544469 544470 . 3680
chrV 544476 544477 . 580
chrV 544486 544487 . 380
chrV 544501 544502 . 760
chrV 544505 544506 . 520
chrV 544513 544514 . 500
chrV 544515 544516 . 140
chrV 544532 544533 . 1080
chrV 544570 544571 . 160
chrV 544596 544597 . 280
chrV 544661 544662 . 140
chrV 544669 544670 . 1560
chrV 544680 544681 . 620
chrV 544684 544685 . 120
chrV 544699 544700 . 500
chrV 544718 544719 . 1460
chrV 544724 544725 . 4880
chrV 544737 544738 . 120
chrV 544785 544786 . 1120
chrV 544816 544817 . 260
chrV 544888 544889 . 620
chrV 544892 544893 . 3180
chrV 544898 544899 . 580
chrV 544907 544908 . 180
chrV 544916 544917 . 4320
chrV 544926 544927 . 400
chrV 544929 544930 . 540
chrV 544942 544943 . 860
chrV 544945 544946 . 1360
chrV 544952 544953 . 1860
chrV 544966 544967 . 260
chrV 545000 545001 . 500
chrV 545041 545042 . 1840
chrV 545072 545073 . 160
chrV 545102 545103 . 1260
chrV 545102 545103 . 1040
chrV 545103 545104 . 120
chrV 545104 545105 . 160
chrV 545122 545123 . 1580
chrV 545128 545129 . 260
chrV 545133 545134 . 880
chrV 545138 545139 . 680
chrV 545144 545145 . 880
chrV 545151 545152 . 240
chrV 545162 545163 . 120
chrV 545166 545167 . 680
chrV 545196 545197 . 120
chrV 545197 545198 . 160
chrV 545198 545199 . 120
chrV 545199 545200 . 460
chrV 545256 545257 . 180
chrV 545339 545340 . 180
chrV 545365 545366 . 120
chrV 545397 545398 . 240
chrV 545430 545431 . 240
chrV 545470 545471 . 160
chrV 545478 545479 . 720
chrV 545493 545494 . 620
chrV 545527 545528 . 380
chrV 545559 545560 . 420
chrV 545567 545568 . 6200
chrV 545588 545589 . 4180
chrV 545930 545931 . 1000
chrV 545975 545976 . 200
chrV 545990 545991 . 120
chrV 546091 546092 . 660
chrV 546137 546138 . 640
chrV 546144 546145 . 4120
chrV 546151 546152 . 6280
chrV 546205 546206 . 220
chrV 546232 546233 . 4380
chrV 546304 546305 . 1100
chrV 546372 546373 . 220
chrV 546377 546378 . 5240
chrV 546394 546395 . 760
chrV 546571 546572 . 7320
chrV 546579 546580 . 560
chrV 546591 546592 . 2440
chrV 546599 546600 . 4320
chrV 546605 546606 . 120
chrV 546606 546607 . 4520
chrV 546627 546628 . 1020
chrV 546629 546630 . 1620
chrV 546636 546637 . 140
chrV 546640 546641 . 4180
chrV 546682 546683 . 300
chrV 546698 546699 . 140
chrV 546707 546708 . 1260
chrV 546754 546755 . 1200
chrV 546795 546796 . 580
chrV 548039 548040 . 2900
chrV 548079 548080 . 3340
chrV 548194 548195 . 340
chrV 548197 548198 . 600
chrV 548232 548233 . 180
chrV 548250 548251 . 1080
chrV 548254 548255 . 600
chrV 548257 548258 . 120
chrV 548258 548259 . 160
chrV 548258 548259 . 380
chrV 548446 548447 . 360
chrV 548481 548482 . 220
chrV 548483 548484 . 1800
chrV 548546 548547 . 300
chrV 548983 548984 . 300
chrV 549183 549184 . 1900
chrV 549251 549252 . 1080
chrV 549292 549293 . 1360
chrV 549311 549312 . 440
chrV 549322 549323 . 5120
chrV 549342 549343 . 1480
chrV 549358 549359 . 900
chrV 549379 549380 . 200
chrV 549382 549383 . 180
chrV 549403 549404 . 680
chrV 549408 549409 . 820
chrV 549422 549423 . 2460
chrV 549437 549438 . 4060
chrV 549451 549452 . 200
chrV 549625 549626 . 260
chrV 549693 549694 . 660
chrV 550196 550197 . 120
chrV 550627 550628 . 120
chrV 551025 551026 . 180
chrV 551195 551196 . 120
chrV 551220 551221 . 120
chrV 551238 551239 . 880
chrV 551241 551242 . 240
chrV 551243 551244 . 440
chrV 551250 551251 . 1060
chrV 551251 551252 . 580
chrV 551252 551253 . 140
chrV 551259 551260 . 120
chrV 551269 551270 . 6320
chrV 551322 551323 . 3280
chrV 551417 551418 . 9880
chrV 551425 551426 . 700
chrV 551432 551433 . 1240
chrV 552120 552121 . 120
chrV 552265 552266 . 140
chrV 552426 552427 . 120
chrV 552427 552428 . 1240
chrV 552449 552450 . 1100
chrV 552459 552460 . 120
chrV 552672 552673 . 120
chrV 552773 552774 . 280
chrV 552837 552838 . 120
chrV 553093 553094 . 260
chrV 553261 553262 . 120
chrV 553322 553323 . 120
chrV 553347 553348 . 120
chrV 553438 553439 . 200
chrV 553445 553446 . 760
chrV 553478 553479 . 180
chrV 553526 553527 . 1160
chrV 553627 553628 . 120
chrV 553633 553634 . 1480
chrV 553785 553786 . 680
chrV 553797 553798 . 980
chrV 553802 553803 . 840
chrV 553816 553817 . 280
chrV 553830 553831 . 380
chrV 553984 553985 . 780
chrV 553991 553992 . 1700
chrV 553999 554000 . 420
chrV 554009 554010 . 2520
chrV 554036 554037 . 260
chrV 554054 554055 . 480
chrV 554062 554063 . 140
chrV 554072 554073 . 760
chrV 554082 554083 . 2140
chrV 554090 554091 . 200
chrV 554093 554094 . 120
chrV 554429 554430 . 180
chrV 554552 554553 . 420
chrV 554568 554569 . 120
chrV 554740 554741 . 600
chrV 554903 554904 . 180
chrV 554914 554915 . 400
chrV 554996 554997 . 280
chrV 555008 555009 . 120
chrV 555386 555387 . 140
chrV 555408 555409 . 720
chrV 555657 555658 . 160
chrV 555746 555747 . 660
chrV 556003 556004 . 580
chrV 556118 556119 . 2200
chrV 556194 556195 . 120
chrV 556334 556335 . 240
chrV 556349 556350 . 860
chrV 556483 556484 . 1500
chrV 556643 556644 . 2720
chrV 556712 556713 . 460
chrV 558114 558115 . 180
chrV 558326 558327 . 680
chrV 558463 558464 . 420
chrV 558656 558657 . 1620
chrV 558853 558854 . 460
chrV 559042 559043 . 1540
chrV 559072 559073 . 860
chrV 559129 559130 . 120
chrV 559136 559137 . 2040
chrV 559149 559150 . 1280
chrV 559152 559153 . 520
chrV 559154 559155 . 300
chrV 559157 559158 . 120
chrV 559160 559161 . 860
chrV 559168 559169 . 700
chrV 559176 559177 . 2000
chrV 559176 559177 . 1220
chrV 559189 559190 . 480
chrV 559211 559212 . 120
chrV 559243 559244 . 140
chrV 559249 559250 . 140
chrV 559292 559293 . 1100
chrV 559303 559304 . 1320
chrV 559306 559307 . 140
chrV 559475 559476 . 1180
chrV 559777 559778 . 320
chrV 559948 559949 . 160
chrV 559994 559995 . 140
chrV 560259 560260 . 220
chrV 560278 560279 . 1220
chrV 560485 560486 . 720
chrV 560517 560518 . 880
chrV 560528 560529 . 800
chrV 560534 560535 . 120
chrV 560568 560569 . 160
chrV 560591 560592 . 320
chrV 560597 560598 . 6080
chrV 560604 560605 . 140
chrV 560609 560610 . 3760
chrV 560636 560637 . 820
chrV 560762 560763 . 120
chrV 560781 560782 . 960
chrV 560782 560783 . 120
chrV 560947 560948 . 120
chrV 561117 561118 . 700
chrV 561145 561146 . 840
chrV 561317 561318 . 140
chrV 561330 561331 . 120
chrV 561347 561348 . 1380
chrV 561359 561360 . 760
chrV 561362 561363 . 120
chrV 561370 561371 . 2500
chrV 561380 561381 . 260
chrV 561497 561498 . 160
chrV 561518 561519 . 860
chrV 561592 561593 . 160
chrV 561726 561727 . 160
chrV 561790 561791 . 300
chrV 561881 561882 . 1260
chrV 562163 562164 . 200
chrV 562319 562320 . 820
chrV 562626 562627 . 460
chrV 562714 562715 . 680
chrV 562808 562809 . 300
chrV 562808 562809 . 460
chrV 562821 562822 . 4000
chrV 562835 562836 . 400
chrV 562868 562869 . 540
chrV 562884 562885 . 560
chrV 562884 562885 . 420
chrV 562903 562904 . 140
chrV 562906 562907 . 200
chrV 562918 562919 . 140
chrV 562936 562937 . 300
chrV 563084 563085 . 120
chrV 563090 563091 . 380
chrV 563133 563134 . 140
chrV 563640 563641 . 580
chrV 563659 563660 . 160
chrV 563729 563730 . 200
chrV 563944 563945 . 520
chrV 564468 564469 . 400
chrV 564475 564476 . 120
chrV 564683 564684 . 260
chrV 565007 565008 . 140
chrV 565013 565014 . 120
chrV 565027 565028 . 120
chrV 565047 565048 . 1080
chrV 565065 565066 . 180
chrV 565096 565097 . 1320
chrV 565146 565147 . 220
chrV 565175 565176 . 500
chrV 565208 565209 . 1120
chrV 565303 565304 . 120
chrV 565332 565333 . 120
chrV 565412 565413 . 1140
chrV 565435 565436 . 340
chrV 565444 565445 . 120
chrV 565451 565452 . 1340
chrV 565457 565458 . 280
chrV 565469 565470 . 260
chrV 565471 565472 . 860
chrV 565505 565506 . 120
chrV 565640 565641 . 460
chrV 565867 565868 . 4240
chrV 566163 566164 . 2760
chrV 566758 566759 . 700
chrV 566894 566895 . 720
chrV 566935 566936 . 340
chrV 566971 566972 . 260
chrV 566973 566974 . 460
chrV 566985 566986 . 180
chrV 566990 566991 . 1060
chrV 567002 567003 . 3940
chrV 567004 567005 . 200
chrV 567005 567006 . 140
chrV 567259 567260 . 280
chrV 567274 567275 . 120
chrV 567504 567505 . 820
chrV 567510 567511 . 3340
chrV 567554 567555 . 360
chrV 567631 567632 . 360
chrV 567647 567648 . 1820
chrV 567665 567666 . 220
chrV 567672 567673 . 380
chrV 567677 567678 . 200
chrV 567685 567686 . 180
chrV 567724 567725 . 1080
chrV 567724 567725 . 120
chrV 567725 567726 . 140
chrV 567730 567731 . 300
chrV 567731 567732 . 540
chrV 567745 567746 . 240
chrV 567777 567778 . 1520
chrV 567786 567787 . 520
chrV 567793 567794 . 2840
chrV 567796 567797 . 780
chrV 568021 568022 . 580
chrV 568166 568167 . 1340
chrV 569129 569130 . 260
chrV 569168 569169 . 160
chrV 569188 569189 . 700
chrV 569224 569225 . 300
chrV 569423 569424 . 740
chrV 569468 569469 . 320
chrV 569587 569588 . 240
chrV 569619 569620 . 340
chrV 569688 569689 . 2740
chrV 569698 569699 . 120
chrV 569822 569823 . 380
chrV 569831 569832 . 120
chrV 569836 569837 . 660
chrV 569840 569841 . 120
chrV 569886 569887 . 160
chrV 569892 569893 . 580
chrV 569904 569905 . 4680
chrV 569954 569955 . 2000
chrV 569959 569960 . 1020
chrV 569962 569963 . 140
chrV 569966 569967 . 120
chrV 569981 569982 . 920
chrV 570085 570086 . 120
chrV 570088 570089 . 4220
chrV 570092 570093 . 1860
chrV 570095 570096 . 140
chrV 570107 570108 . 5560
chrV 570112 570113 . 560
chrV 570144 570145 . 800
chrV 570155 570156 . 400
chrV 570161 570162 . 1900
chrV 570190 570191 . 160
chrV 570193 570194 . 320
chrV 570195 570196 . 1060
chrV 570197 570198 . 360
chrV 570201 570202 . 3060
chrV 570201 570202 . 120
chrV 570203 570204 . 140
chrV 570206 570207 . 4920
chrV 570211 570212 . 340
chrV 570211 570212 . 840
chrV 570215 570216 . 5000
chrV 570218 570219 . 140
chrV 570219 570220 . 820
chrV 570219 570220 . 2120
chrV 570222 570223 . 120
chrV 570223 570224 . 1200
chrV 570223 570224 . 300
chrV 570225 570226 . 120
chrV 570228 570229 . 620
chrV 570229 570230 . 680
chrV 570229 570230 . 140
chrV 570230 570231 . 1620
chrV 570234 570235 . 140
chrV 570235 570236 . 3740
chrV 570235 570236 . 1560
chrV 570236 570237 . 6220
chrV 570238 570239 . 140
chrV 570239 570240 . 120
chrV 570243 570244 . 5640
chrV 570300 570301 . 560
chrV 570303 570304 . 12120
chrV 570316 570317 . 800
chrV 570316 570317 . 380
chrV 570319 570320 . 160
chrV 570327 570328 . 1140
chrV 570328 570329 . 240
chrV 570459 570460 . 140
chrV 570507 570508 . 1800
chrV 570513 570514 . 1740
chrV 570633 570634 . 140
chrV 570707 570708 . 680
chrV 571553 571554 . 280
chrV 571571 571572 . 1020
chrV 571620 571621 . 600
chrV 571626 571627 . 700
chrV 571633 571634 . 120
chrV 571639 571640 . 360
chrV 571643 571644 . 500
chrV 571647 571648 . 120
chrVI 863 864 . 180
chrVI 893 894 . 240
chrVI 929 930 . 120
chrVI 935 936 . 160
chrVI 940 941 . 120
chrVI 946 947 . 360
chrVI 1089 1090 . 1960
chrVI 1380 1381 . 140
chrVI 1448 1449 . 120
chrVI 2980 2981 . 140
chrVI 2992 2993 . 300
chrVI 3002 3003 . 120
chrVI 3005 3006 . 9240
chrVI 3039 3040 . 120
chrVI 3123 3124 . 140
chrVI 3613 3614 . 2140
chrVI 3667 3668 . 180
chrVI 3958 3959 . 500
chrVI 3979 3980 . 300
chrVI 4116 4117 . 1220
chrVI 4141 4142 . 120
chrVI 4156 4157 . 360
chrVI 4186 4187 . 2080
chrVI 4215 4216 . 240
chrVI 4238 4239 . 520
chrVI 4252 4253 . 1420
chrVI 4507 4508 . 120
chrVI 4514 4515 . 180
chrVI 4536 4537 . 180
chrVI 4541 4542 . 140
chrVI 4554 4555 . 17520
chrVI 4565 4566 . 20080
chrVI 4573 4574 . 4180
chrVI 4582 4583 . 120
chrVI 4635 4636 . 240
chrVI 4641 4642 . 3280
chrVI 4836 4837 . 660
chrVI 4855 4856 . 1120
chrVI 4864 4865 . 760
chrVI 4921 4922 . 2520
chrVI 4925 4926 . 220
chrVI 4928 4929 . 5080
chrVI 4929 4930 . 140
chrVI 4934 4935 . 120
chrVI 4936 4937 . 260
chrVI 4941 4942 . 120
chrVI 4968 4969 . 120
chrVI 5019 5020 . 140
chrVI 5026 5027 . 120
chrVI 5036 5037 . 120
chrVI 5056 5057 . 140
chrVI 5115 5116 . 140
chrVI 5135 5136 . 240
chrVI 5149 5150 . 260
chrVI 5151 5152 . 1160
chrVI 5162 5163 . 2040
chrVI 5165 5166 . 4160
chrVI 5169 5170 . 120
chrVI 5171 5172 . 420
chrVI 5184 5185 . 1720
chrVI 5224 5225 . 820
chrVI 5234 5235 . 120
chrVI 5238 5239 . 120
chrVI 5246 5247 . 140
chrVI 5286 5287 . 760
chrVI 5290 5291 . 2140
chrVI 5299 5300 . 1840
chrVI 5308 5309 . 300
chrVI 5341 5342 . 360
chrVI 5456 5457 . 320
chrVI 5549 5550 . 160
chrVI 5619 5620 . 160
chrVI 5840 5841 . 700
chrVI 5887 5888 . 3680
chrVI 5961 5962 . 560
chrVI 5988 5989 . 120
chrVI 5994 5995 . 3800
chrVI 6021 6022 . 260
chrVI 6041 6042 . 500
chrVI 6054 6055 . 560
chrVI 6151 6152 . 840
chrVI 6157 6158 . 1060
chrVI 6245 6246 . 120
chrVI 6285 6286 . 920
chrVI 6293 6294 . 180
chrVI 6299 6300 . 280
chrVI 6302 6303 . 120
chrVI 6310 6311 . 140
chrVI 6312 6313 . 180
chrVI 6313 6314 . 160
chrVI 6313 6314 . 180
chrVI 6369 6370 . 320
chrVI 6376 6377 . 3980
chrVI 6377 6378 . 160
chrVI 6378 6379 . 120
chrVI 6382 6383 . 1440
chrVI 6390 6391 . 3000
chrVI 6399 6400 . 1020
chrVI 6407 6408 . 440
chrVI 6408 6409 . 3640
chrVI 6421 6422 . 260
chrVI 6896 6897 . 140
chrVI 7401 7402 . 340
chrVI 7406 7407 . 120
chrVI 7424 7425 . 240
chrVI 7469 7470 . 2480
chrVI 7499 7500 . 520
chrVI 7504 7505 . 300
chrVI 7695 7696 . 3100
chrVI 8316 8317 . 160
chrVI 8673 8674 . 240
chrVI 8778 8779 . 600
chrVI 8795 8796 . 220
chrVI 8823 8824 . 840
chrVI 8946 8947 . 620
chrVI 9067 9068 . 9640
chrVI 9092 9093 . 1800
chrVI 9137 9138 . 360
chrVI 9260 9261 . 1700
chrVI 9289 9290 . 460
chrVI 9300 9301 . 120
chrVI 9937 9938 . 7340
chrVI 10935 10936 . 280
chrVI 11106 11107 . 400
chrVI 11128 11129 . 260
chrVI 11138 11139 . 1300
chrVI 11145 11146 . 720
chrVI 11154 11155 . 3700
chrVI 11308 11309 . 500
chrVI 11317 11318 . 820
chrVI 12485 12486 . 280
chrVI 12794 12795 . 180
chrVI 12940 12941 . 1620
chrVI 13451 13452 . 220
chrVI 13740 13741 . 280
chrVI 14003 14004 . 140
chrVI 14061 14062 . 120
chrVI 14094 14095 . 160
chrVI 14104 14105 . 1280
chrVI 14136 14137 . 120
chrVI 14194 14195 . 1880
chrVI 14276 14277 . 120
chrVI 14447 14448 . 1020
chrVI 14464 14465 . 200
chrVI 14475 14476 . 620
chrVI 14496 14497 . 900
chrVI 14563 14564 . 380
chrVI 14691 14692 . 120
chrVI 14817 14818 . 440
chrVI 14838 14839 . 1080
chrVI 14864 14865 . 500
chrVI 14922 14923 . 120
chrVI 14926 14927 . 2340
chrVI 14926 14927 . 220
chrVI 14927 14928 . 140
chrVI 14991 14992 . 460
chrVI 15068 15069 . 220
chrVI 15198 15199 . 260
chrVI 15248 15249 . 760
chrVI 15280 15281 . 120
chrVI 15375 15376 . 740
chrVI 15704 15705 . 180
chrVI 15708 15709 . 200
chrVI 16024 16025 . 1020
chrVI 16148 16149 . 140
chrVI 16159 16160 . 260
chrVI 16299 16300 . 200
chrVI 16344 16345 . 160
chrVI 16353 16354 . 660
chrVI 16505 16506 . 160
chrVI 16525 16526 . 1040
chrVI 16534 16535 . 240
chrVI 16539 16540 . 120
chrVI 16540 16541 . 240
chrVI 16544 16545 . 120
chrVI 16547 16548 . 360
chrVI 16559 16560 . 140
chrVI 16600 16601 . 240
chrVI 16608 16609 . 1120
chrVI 16612 16613 . 200
chrVI 16646 16647 . 260
chrVI 16678 16679 . 900
chrVI 16679 16680 . 760
chrVI 16958 16959 . 1100
chrVI 17001 17002 . 620
chrVI 17138 17139 . 120
chrVI 17156 17157 . 300
chrVI 17195 17196 . 140
chrVI 17293 17294 . 120
chrVI 17349 17350 . 300
chrVI 17401 17402 . 1060
chrVI 17404 17405 . 120
chrVI 17421 17422 . 360
chrVI 17709 17710 . 180
chrVI 17850 17851 . 340
chrVI 18003 18004 . 180
chrVI 18049 18050 . 260
chrVI 18179 18180 . 4440
chrVI 18360 18361 . 1460
chrVI 18397 18398 . 520
chrVI 18409 18410 . 1040
chrVI 18488 18489 . 1560
chrVI 18494 18495 . 120
chrVI 18697 18698 . 3920
chrVI 18770 18771 . 1140
chrVI 18793 18794 . 1920
chrVI 19042 19043 . 140
chrVI 19051 19052 . 140
chrVI 19125 19126 . 220
chrVI 19224 19225 . 160
chrVI 19231 19232 . 340
chrVI 19254 19255 . 160
chrVI 19332 19333 . 160
chrVI 19377 19378 . 160
chrVI 19397 19398 . 360
chrVI 19442 19443 . 120
chrVI 19767 19768 . 1200
chrVI 19777 19778 . 140
chrVI 19782 19783 . 120
chrVI 19786 19787 . 140
chrVI 19786 19787 . 280
chrVI 19814 19815 . 300
chrVI 19884 19885 . 180
chrVI 19939 19940 . 120
chrVI 20002 20003 . 180
chrVI 20011 20012 . 200
chrVI 20030 20031 . 120
chrVI 20051 20052 . 220
chrVI 20180 20181 . 300
chrVI 20200 20201 . 120
chrVI 20337 20338 . 120
chrVI 20369 20370 . 620
chrVI 20498 20499 . 120
chrVI 20528 20529 . 200
chrVI 20533 20534 . 120
chrVI 20622 20623 . 160
chrVI 20693 20694 . 920
chrVI 20693 20694 . 200
chrVI 20708 20709 . 180
chrVI 20726 20727 . 260
chrVI 20733 20734 . 140
chrVI 20738 20739 . 980
chrVI 20762 20763 . 420
chrVI 20775 20776 . 700
chrVI 20840 20841 . 520
chrVI 21006 21007 . 640
chrVI 21067 21068 . 8120
chrVI 21164 21165 . 940
chrVI 21267 21268 . 380
chrVI 21308 21309 . 140
chrVI 21309 21310 . 520
chrVI 21309 21310 . 3840
chrVI 21310 21311 . 120
chrVI 21310 21311 . 220
chrVI 21345 21346 . 1820
chrVI 21347 21348 . 320
chrVI 21392 21393 . 680
chrVI 21416 21417 . 200
chrVI 21510 21511 . 760
chrVI 21513 21514 . 120
chrVI 21753 21754 . 760
chrVI 21791 21792 . 1080
chrVI 21956 21957 . 3240
chrVI 21970 21971 . 520
chrVI 22343 22344 . 820
chrVI 22409 22410 . 460
chrVI 22724 22725 . 12280
chrVI 22735 22736 . 820
chrVI 22767 22768 . 800
chrVI 22783 22784 . 400
chrVI 22794 22795 . 1320
chrVI 22914 22915 . 700
chrVI 22922 22923 . 2340
chrVI 22952 22953 . 280
chrVI 22960 22961 . 400
chrVI 23011 23012 . 280
chrVI 23015 23016 . 2220
chrVI 23019 23020 . 1560
chrVI 23033 23034 . 480
chrVI 23050 23051 . 880
chrVI 23054 23055 . 900
chrVI 23060 23061 . 260
chrVI 23211 23212 . 220
chrVI 23229 23230 . 1540
chrVI 23423 23424 . 2780
chrVI 23471 23472 . 1100
chrVI 23722 23723 . 2680
chrVI 23771 23772 . 700
chrVI 23960 23961 . 160
chrVI 24001 24002 . 800
chrVI 24466 24467 . 980
chrVI 24562 24563 . 780
chrVI 24797 24798 . 2800
chrVI 25027 25028 . 360
chrVI 25184 25185 . 200
chrVI 25526 25527 . 180
chrVI 25660 25661 . 720
chrVI 25851 25852 . 500
chrVI 25915 25916 . 940
chrVI 26025 26026 . 5080
chrVI 26334 26335 . 220
chrVI 26414 26415 . 500
chrVI 26431 26432 . 640
chrVI 26485 26486 . 120
chrVI 26491 26492 . 1220
chrVI 26497 26498 . 700
chrVI 26551 26552 . 500
chrVI 26579 26580 . 380
chrVI 26612 26613 . 220
chrVI 26725 26726 . 400
chrVI 26939 26940 . 1920
chrVI 27214 27215 . 780
chrVI 27485 27486 . 1240
chrVI 27505 27506 . 1120
chrVI 27586 27587 . 180
chrVI 27594 27595 . 500
chrVI 27630 27631 . 120
chrVI 27691 27692 . 1640
chrVI 27726 27727 . 120
chrVI 27738 27739 . 3860
chrVI 27757 27758 . 800
chrVI 27762 27763 . 120
chrVI 27768 27769 . 6700
chrVI 27777 27778 . 700
chrVI 27789 27790 . 560
chrVI 27809 27810 . 400
chrVI 27891 27892 . 2040
chrVI 27891 27892 . 120
chrVI 27893 27894 . 160
chrVI 27897 27898 . 160
chrVI 27946 27947 . 320
chrVI 27954 27955 . 180
chrVI 27966 27967 . 320
chrVI 27984 27985 . 160
chrVI 27986 27987 . 240
chrVI 27990 27991 . 180
chrVI 28124 28125 . 180
chrVI 28212 28213 . 320
chrVI 28511 28512 . 700
chrVI 28648 28649 . 3260
chrVI 28655 28656 . 180
chrVI 28668 28669 . 220
chrVI 28890 28891 . 780
chrVI 28921 28922 . 120
chrVI 28992 28993 . 180
chrVI 29152 29153 . 160
chrVI 29172 29173 . 120
chrVI 29302 29303 . 1780
chrVI 29312 29313 . 120
chrVI 29325 29326 . 720
chrVI 29775 29776 . 680
chrVI 29912 29913 . 1740
chrVI 30051 30052 . 660
chrVI 30110 30111 . 820
chrVI 30267 30268 . 560
chrVI 30397 30398 . 1240
chrVI 30502 30503 . 160
chrVI 30560 30561 . 1880
chrVI 30678 30679 . 760
chrVI 30882 30883 . 280
chrVI 30989 30990 . 120
chrVI 31012 31013 . 280
chrVI 31034 31035 . 160
chrVI 31037 31038 . 120
chrVI 31081 31082 . 140
chrVI 31111 31112 . 580
chrVI 31125 31126 . 380
chrVI 31180 31181 . 400
chrVI 31186 31187 . 140
chrVI 31362 31363 . 720
chrVI 31411 31412 . 340
chrVI 31417 31418 . 1200
chrVI 31591 31592 . 360
chrVI 31696 31697 . 160
chrVI 31862 31863 . 400
chrVI 31865 31866 . 240
chrVI 31908 31909 . 160
chrVI 32002 32003 . 340
chrVI 32072 32073 . 1040
chrVI 32076 32077 . 440
chrVI 32085 32086 . 220
chrVI 32147 32148 . 560
chrVI 32158 32159 . 2480
chrVI 32171 32172 . 1300
chrVI 32177 32178 . 160
chrVI 32178 32179 . 9640
chrVI 32178 32179 . 120
chrVI 32179 32180 . 260
chrVI 32181 32182 . 400
chrVI 32185 32186 . 660
chrVI 32195 32196 . 1760
chrVI 32198 32199 . 1420
chrVI 32263 32264 . 1600
chrVI 32309 32310 . 2680
chrVI 32319 32320 . 460
chrVI 32389 32390 . 120
chrVI 32512 32513 . 280
chrVI 32518 32519 . 340
chrVI 32531 32532 . 1940
chrVI 32564 32565 . 700
chrVI 32568 32569 . 1360
chrVI 32645 32646 . 160
chrVI 32665 32666 . 1940
chrVI 32673 32674 . 400
chrVI 32701 32702 . 1500
chrVI 32710 32711 . 1060
chrVI 32735 32736 . 1920
chrVI 32744 32745 . 240
chrVI 32759 32760 . 320
chrVI 32768 32769 . 140
chrVI 32775 32776 . 160
chrVI 32778 32779 . 920
chrVI 32906 32907 . 120
chrVI 32952 32953 . 660
chrVI 32954 32955 . 9020
chrVI 32958 32959 . 1260
chrVI 32963 32964 . 280
chrVI 32987 32988 . 160
chrVI 32988 32989 . 280
chrVI 33033 33034 . 5560
chrVI 33256 33257 . 160
chrVI 33298 33299 . 5960
chrVI 33317 33318 . 240
chrVI 33333 33334 . 1840
chrVI 33496 33497 . 440
chrVI 33528 33529 . 300
chrVI 33696 33697 . 120
chrVI 33906 33907 . 1120
chrVI 33926 33927 . 1000
chrVI 34224 34225 . 2000
chrVI 34290 34291 . 880
chrVI 34395 34396 . 620
chrVI 34665 34666 . 140
chrVI 34748 34749 . 180
chrVI 34767 34768 . 620
chrVI 34773 34774 . 960
chrVI 34904 34905 . 380
chrVI 34963 34964 . 120
chrVI 35004 35005 . 780
chrVI 35104 35105 . 460
chrVI 35149 35150 . 680
chrVI 35544 35545 . 1340
chrVI 36210 36211 . 480
chrVI 36326 36327 . 180
chrVI 36465 36466 . 1520
chrVI 36494 36495 . 300
chrVI 36619 36620 . 140
chrVI 36625 36626 . 200
chrVI 36645 36646 . 940
chrVI 36648 36649 . 140
chrVI 36653 36654 . 400
chrVI 36675 36676 . 580
chrVI 36682 36683 . 1240
chrVI 36699 36700 . 420
chrVI 36702 36703 . 120
chrVI 36707 36708 . 220
chrVI 36710 36711 . 1160
chrVI 36729 36730 . 160
chrVI 36804 36805 . 1300
chrVI 36893 36894 . 560
chrVI 37064 37065 . 260
chrVI 37069 37070 . 120
chrVI 37094 37095 . 540
chrVI 37112 37113 . 120
chrVI 37261 37262 . 460
chrVI 37415 37416 . 140
chrVI 37581 37582 . 480
chrVI 37690 37691 . 340
chrVI 37875 37876 . 1240
chrVI 37923 37924 . 980
chrVI 38303 38304 . 340
chrVI 38370 38371 . 180
chrVI 38575 38576 . 820
chrVI 38651 38652 . 140
chrVI 38654 38655 . 160
chrVI 38970 38971 . 1860
chrVI 39077 39078 . 820
chrVI 40228 40229 . 1160
chrVI 40246 40247 . 420
chrVI 40254 40255 . 120
chrVI 40288 40289 . 1040
chrVI 40292 40293 . 1040
chrVI 40296 40297 . 780
chrVI 40336 40337 . 2000
chrVI 40342 40343 . 860
chrVI 40350 40351 . 840
chrVI 40356 40357 . 2200
chrVI 40357 40358 . 180
chrVI 40372 40373 . 1100
chrVI 40393 40394 . 500
chrVI 40411 40412 . 160
chrVI 40698 40699 . 420
chrVI 40836 40837 . 140
chrVI 41314 41315 . 840
chrVI 41343 41344 . 1080
chrVI 41585 41586 . 200
chrVI 41876 41877 . 680
chrVI 42118 42119 . 140
chrVI 42142 42143 . 200
chrVI 42287 42288 . 1300
chrVI 42313 42314 . 1580
chrVI 42328 42329 . 140
chrVI 42653 42654 . 180
chrVI 42671 42672 . 140
chrVI 42681 42682 . 140
chrVI 42685 42686 . 240
chrVI 42688 42689 . 120
chrVI 42693 42694 . 180
chrVI 42700 42701 . 180
chrVI 42703 42704 . 120
chrVI 42729 42730 . 280
chrVI 42887 42888 . 1240
chrVI 43056 43057 . 260
chrVI 43064 43065 . 1500
chrVI 43110 43111 . 280
chrVI 43226 43227 . 380
chrVI 43281 43282 . 1300
chrVI 43427 43428 . 440
chrVI 43441 43442 . 140
chrVI 43531 43532 . 1760
chrVI 43546 43547 . 1840
chrVI 43635 43636 . 220
chrVI 44484 44485 . 120
chrVI 44542 44543 . 140
chrVI 44545 44546 . 2880
chrVI 44580 44581 . 520
chrVI 44593 44594 . 540
chrVI 44623 44624 . 120
chrVI 44626 44627 . 480
chrVI 44637 44638 . 980
chrVI 44644 44645 . 280
chrVI 44723 44724 . 2100
chrVI 44729 44730 . 120
chrVI 44824 44825 . 120
chrVI 44831 44832 . 2260
chrVI 44990 44991 . 1020
chrVI 45097 45098 . 140
chrVI 45125 45126 . 1660
chrVI 45153 45154 . 180
chrVI 45465 45466 . 200
chrVI 45473 45474 . 360
chrVI 45492 45493 . 1440
chrVI 45623 45624 . 1660
chrVI 45670 45671 . 120
chrVI 45694 45695 . 260
chrVI 45813 45814 . 480
chrVI 45983 45984 . 400
chrVI 46142 46143 . 160
chrVI 46218 46219 . 160
chrVI 46234 46235 . 160
chrVI 46283 46284 . 140
chrVI 46653 46654 . 740
chrVI 46674 46675 . 200
chrVI 47285 47286 . 16120
chrVI 47314 47315 . 160
chrVI 47464 47465 . 180
chrVI 47488 47489 . 460
chrVI 47579 47580 . 2100
chrVI 47609 47610 . 440
chrVI 47615 47616 . 4500
chrVI 47630 47631 . 140
chrVI 47700 47701 . 920
chrVI 47769 47770 . 2940
chrVI 47778 47779 . 1460
chrVI 47793 47794 . 300
chrVI 47837 47838 . 120
chrVI 47849 47850 . 200
chrVI 47852 47853 . 440
chrVI 47862 47863 . 320
chrVI 47870 47871 . 720
chrVI 48237 48238 . 600
chrVI 48259 48260 . 1320
chrVI 48327 48328 . 1440
chrVI 48485 48486 . 420
chrVI 48511 48512 . 140
chrVI 48537 48538 . 2800
chrVI 48549 48550 . 120
chrVI 48686 48687 . 1580
chrVI 48697 48698 . 280
chrVI 48746 48747 . 120
chrVI 48835 48836 . 180
chrVI 48888 48889 . 120
chrVI 48992 48993 . 200
chrVI 48995 48996 . 220
chrVI 49000 49001 . 120
chrVI 49016 49017 . 220
chrVI 49026 49027 . 120
chrVI 49027 49028 . 280
chrVI 49042 49043 . 140
chrVI 49067 49068 . 3680
chrVI 49174 49175 . 280
chrVI 49408 49409 . 760
chrVI 49455 49456 . 420
chrVI 49611 49612 . 880
chrVI 49889 49890 . 700
chrVI 49960 49961 . 680
chrVI 50124 50125 . 780
chrVI 50246 50247 . 360
chrVI 50258 50259 . 980
chrVI 50269 50270 . 1380
chrVI 50386 50387 . 600
chrVI 50468 50469 . 3980
chrVI 50512 50513 . 1560
chrVI 50531 50532 . 1020
chrVI 50617 50618 . 420
chrVI 50829 50830 . 640
chrVI 51134 51135 . 240
chrVI 51186 51187 . 140
chrVI 51202 51203 . 120
chrVI 51210 51211 . 120
chrVI 51221 51222 . 160
chrVI 51225 51226 . 120
chrVI 51440 51441 . 740
chrVI 51634 51635 . 1520
chrVI 52000 52001 . 540
chrVI 52053 52054 . 1380
chrVI 52217 52218 . 380
chrVI 52239 52240 . 120
chrVI 52397 52398 . 5640
chrVI 52488 52489 . 320
chrVI 52705 52706 . 120
chrVI 52723 52724 . 920
chrVI 52750 52751 . 120
chrVI 52830 52831 . 460
chrVI 52865 52866 . 120
chrVI 52880 52881 . 1300
chrVI 52888 52889 . 3080
chrVI 52900 52901 . 540
chrVI 52920 52921 . 120
chrVI 52932 52933 . 220
chrVI 53018 53019 . 600
chrVI 53068 53069 . 120
chrVI 53087 53088 . 120
chrVI 53090 53091 . 160
chrVI 53093 53094 . 180
chrVI 53117 53118 . 140
chrVI 53132 53133 . 180
chrVI 54882 54883 . 200
chrVI 54900 54901 . 400
chrVI 54907 54908 . 120
chrVI 54925 54926 . 160
chrVI 54933 54934 . 220
chrVI 54942 54943 . 720
chrVI 54973 54974 . 600
chrVI 54996 54997 . 1980
chrVI 55006 55007 . 380
chrVI 55012 55013 . 160
chrVI 55014 55015 . 120
chrVI 55027 55028 . 180
chrVI 55079 55080 . 260
chrVI 55213 55214 . 140
chrVI 55255 55256 . 160
chrVI 55259 55260 . 520
chrVI 55261 55262 . 200
chrVI 55263 55264 . 760
chrVI 55275 55276 . 120
chrVI 55277 55278 . 1500
chrVI 56033 56034 . 260
chrVI 56045 56046 . 2760
chrVI 56073 56074 . 160
chrVI 56076 56077 . 2980
chrVI 56082 56083 . 120
chrVI 56087 56088 . 180
chrVI 56095 56096 . 160
chrVI 56118 56119 . 600
chrVI 56123 56124 . 860
chrVI 56137 56138 . 240
chrVI 56184 56185 . 4560
chrVI 56192 56193 . 160
chrVI 56200 56201 . 760
chrVI 56209 56210 . 160
chrVI 56222 56223 . 120
chrVI 56226 56227 . 1260
chrVI 56243 56244 . 780
chrVI 56265 56266 . 120
chrVI 58165 58166 . 5300
chrVI 58307 58308 . 1440
chrVI 58327 58328 . 1260
chrVI 58337 58338 . 160
chrVI 58338 58339 . 1920
chrVI 58338 58339 . 1060
chrVI 58339 58340 . 120
chrVI 58339 58340 . 1040
chrVI 58340 58341 . 120
chrVI 58340 58341 . 120
chrVI 58341 58342 . 140
chrVI 58341 58342 . 120
chrVI 58346 58347 . 1340
chrVI 58349 58350 . 380
chrVI 58354 58355 . 820
chrVI 58360 58361 . 140
chrVI 58370 58371 . 120
chrVI 58432 58433 . 4700
chrVI 58436 58437 . 680
chrVI 58437 58438 . 780
chrVI 58437 58438 . 120
chrVI 58439 58440 . 520
chrVI 58439 58440 . 180
chrVI 58440 58441 . 120
chrVI 58440 58441 . 8160
chrVI 58442 58443 . 160
chrVI 58444 58445 . 7000
chrVI 58448 58449 . 960
chrVI 58448 58449 . 120
chrVI 58449 58450 . 140
chrVI 58449 58450 . 160
chrVI 58450 58451 . 340
chrVI 58450 58451 . 2840
chrVI 58453 58454 . 600
chrVI 58456 58457 . 180
chrVI 58458 58459 . 2140
chrVI 58460 58461 . 1000
chrVI 58463 58464 . 420
chrVI 58467 58468 . 4800
chrVI 58478 58479 . 140
chrVI 58510 58511 . 460
chrVI 58526 58527 . 3280
chrVI 58534 58535 . 620
chrVI 58537 58538 . 1020
chrVI 58542 58543 . 2400
chrVI 58543 58544 . 200
chrVI 58545 58546 . 120
chrVI 58557 58558 . 3320
chrVI 58672 58673 . 420
chrVI 58710 58711 . 240
chrVI 58746 58747 . 1000
chrVI 58747 58748 . 120
chrVI 58747 58748 . 120
chrVI 59652 59653 . 240
chrVI 60400 60401 . 4320
chrVI 60479 60480 . 540
chrVI 60530 60531 . 740
chrVI 60851 60852 . 120
chrVI 60859 60860 . 160
chrVI 60862 60863 . 4540
chrVI 61268 61269 . 1760
chrVI 61669 61670 . 500
chrVI 61721 61722 . 5860
chrVI 61805 61806 . 700
chrVI 61953 61954 . 380
chrVI 62131 62132 . 460
chrVI 62149 62150 . 220
chrVI 62354 62355 . 220
chrVI 62466 62467 . 3580
chrVI 62597 62598 . 640
chrVI 62605 62606 . 120
chrVI 62638 62639 . 6320
chrVI 62649 62650 . 120
chrVI 62683 62684 . 200
chrVI 62691 62692 . 1640
chrVI 62704 62705 . 720
chrVI 62706 62707 . 120
chrVI 63071 63072 . 120
chrVI 63719 63720 . 120
chrVI 63724 63725 . 160
chrVI 63885 63886 . 1520
chrVI 63905 63906 . 680
chrVI 63908 63909 . 120
chrVI 64063 64064 . 120
chrVI 64073 64074 . 180
chrVI 64085 64086 . 180
chrVI 64095 64096 . 540
chrVI 64099 64100 . 120
chrVI 64127 64128 . 1480
chrVI 64138 64139 . 120
chrVI 64154 64155 . 120
chrVI 64158 64159 . 2100
chrVI 64176 64177 . 240
chrVI 64185 64186 . 700
chrVI 64193 64194 . 160
chrVI 64194 64195 . 640
chrVI 64207 64208 . 720
chrVI 64305 64306 . 160
chrVI 64418 64419 . 240
chrVI 64423 64424 . 940
chrVI 64515 64516 . 240
chrVI 64543 64544 . 120
chrVI 64556 64557 . 220
chrVI 64570 64571 . 180
chrVI 64589 64590 . 780
chrVI 64676 64677 . 120
chrVI 64678 64679 . 1420
chrVI 64680 64681 . 500
chrVI 64680 64681 . 120
chrVI 64692 64693 . 1020
chrVI 64758 64759 . 1740
chrVI 64988 64989 . 580
chrVI 65011 65012 . 140
chrVI 65019 65020 . 180
chrVI 65035 65036 . 1340
chrVI 65043 65044 . 180
chrVI 65046 65047 . 2640
chrVI 65051 65052 . 560
chrVI 65052 65053 . 820
chrVI 65055 65056 . 2620
chrVI 65060 65061 . 1380
chrVI 65099 65100 . 180
chrVI 65107 65108 . 160
chrVI 65224 65225 . 120
chrVI 65233 65234 . 860
chrVI 65259 65260 . 200
chrVI 65285 65286 . 140
chrVI 65427 65428 . 460
chrVI 65453 65454 . 960
chrVI 65636 65637 . 1640
chrVI 65768 65769 . 120
chrVI 65902 65903 . 260
chrVI 65940 65941 . 140
chrVI 66230 66231 . 400
chrVI 66245 66246 . 3600
chrVI 66282 66283 . 400
chrVI 66573 66574 . 140
chrVI 66956 66957 . 120
chrVI 67101 67102 . 120
chrVI 67381 67382 . 460
chrVI 67476 67477 . 440
chrVI 67517 67518 . 200
chrVI 67683 67684 . 4100
chrVI 67811 67812 . 7840
chrVI 67814 67815 . 120
chrVI 67974 67975 . 740
chrVI 68046 68047 . 160
chrVI 68057 68058 . 120
chrVI 68128 68129 . 180
chrVI 68312 68313 . 1680
chrVI 68434 68435 . 480
chrVI 68465 68466 . 3260
chrVI 68632 68633 . 2100
chrVI 68840 68841 . 900
chrVI 68910 68911 . 120
chrVI 68950 68951 . 120
chrVI 69083 69084 . 280
chrVI 69230 69231 . 320
chrVI 69278 69279 . 240
chrVI 69292 69293 . 160
chrVI 69398 69399 . 2020
chrVI 69403 69404 . 200
chrVI 69428 69429 . 500
chrVI 69497 69498 . 120
chrVI 69613 69614 . 140
chrVI 69639 69640 . 680
chrVI 69640 69641 . 720
chrVI 69671 69672 . 900
chrVI 69684 69685 . 240
chrVI 69706 69707 . 440
chrVI 69808 69809 . 280
chrVI 69829 69830 . 2760
chrVI 69931 69932 . 360
chrVI 70270 70271 . 540
chrVI 70327 70328 . 120
chrVI 71396 71397 . 3440
chrVI 71948 71949 . 3160
chrVI 72209 72210 . 3420
chrVI 72619 72620 . 120
chrVI 72727 72728 . 560
chrVI 72851 72852 . 140
chrVI 73793 73794 . 440
chrVI 73845 73846 . 160
chrVI 73972 73973 . 2340
chrVI 74044 74045 . 180
chrVI 74300 74301 . 320
chrVI 74321 74322 . 2300
chrVI 74329 74330 . 1040
chrVI 74461 74462 . 960
chrVI 74501 74502 . 300
chrVI 74512 74513 . 120
chrVI 74522 74523 . 540
chrVI 74535 74536 . 120
chrVI 74544 74545 . 1280
chrVI 74607 74608 . 120
chrVI 74683 74684 . 380
chrVI 74694 74695 . 180
chrVI 74700 74701 . 2440
chrVI 74702 74703 . 120
chrVI 74706 74707 . 1540
chrVI 74723 74724 . 660
chrVI 74731 74732 . 1700
chrVI 74731 74732 . 120
chrVI 74734 74735 . 1600
chrVI 74736 74737 . 120
chrVI 74737 74738 . 660
chrVI 74745 74746 . 1520
chrVI 74752 74753 . 620
chrVI 74752 74753 . 140
chrVI 74757 74758 . 620
chrVI 74762 74763 . 2940
chrVI 74765 74766 . 120
chrVI 74768 74769 . 580
chrVI 74962 74963 . 180
chrVI 74965 74966 . 1560
chrVI 74970 74971 . 320
chrVI 74975 74976 . 1020
chrVI 74979 74980 . 520
chrVI 74980 74981 . 480
chrVI 74981 74982 . 380
chrVI 74984 74985 . 200
chrVI 74989 74990 . 760
chrVI 74992 74993 . 140
chrVI 74994 74995 . 680
chrVI 74998 74999 . 1220
chrVI 75007 75008 . 140
chrVI 75010 75011 . 240
chrVI 75014 75015 . 900
chrVI 75029 75030 . 240
chrVI 75030 75031 . 1140
chrVI 75043 75044 . 260
chrVI 75054 75055 . 160
chrVI 75075 75076 . 620
chrVI 75230 75231 . 600
chrVI 75247 75248 . 140
chrVI 75678 75679 . 840
chrVI 75717 75718 . 900
chrVI 75942 75943 . 300
chrVI 75947 75948 . 120
chrVI 76294 76295 . 1820
chrVI 76492 76493 . 520
chrVI 76542 76543 . 120
chrVI 76545 76546 . 120
chrVI 76557 76558 . 160
chrVI 76651 76652 . 120
chrVI 76660 76661 . 120
chrVI 76701 76702 . 160
chrVI 76719 76720 . 140
chrVI 76899 76900 . 200
chrVI 76925 76926 . 240
chrVI 77084 77085 . 120
chrVI 77098 77099 . 120
chrVI 77161 77162 . 860
chrVI 77171 77172 . 380
chrVI 77275 77276 . 160
chrVI 77408 77409 . 180
chrVI 77453 77454 . 620
chrVI 77464 77465 . 700
chrVI 77618 77619 . 640
chrVI 77624 77625 . 780
chrVI 77635 77636 . 2800
chrVI 77671 77672 . 220
chrVI 77676 77677 . 17020
chrVI 77796 77797 . 140
chrVI 77802 77803 . 320
chrVI 77851 77852 . 920
chrVI 77861 77862 . 2360
chrVI 77914 77915 . 660
chrVI 79186 79187 . 220
chrVI 79194 79195 . 380
chrVI 79211 79212 . 240
chrVI 79223 79224 . 300
chrVI 79227 79228 . 120
chrVI 79274 79275 . 1140
chrVI 79375 79376 . 780
chrVI 79726 79727 . 560
chrVI 79764 79765 . 460
chrVI 79771 79772 . 1000
chrVI 79786 79787 . 120
chrVI 80086 80087 . 140
chrVI 80100 80101 . 160
chrVI 80241 80242 . 660
chrVI 80248 80249 . 420
chrVI 80307 80308 . 2940
chrVI 80314 80315 . 260
chrVI 80323 80324 . 1980
chrVI 80327 80328 . 280
chrVI 80353 80354 . 160
chrVI 80364 80365 . 4500
chrVI 80570 80571 . 1740
chrVI 80654 80655 . 1540
chrVI 80804 80805 . 140
chrVI 80915 80916 . 800
chrVI 80953 80954 . 3560
chrVI 80959 80960 . 120
chrVI 81124 81125 . 2200
chrVI 81130 81131 . 1500
chrVI 81140 81141 . 1700
chrVI 81267 81268 . 3720
chrVI 81434 81435 . 280
chrVI 81636 81637 . 2400
chrVI 81774 81775 . 500
chrVI 81813 81814 . 280
chrVI 81937 81938 . 280
chrVI 81948 81949 . 780
chrVI 81979 81980 . 620
chrVI 82037 82038 . 160
chrVI 82041 82042 . 220
chrVI 82057 82058 . 120
chrVI 82075 82076 . 180
chrVI 82163 82164 . 120
chrVI 82215 82216 . 380
chrVI 82220 82221 . 860
chrVI 82225 82226 . 320
chrVI 82230 82231 . 980
chrVI 82244 82245 . 1740
chrVI 82288 82289 . 820
chrVI 82291 82292 . 4300
chrVI 82296 82297 . 840
chrVI 82313 82314 . 160
chrVI 82319 82320 . 800
chrVI 82325 82326 . 500
chrVI 82340 82341 . 120
chrVI 82386 82387 . 700
chrVI 82419 82420 . 440
chrVI 82445 82446 . 480
chrVI 82453 82454 . 1740
chrVI 82459 82460 . 580
chrVI 82462 82463 . 200
chrVI 82576 82577 . 640
chrVI 82586 82587 . 200
chrVI 82728 82729 . 400
chrVI 82735 82736 . 1680
chrVI 82752 82753 . 660
chrVI 83085 83086 . 460
chrVI 83091 83092 . 600
chrVI 83423 83424 . 360
chrVI 83437 83438 . 1440
chrVI 83522 83523 . 400
chrVI 83696 83697 . 180
chrVI 83745 83746 . 340
chrVI 83912 83913 . 120
chrVI 83920 83921 . 1020
chrVI 83935 83936 . 280
chrVI 83948 83949 . 1160
chrVI 84029 84030 . 660
chrVI 84107 84108 . 460
chrVI 84136 84137 . 580
chrVI 84157 84158 . 2860
chrVI 84297 84298 . 120
chrVI 84906 84907 . 340
chrVI 85310 85311 . 140
chrVI 87151 87152 . 120
chrVI 87174 87175 . 120
chrVI 87200 87201 . 160
chrVI 87208 87209 . 160
chrVI 87217 87218 . 120
chrVI 87231 87232 . 200
chrVI 87341 87342 . 300
chrVI 87373 87374 . 240
chrVI 87379 87380 . 440
chrVI 87384 87385 . 140
chrVI 87396 87397 . 200
chrVI 87407 87408 . 160
chrVI 87413 87414 . 280
chrVI 87418 87419 . 140
chrVI 87424 87425 . 140
chrVI 87441 87442 . 640
chrVI 87449 87450 . 120
chrVI 87453 87454 . 200
chrVI 87456 87457 . 3000
chrVI 87463 87464 . 200
chrVI 87609 87610 . 260
chrVI 87614 87615 . 1320
chrVI 87627 87628 . 320
chrVI 87638 87639 . 880
chrVI 87677 87678 . 240
chrVI 87774 87775 . 860
chrVI 87814 87815 . 360
chrVI 87836 87837 . 320
chrVI 87839 87840 . 180
chrVI 88065 88066 . 280
chrVI 88076 88077 . 420
chrVI 88110 88111 . 540
chrVI 88215 88216 . 520
chrVI 89046 89047 . 240
chrVI 89716 89717 . 660
chrVI 90369 90370 . 120
chrVI 90377 90378 . 160
chrVI 90380 90381 . 180
chrVI 90440 90441 . 220
chrVI 90441 90442 . 140
chrVI 90448 90449 . 360
chrVI 90485 90486 . 540
chrVI 90495 90496 . 2120
chrVI 90611 90612 . 1380
chrVI 90647 90648 . 120
chrVI 90652 90653 . 720
chrVI 90669 90670 . 640
chrVI 90682 90683 . 200
chrVI 90685 90686 . 120
chrVI 90687 90688 . 940
chrVI 90693 90694 . 220
chrVI 90699 90700 . 680
chrVI 90703 90704 . 280
chrVI 90707 90708 . 920
chrVI 90711 90712 . 2160
chrVI 90720 90721 . 740
chrVI 90723 90724 . 140
chrVI 90734 90735 . 120
chrVI 90741 90742 . 2800
chrVI 90745 90746 . 460
chrVI 90769 90770 . 740
chrVI 90881 90882 . 440
chrVI 90885 90886 . 660
chrVI 90888 90889 . 2640
chrVI 90893 90894 . 1660
chrVI 90902 90903 . 5360
chrVI 90910 90911 . 1500
chrVI 90933 90934 . 200
chrVI 91065 91066 . 580
chrVI 91091 91092 . 1460
chrVI 91106 91107 . 700
chrVI 91113 91114 . 200
chrVI 91225 91226 . 300
chrVI 91235 91236 . 340
chrVI 92097 92098 . 120
chrVI 92399 92400 . 160
chrVI 92502 92503 . 920
chrVI 92521 92522 . 180
chrVI 92702 92703 . 600
chrVI 92748 92749 . 440
chrVI 92792 92793 . 680
chrVI 92830 92831 . 480
chrVI 92841 92842 . 3620
chrVI 92904 92905 . 720
chrVI 92919 92920 . 180
chrVI 92998 92999 . 180
chrVI 93039 93040 . 200
chrVI 93048 93049 . 660
chrVI 93112 93113 . 220
chrVI 93239 93240 . 120
chrVI 93240 93241 . 1660
chrVI 93255 93256 . 1920
chrVI 93271 93272 . 360
chrVI 93292 93293 . 460
chrVI 93297 93298 . 800
chrVI 93301 93302 . 1640
chrVI 93305 93306 . 1320
chrVI 93310 93311 . 360
chrVI 93321 93322 . 220
chrVI 93323 93324 . 340
chrVI 93336 93337 . 180
chrVI 93344 93345 . 5020
chrVI 93351 93352 . 520
chrVI 93362 93363 . 240
chrVI 93365 93366 . 200
chrVI 93368 93369 . 160
chrVI 93374 93375 . 580
chrVI 93378 93379 . 300
chrVI 93407 93408 . 680
chrVI 95097 95098 . 2840
chrVI 95117 95118 . 140
chrVI 95125 95126 . 120
chrVI 95130 95131 . 240
chrVI 95136 95137 . 120
chrVI 95142 95143 . 240
chrVI 95146 95147 . 140
chrVI 95153 95154 . 140
chrVI 95161 95162 . 2620
chrVI 95170 95171 . 3560
chrVI 95187 95188 . 120
chrVI 95191 95192 . 160
chrVI 95200 95201 . 660
chrVI 95209 95210 . 480
chrVI 95211 95212 . 140
chrVI 95218 95219 . 240
chrVI 95225 95226 . 460
chrVI 95230 95231 . 240
chrVI 95257 95258 . 120
chrVI 95261 95262 . 280
chrVI 95265 95266 . 2640
chrVI 95276 95277 . 300
chrVI 95279 95280 . 140
chrVI 95321 95322 . 160
chrVI 95351 95352 . 360
chrVI 95358 95359 . 620
chrVI 95359 95360 . 320
chrVI 95359 95360 . 120
chrVI 95362 95363 . 260
chrVI 95376 95377 . 680
chrVI 95401 95402 . 200
chrVI 95403 95404 . 260
chrVI 95407 95408 . 300
chrVI 95417 95418 . 600
chrVI 95421 95422 . 960
chrVI 95426 95427 . 160
chrVI 95501 95502 . 240
chrVI 95508 95509 . 460
chrVI 95525 95526 . 560
chrVI 95530 95531 . 180
chrVI 95535 95536 . 120
chrVI 95535 95536 . 120
chrVI 95538 95539 . 860
chrVI 95543 95544 . 180
chrVI 95544 95545 . 5040
chrVI 95546 95547 . 120
chrVI 95547 95548 . 160
chrVI 95550 95551 . 120
chrVI 95551 95552 . 580
chrVI 95554 95555 . 420
chrVI 95554 95555 . 120
chrVI 95558 95559 . 680
chrVI 95558 95559 . 120
chrVI 95559 95560 . 540
chrVI 95559 95560 . 220
chrVI 95562 95563 . 240
chrVI 95574 95575 . 1340
chrVI 95575 95576 . 120
chrVI 95579 95580 . 120
chrVI 95596 95597 . 120
chrVI 95611 95612 . 120
chrVI 95667 95668 . 120
chrVI 95671 95672 . 840
chrVI 95672 95673 . 140
chrVI 95679 95680 . 260
chrVI 95692 95693 . 1840
chrVI 95709 95710 . 120
chrVI 95712 95713 . 340
chrVI 95719 95720 . 120
chrVI 95720 95721 . 660
chrVI 95720 95721 . 600
chrVI 95723 95724 . 540
chrVI 95724 95725 . 120
chrVI 95725 95726 . 220
chrVI 95731 95732 . 520
chrVI 95737 95738 . 320
chrVI 95739 95740 . 260
chrVI 95740 95741 . 340
chrVI 95753 95754 . 560
chrVI 95766 95767 . 220
chrVI 95774 95775 . 580
chrVI 95775 95776 . 180
chrVI 95776 95777 . 1020
chrVI 95777 95778 . 200
chrVI 95778 95779 . 140
chrVI 95782 95783 . 280
chrVI 95783 95784 . 280
chrVI 95791 95792 . 120
chrVI 95800 95801 . 180
chrVI 95809 95810 . 6920
chrVI 95817 95818 . 2080
chrVI 95826 95827 . 160
chrVI 95835 95836 . 3100
chrVI 95844 95845 . 560
chrVI 95846 95847 . 200
chrVI 95869 95870 . 220
chrVI 95916 95917 . 120
chrVI 95923 95924 . 1340
chrVI 95929 95930 . 1080
chrVI 95936 95937 . 220
chrVI 95939 95940 . 280
chrVI 95947 95948 . 160
chrVI 95948 95949 . 1620
chrVI 95950 95951 . 1580
chrVI 95964 95965 . 500
chrVI 95991 95992 . 280
chrVI 95994 95995 . 160
chrVI 96000 96001 . 120
chrVI 96001 96002 . 540
chrVI 96029 96030 . 120
chrVI 96036 96037 . 200
chrVI 96078 96079 . 140
chrVI 96083 96084 . 280
chrVI 96098 96099 . 180
chrVI 96101 96102 . 120
chrVI 96113 96114 . 140
chrVI 96266 96267 . 140
chrVI 96296 96297 . 120
chrVI 96429 96430 . 1000
chrVI 96459 96460 . 840
chrVI 96529 96530 . 1000
chrVI 96612 96613 . 160
chrVI 96617 96618 . 240
chrVI 96761 96762 . 1880
chrVI 96788 96789 . 560
chrVI 96963 96964 . 760
chrVI 97277 97278 . 120
chrVI 97387 97388 . 1260
chrVI 97560 97561 . 160
chrVI 97583 97584 . 260
chrVI 97602 97603 . 780
chrVI 97647 97648 . 260
chrVI 97674 97675 . 120
chrVI 97685 97686 . 120
chrVI 97697 97698 . 280
chrVI 97704 97705 . 120
chrVI 97736 97737 . 220
chrVI 97743 97744 . 220
chrVI 97751 97752 . 2140
chrVI 97823 97824 . 380
chrVI 97834 97835 . 360
chrVI 97846 97847 . 240
chrVI 97855 97856 . 720
chrVI 97889 97890 . 180
chrVI 97941 97942 . 460
chrVI 97957 97958 . 660
chrVI 97965 97966 . 560
chrVI 98051 98052 . 3080
chrVI 98059 98060 . 240
chrVI 98074 98075 . 1840
chrVI 98081 98082 . 340
chrVI 98089 98090 . 140
chrVI 98099 98100 . 260
chrVI 98103 98104 . 1560
chrVI 98103 98104 . 1340
chrVI 98106 98107 . 500
chrVI 98109 98110 . 520
chrVI 98126 98127 . 1100
chrVI 98127 98128 . 1880
chrVI 98150 98151 . 160
chrVI 98171 98172 . 780
chrVI 98428 98429 . 3440
chrVI 98612 98613 . 160
chrVI 98690 98691 . 120
chrVI 98871 98872 . 240
chrVI 98947 98948 . 140
chrVI 99283 99284 . 1440
chrVI 99430 99431 . 480
chrVI 99543 99544 . 560
chrVI 99818 99819 . 380
chrVI 99858 99859 . 120
chrVI 99867 99868 . 280
chrVI 99883 99884 . 640
chrVI 100155 100156 . 140
chrVI 100163 100164 . 120
chrVI 100224 100225 . 200
chrVI 100534 100535 . 140
chrVI 100681 100682 . 260
chrVI 100929 100930 . 1220
chrVI 100933 100934 . 620
chrVI 100957 100958 . 480
chrVI 100974 100975 . 540
chrVI 100999 101000 . 640
chrVI 101126 101127 . 3760
chrVI 101134 101135 . 740
chrVI 101161 101162 . 120
chrVI 101289 101290 . 440
chrVI 101293 101294 . 340
chrVI 101296 101297 . 120
chrVI 101299 101300 . 320
chrVI 101302 101303 . 440
chrVI 101305 101306 . 180
chrVI 101309 101310 . 380
chrVI 101345 101346 . 280
chrVI 101365 101366 . 120
chrVI 101371 101372 . 1580
chrVI 101379 101380 . 5300
chrVI 101389 101390 . 120
chrVI 101410 101411 . 3120
chrVI 101413 101414 . 180
chrVI 101417 101418 . 240
chrVI 101419 101420 . 1680
chrVI 101422 101423 . 340
chrVI 101426 101427 . 200
chrVI 101433 101434 . 220
chrVI 101440 101441 . 120
chrVI 101453 101454 . 120
chrVI 101494 101495 . 820
chrVI 101497 101498 . 3520
chrVI 101500 101501 . 120
chrVI 101501 101502 . 360
chrVI 101516 101517 . 220
chrVI 101521 101522 . 120
chrVI 101527 101528 . 120
chrVI 101531 101532 . 120
chrVI 101542 101543 . 180
chrVI 101543 101544 . 500
chrVI 101550 101551 . 220
chrVI 101576 101577 . 140
chrVI 101599 101600 . 200
chrVI 102315 102316 . 120
chrVI 103213 103214 . 140
chrVI 103217 103218 . 140
chrVI 103235 103236 . 120
chrVI 103238 103239 . 120
chrVI 103257 103258 . 160
chrVI 103302 103303 . 260
chrVI 103306 103307 . 220
chrVI 103313 103314 . 120
chrVI 103321 103322 . 320
chrVI 103413 103414 . 960
chrVI 103489 103490 . 420
chrVI 103542 103543 . 460
chrVI 103547 103548 . 580
chrVI 103554 103555 . 320
chrVI 103559 103560 . 3040
chrVI 103562 103563 . 900
chrVI 103563 103564 . 3880
chrVI 103568 103569 . 520
chrVI 103568 103569 . 120
chrVI 103581 103582 . 620
chrVI 103584 103585 . 700
chrVI 103585 103586 . 200
chrVI 103587 103588 . 300
chrVI 103596 103597 . 120
chrVI 103616 103617 . 1000
chrVI 103622 103623 . 2420
chrVI 103629 103630 . 380
chrVI 103634 103635 . 360
chrVI 103637 103638 . 480
chrVI 103645 103646 . 2580
chrVI 103647 103648 . 340
chrVI 103653 103654 . 1560
chrVI 103962 103963 . 440
chrVI 104500 104501 . 2880
chrVI 104508 104509 . 1960
chrVI 104510 104511 . 120
chrVI 104522 104523 . 380
chrVI 104529 104530 . 260
chrVI 104549 104550 . 1740
chrVI 104554 104555 . 1700
chrVI 104557 104558 . 360
chrVI 104602 104603 . 1220
chrVI 104607 104608 . 360
chrVI 104746 104747 . 740
chrVI 104765 104766 . 500
chrVI 104780 104781 . 2840
chrVI 105054 105055 . 520
chrVI 105966 105967 . 440
chrVI 106315 106316 . 420
chrVI 106318 106319 . 120
chrVI 106329 106330 . 240
chrVI 106346 106347 . 440
chrVI 106355 106356 . 1320
chrVI 106361 106362 . 440
chrVI 106363 106364 . 560
chrVI 106365 106366 . 160
chrVI 106366 106367 . 180
chrVI 106367 106368 . 420
chrVI 106374 106375 . 360
chrVI 106376 106377 . 1020
chrVI 106386 106387 . 220
chrVI 106390 106391 . 180
chrVI 106394 106395 . 360
chrVI 106402 106403 . 2820
chrVI 106409 106410 . 960
chrVI 106476 106477 . 380
chrVI 106523 106524 . 460
chrVI 106550 106551 . 220
chrVI 106578 106579 . 240
chrVI 106583 106584 . 1220
chrVI 106583 106584 . 140
chrVI 106584 106585 . 160
chrVI 106590 106591 . 320
chrVI 106600 106601 . 820
chrVI 106622 106623 . 300
chrVI 106654 106655 . 300
chrVI 106738 106739 . 280
chrVI 106743 106744 . 120
chrVI 106745 106746 . 420
chrVI 106746 106747 . 620
chrVI 106746 106747 . 120
chrVI 106747 106748 . 140
chrVI 106747 106748 . 260
chrVI 106750 106751 . 940
chrVI 106754 106755 . 1400
chrVI 106756 106757 . 120
chrVI 106759 106760 . 300
chrVI 106760 106761 . 620
chrVI 106765 106766 . 840
chrVI 106766 106767 . 1460
chrVI 106767 106768 . 120
chrVI 106767 106768 . 260
chrVI 106771 106772 . 860
chrVI 106796 106797 . 820
chrVI 106801 106802 . 1120
chrVI 106818 106819 . 2180
chrVI 106822 106823 . 240
chrVI 106825 106826 . 480
chrVI 106831 106832 . 120
chrVI 106856 106857 . 180
chrVI 106865 106866 . 380
chrVI 106876 106877 . 4240
chrVI 106883 106884 . 360
chrVI 106895 106896 . 120
chrVI 106907 106908 . 580
chrVI 106933 106934 . 200
chrVI 106949 106950 . 200
chrVI 106950 106951 . 560
chrVI 106950 106951 . 120
chrVI 106963 106964 . 400
chrVI 106973 106974 . 740
chrVI 106984 106985 . 1300
chrVI 106993 106994 . 260
chrVI 106995 106996 . 480
chrVI 107017 107018 . 200
chrVI 107041 107042 . 1360
chrVI 107053 107054 . 340
chrVI 107286 107287 . 480
chrVI 107314 107315 . 1080
chrVI 107330 107331 . 860
chrVI 107338 107339 . 300
chrVI 107351 107352 . 1340
chrVI 107357 107358 . 120
chrVI 107359 107360 . 1160
chrVI 107384 107385 . 180
chrVI 107422 107423 . 120
chrVI 107460 107461 . 140
chrVI 107466 107467 . 120
chrVI 107477 107478 . 1220
chrVI 107494 107495 . 120
chrVI 107572 107573 . 140
chrVI 107646 107647 . 240
chrVI 107701 107702 . 380
chrVI 107704 107705 . 180
chrVI 107741 107742 . 200
chrVI 107813 107814 . 280
chrVI 107828 107829 . 300
chrVI 107828 107829 . 140
chrVI 107848 107849 . 4740
chrVI 107868 107869 . 1760
chrVI 107877 107878 . 3180
chrVI 107887 107888 . 700
chrVI 107893 107894 . 1460
chrVI 107899 107900 . 120
chrVI 107903 107904 . 420
chrVI 107907 107908 . 1540
chrVI 107935 107936 . 460
chrVI 107958 107959 . 620
chrVI 107968 107969 . 120
chrVI 108188 108189 . 800
chrVI 108300 108301 . 2880
chrVI 108309 108310 . 120
chrVI 108318 108319 . 2280
chrVI 108319 108320 . 3020
chrVI 108319 108320 . 120
chrVI 108326 108327 . 3180
chrVI 108348 108349 . 480
chrVI 108352 108353 . 140
chrVI 108353 108354 . 460
chrVI 108354 108355 . 340
chrVI 108356 108357 . 120
chrVI 108363 108364 . 140
chrVI 108367 108368 . 660
chrVI 108369 108370 . 3340
chrVI 108402 108403 . 300
chrVI 108414 108415 . 6180
chrVI 108419 108420 . 1800
chrVI 108427 108428 . 2300
chrVI 108437 108438 . 4160
chrVI 108503 108504 . 120
chrVI 108559 108560 . 120
chrVI 108564 108565 . 11420
chrVI 108596 108597 . 980
chrVI 108649 108650 . 1940
chrVI 108720 108721 . 180
chrVI 108727 108728 . 180
chrVI 108881 108882 . 480
chrVI 108904 108905 . 260
chrVI 108998 108999 . 420
chrVI 109182 109183 . 140
chrVI 109325 109326 . 1600
chrVI 109647 109648 . 220
chrVI 109656 109657 . 320
chrVI 109666 109667 . 960
chrVI 109811 109812 . 120
chrVI 109821 109822 . 380
chrVI 109825 109826 . 140
chrVI 109989 109990 . 180
chrVI 109998 109999 . 160
chrVI 110001 110002 . 160
chrVI 110004 110005 . 320
chrVI 110008 110009 . 3640
chrVI 110011 110012 . 1080
chrVI 110014 110015 . 380
chrVI 110017 110018 . 200
chrVI 110029 110030 . 120
chrVI 110035 110036 . 300
chrVI 110036 110037 . 2180
chrVI 110046 110047 . 1900
chrVI 110048 110049 . 340
chrVI 110071 110072 . 160
chrVI 110079 110080 . 420
chrVI 110082 110083 . 120
chrVI 110085 110086 . 260
chrVI 110088 110089 . 440
chrVI 110097 110098 . 420
chrVI 110101 110102 . 280
chrVI 110105 110106 . 2340
chrVI 110114 110115 . 520
chrVI 110128 110129 . 140
chrVI 110134 110135 . 120
chrVI 110135 110136 . 440
chrVI 110135 110136 . 200
chrVI 110136 110137 . 120
chrVI 110137 110138 . 860
chrVI 110143 110144 . 200
chrVI 110152 110153 . 5640
chrVI 110189 110190 . 1380
chrVI 110476 110477 . 280
chrVI 110524 110525 . 460
chrVI 110531 110532 . 140
chrVI 110640 110641 . 200
chrVI 110655 110656 . 1080
chrVI 110677 110678 . 880
chrVI 110685 110686 . 480
chrVI 110720 110721 . 600
chrVI 110845 110846 . 260
chrVI 111019 111020 . 1200
chrVI 111186 111187 . 140
chrVI 111207 111208 . 140
chrVI 111267 111268 . 160
chrVI 111385 111386 . 140
chrVI 111394 111395 . 220
chrVI 111414 111415 . 160
chrVI 111423 111424 . 500
chrVI 111438 111439 . 320
chrVI 111441 111442 . 320
chrVI 111460 111461 . 180
chrVI 111491 111492 . 1300
chrVI 111517 111518 . 120
chrVI 111646 111647 . 120
chrVI 111682 111683 . 120
chrVI 111695 111696 . 120
chrVI 111710 111711 . 140
chrVI 111742 111743 . 220
chrVI 111745 111746 . 2260
chrVI 111860 111861 . 160
chrVI 111888 111889 . 460
chrVI 111911 111912 . 360
chrVI 111934 111935 . 240
chrVI 111937 111938 . 800
chrVI 111964 111965 . 120
chrVI 111982 111983 . 180
chrVI 111988 111989 . 380
chrVI 112016 112017 . 160
chrVI 112017 112018 . 660
chrVI 112050 112051 . 1940
chrVI 112058 112059 . 120
chrVI 112063 112064 . 120
chrVI 112066 112067 . 320
chrVI 112067 112068 . 3700
chrVI 112075 112076 . 120
chrVI 112084 112085 . 120
chrVI 112103 112104 . 120
chrVI 112133 112134 . 120
chrVI 112170 112171 . 120
chrVI 112238 112239 . 140
chrVI 112488 112489 . 360
chrVI 112506 112507 . 320
chrVI 112523 112524 . 480
chrVI 112667 112668 . 140
chrVI 112709 112710 . 200
chrVI 112837 112838 . 740
chrVI 112854 112855 . 1160
chrVI 112969 112970 . 1340
chrVI 113036 113037 . 260
chrVI 113054 113055 . 140
chrVI 113411 113412 . 140
chrVI 113506 113507 . 540
chrVI 113641 113642 . 280
chrVI 113870 113871 . 3580
chrVI 113892 113893 . 1240
chrVI 114056 114057 . 880
chrVI 114058 114059 . 120
chrVI 114058 114059 . 120
chrVI 114072 114073 . 660
chrVI 114096 114097 . 440
chrVI 114153 114154 . 180
chrVI 114163 114164 . 220
chrVI 114166 114167 . 480
chrVI 114169 114170 . 640
chrVI 114173 114174 . 1260
chrVI 114173 114174 . 160
chrVI 114174 114175 . 140
chrVI 114174 114175 . 140
chrVI 114176 114177 . 280
chrVI 114183 114184 . 1080
chrVI 114192 114193 . 120
chrVI 114358 114359 . 400
chrVI 114360 114361 . 240
chrVI 114379 114380 . 120
chrVI 114441 114442 . 120
chrVI 114502 114503 . 160
chrVI 114525 114526 . 560
chrVI 114533 114534 . 200
chrVI 114537 114538 . 120
chrVI 114543 114544 . 380
chrVI 114600 114601 . 200
chrVI 114641 114642 . 200
chrVI 114661 114662 . 200
chrVI 114676 114677 . 760
chrVI 114676 114677 . 240
chrVI 114677 114678 . 120
chrVI 114710 114711 . 1080
chrVI 114711 114712 . 160
chrVI 114717 114718 . 120
chrVI 114726 114727 . 520
chrVI 114730 114731 . 120
chrVI 114800 114801 . 440
chrVI 114834 114835 . 1320
chrVI 114841 114842 . 460
chrVI 114852 114853 . 200
chrVI 114855 114856 . 1180
chrVI 114898 114899 . 1000
chrVI 115078 115079 . 1300
chrVI 115089 115090 . 2600
chrVI 115099 115100 . 260
chrVI 115123 115124 . 180
chrVI 115155 115156 . 1640
chrVI 115257 115258 . 1420
chrVI 115282 115283 . 320
chrVI 115283 115284 . 360
chrVI 115290 115291 . 340
chrVI 115463 115464 . 140
chrVI 115468 115469 . 960
chrVI 115478 115479 . 120
chrVI 115627 115628 . 960
chrVI 115630 115631 . 140
chrVI 115643 115644 . 120
chrVI 115667 115668 . 300
chrVI 115782 115783 . 500
chrVI 115787 115788 . 900
chrVI 115789 115790 . 300
chrVI 115799 115800 . 2460
chrVI 115824 115825 . 300
chrVI 115846 115847 . 160
chrVI 115854 115855 . 220
chrVI 115860 115861 . 420
chrVI 115864 115865 . 280
chrVI 115867 115868 . 460
chrVI 115868 115869 . 180
chrVI 115880 115881 . 1680
chrVI 115887 115888 . 1180
chrVI 115892 115893 . 160
chrVI 115895 115896 . 340
chrVI 115896 115897 . 140
chrVI 115896 115897 . 180
chrVI 115899 115900 . 220
chrVI 115900 115901 . 120
chrVI 115906 115907 . 2040
chrVI 115910 115911 . 180
chrVI 115915 115916 . 1420
chrVI 115926 115927 . 340
chrVI 116084 116085 . 640
chrVI 117906 117907 . 120
chrVI 118286 118287 . 120
chrVI 118377 118378 . 1960
chrVI 118437 118438 . 460
chrVI 118463 118464 . 480
chrVI 118478 118479 . 840
chrVI 118540 118541 . 900
chrVI 118570 118571 . 140
chrVI 118601 118602 . 160
chrVI 118610 118611 . 1460
chrVI 118611 118612 . 700
chrVI 118613 118614 . 220
chrVI 118621 118622 . 900
chrVI 118638 118639 . 1020
chrVI 118649 118650 . 220
chrVI 118666 118667 . 760
chrVI 118674 118675 . 480
chrVI 118682 118683 . 320
chrVI 118686 118687 . 420
chrVI 118692 118693 . 440
chrVI 118713 118714 . 1160
chrVI 118720 118721 . 220
chrVI 118724 118725 . 140
chrVI 118751 118752 . 120
chrVI 118764 118765 . 380
chrVI 118771 118772 . 160
chrVI 118812 118813 . 340
chrVI 118846 118847 . 160
chrVI 118849 118850 . 120
chrVI 118886 118887 . 120
chrVI 118917 118918 . 320
chrVI 119032 119033 . 220
chrVI 119067 119068 . 380
chrVI 119183 119184 . 600
chrVI 119188 119189 . 220
chrVI 119202 119203 . 160
chrVI 119206 119207 . 120
chrVI 119208 119209 . 1160
chrVI 119209 119210 . 540
chrVI 119213 119214 . 260
chrVI 119213 119214 . 680
chrVI 119216 119217 . 1260
chrVI 119216 119217 . 1640
chrVI 119217 119218 . 580
chrVI 119217 119218 . 400
chrVI 119222 119223 . 5000
chrVI 119224 119225 . 1380
chrVI 119228 119229 . 1580
chrVI 119228 119229 . 140
chrVI 119229 119230 . 8040
chrVI 119233 119234 . 300
chrVI 119235 119236 . 7160
chrVI 119236 119237 . 180
chrVI 119237 119238 . 320
chrVI 119238 119239 . 4500
chrVI 119241 119242 . 4580
chrVI 119241 119242 . 2660
chrVI 119242 119243 . 160
chrVI 119242 119243 . 660
chrVI 119245 119246 . 3740
chrVI 119246 119247 . 120
chrVI 119249 119250 . 660
chrVI 119289 119290 . 8200
chrVI 119312 119313 . 2520
chrVI 119314 119315 . 860
chrVI 119318 119319 . 1320
chrVI 119320 119321 . 280
chrVI 119320 119321 . 260
chrVI 119324 119325 . 460
chrVI 119324 119325 . 120
chrVI 119325 119326 . 960
chrVI 119326 119327 . 220
chrVI 119331 119332 . 120
chrVI 119332 119333 . 600
chrVI 119333 119334 . 160
chrVI 119352 119353 . 200
chrVI 119366 119367 . 1460
chrVI 123174 123175 . 200
chrVI 123177 123178 . 120
chrVI 123178 123179 . 180
chrVI 123180 123181 . 2500
chrVI 123187 123188 . 500
chrVI 123196 123197 . 380
chrVI 123198 123199 . 160
chrVI 123202 123203 . 880
chrVI 123203 123204 . 180
chrVI 123209 123210 . 140
chrVI 123240 123241 . 260
chrVI 123241 123242 . 460
chrVI 123242 123243 . 120
chrVI 123246 123247 . 180
chrVI 123247 123248 . 1220
chrVI 123249 123250 . 260
chrVI 123250 123251 . 140
chrVI 123250 123251 . 160
chrVI 123253 123254 . 2360
chrVI 123255 123256 . 140
chrVI 123257 123258 . 460
chrVI 123261 123262 . 240
chrVI 123265 123266 . 400
chrVI 123273 123274 . 320
chrVI 123273 123274 . 360
chrVI 123280 123281 . 1260
chrVI 123291 123292 . 3060
chrVI 123295 123296 . 220
chrVI 123308 123309 . 160
chrVI 123316 123317 . 940
chrVI 123436 123437 . 4600
chrVI 123478 123479 . 14320
chrVI 123491 123492 . 1520
chrVI 123502 123503 . 240
chrVI 123651 123652 . 440
chrVI 123652 123653 . 3340
chrVI 123762 123763 . 760
chrVI 123783 123784 . 580
chrVI 123794 123795 . 120
chrVI 123840 123841 . 1220
chrVI 124108 124109 . 700
chrVI 124114 124115 . 220
chrVI 124133 124134 . 200
chrVI 124463 124464 . 320
chrVI 124759 124760 . 760
chrVI 124911 124912 . 800
chrVI 125170 125171 . 5320
chrVI 125200 125201 . 10260
chrVI 125230 125231 . 680
chrVI 125366 125367 . 660
chrVI 125531 125532 . 200
chrVI 125532 125533 . 240
chrVI 125532 125533 . 5640
chrVI 125533 125534 . 120
chrVI 125533 125534 . 140
chrVI 125534 125535 . 120
chrVI 125534 125535 . 140
chrVI 125560 125561 . 500
chrVI 125660 125661 . 260
chrVI 125773 125774 . 1120
chrVI 125794 125795 . 220
chrVI 125817 125818 . 160
chrVI 125879 125880 . 960
chrVI 126060 126061 . 2220
chrVI 126155 126156 . 680
chrVI 126241 126242 . 120
chrVI 126369 126370 . 840
chrVI 126404 126405 . 120
chrVI 126490 126491 . 160
chrVI 126615 126616 . 1520
chrVI 126696 126697 . 1600
chrVI 126766 126767 . 1560
chrVI 126852 126853 . 4100
chrVI 126950 126951 . 560
chrVI 126955 126956 . 4140
chrVI 126957 126958 . 3660
chrVI 127002 127003 . 8980
chrVI 127031 127032 . 1080
chrVI 127198 127199 . 920
chrVI 127204 127205 . 640
chrVI 127319 127320 . 1000
chrVI 127329 127330 . 140
chrVI 127334 127335 . 480
chrVI 127403 127404 . 1320
chrVI 127418 127419 . 1460
chrVI 127450 127451 . 5360
chrVI 127618 127619 . 1340
chrVI 127662 127663 . 680
chrVI 127673 127674 . 1680
chrVI 127781 127782 . 160
chrVI 127781 127782 . 200
chrVI 127825 127826 . 140
chrVI 127861 127862 . 560
chrVI 127877 127878 . 300
chrVI 127890 127891 . 140
chrVI 127893 127894 . 900
chrVI 127897 127898 . 360
chrVI 127925 127926 . 500
chrVI 127933 127934 . 620
chrVI 127936 127937 . 480
chrVI 127937 127938 . 560
chrVI 127937 127938 . 140
chrVI 127938 127939 . 140
chrVI 127941 127942 . 500
chrVI 127945 127946 . 200
chrVI 127948 127949 . 120
chrVI 127972 127973 . 260
chrVI 127988 127989 . 720
chrVI 127995 127996 . 180
chrVI 128006 128007 . 460
chrVI 128045 128046 . 3160
chrVI 128051 128052 . 220
chrVI 128060 128061 . 380
chrVI 128181 128182 . 420
chrVI 128193 128194 . 120
chrVI 128195 128196 . 860
chrVI 128202 128203 . 160
chrVI 128222 128223 . 120
chrVI 128272 128273 . 140
chrVI 128284 128285 . 800
chrVI 128297 128298 . 1500
chrVI 128454 128455 . 200
chrVI 128460 128461 . 320
chrVI 128466 128467 . 2420
chrVI 128567 128568 . 3920
chrVI 128650 128651 . 1160
chrVI 128659 128660 . 120
chrVI 128668 128669 . 1100
chrVI 128672 128673 . 1120
chrVI 128675 128676 . 120
chrVI 128680 128681 . 2360
chrVI 128712 128713 . 260
chrVI 128733 128734 . 13240
chrVI 128755 128756 . 3380
chrVI 128824 128825 . 140
chrVI 128862 128863 . 360
chrVI 128912 128913 . 1520
chrVI 129071 129072 . 360
chrVI 129100 129101 . 140
chrVI 129104 129105 . 1960
chrVI 129117 129118 . 1500
chrVI 129271 129272 . 120
chrVI 129344 129345 . 180
chrVI 129423 129424 . 10320
chrVI 129468 129469 . 1140
chrVI 129495 129496 . 2060
chrVI 129500 129501 . 220
chrVI 129506 129507 . 1000
chrVI 129572 129573 . 520
chrVI 129589 129590 . 5180
chrVI 129607 129608 . 1260
chrVI 129610 129611 . 2120
chrVI 129627 129628 . 4400
chrVI 129640 129641 . 160
chrVI 129657 129658 . 640
chrVI 129772 129773 . 140
chrVI 129799 129800 . 300
chrVI 129801 129802 . 180
chrVI 129812 129813 . 140
chrVI 129815 129816 . 200
chrVI 129816 129817 . 220
chrVI 129819 129820 . 2280
chrVI 129854 129855 . 860
chrVI 129961 129962 . 200
chrVI 129966 129967 . 140
chrVI 129978 129979 . 1140
chrVI 129990 129991 . 240
chrVI 130007 130008 . 140
chrVI 130010 130011 . 1180
chrVI 130018 130019 . 540
chrVI 130021 130022 . 400
chrVI 130022 130023 . 120
chrVI 130030 130031 . 820
chrVI 130057 130058 . 740
chrVI 130070 130071 . 3920
chrVI 130073 130074 . 140
chrVI 130077 130078 . 620
chrVI 130077 130078 . 380
chrVI 130081 130082 . 120
chrVI 130082 130083 . 180
chrVI 130087 130088 . 120
chrVI 130089 130090 . 880
chrVI 130091 130092 . 140
chrVI 130091 130092 . 1120
chrVI 130093 130094 . 620
chrVI 130095 130096 . 1040
chrVI 130099 130100 . 180
chrVI 130102 130103 . 300
chrVI 130111 130112 . 120
chrVI 130117 130118 . 180
chrVI 130121 130122 . 200
chrVI 130133 130134 . 380
chrVI 130201 130202 . 460
chrVI 130246 130247 . 360
chrVI 130266 130267 . 120
chrVI 130276 130277 . 300
chrVI 130282 130283 . 900
chrVI 130302 130303 . 1340
chrVI 131081 131082 . 380
chrVI 131105 131106 . 120
chrVI 131133 131134 . 120
chrVI 131136 131137 . 160
chrVI 131230 131231 . 120
chrVI 131239 131240 . 220
chrVI 131260 131261 . 140
chrVI 131399 131400 . 140
chrVI 131449 131450 . 700
chrVI 131455 131456 . 300
chrVI 131459 131460 . 140
chrVI 131467 131468 . 260
chrVI 131477 131478 . 960
chrVI 131490 131491 . 120
chrVI 131525 131526 . 200
chrVI 131571 131572 . 360
chrVI 131605 131606 . 420
chrVI 131633 131634 . 260
chrVI 131642 131643 . 460
chrVI 131647 131648 . 2460
chrVI 131667 131668 . 220
chrVI 131672 131673 . 4360
chrVI 131683 131684 . 1640
chrVI 131700 131701 . 600
chrVI 131706 131707 . 740
chrVI 131713 131714 . 360
chrVI 131717 131718 . 2980
chrVI 131726 131727 . 1040
chrVI 131769 131770 . 4280
chrVI 131775 131776 . 120
chrVI 131903 131904 . 260
chrVI 132054 132055 . 120
chrVI 132078 132079 . 380
chrVI 132086 132087 . 160
chrVI 132100 132101 . 320
chrVI 132216 132217 . 1840
chrVI 132226 132227 . 160
chrVI 132234 132235 . 340
chrVI 132259 132260 . 1020
chrVI 132367 132368 . 120
chrVI 132373 132374 . 1040
chrVI 132548 132549 . 880
chrVI 132859 132860 . 2000
chrVI 133060 133061 . 520
chrVI 133119 133120 . 1320
chrVI 133141 133142 . 620
chrVI 133169 133170 . 120
chrVI 133573 133574 . 2900
chrVI 133616 133617 . 1360
chrVI 133718 133719 . 1120
chrVI 133802 133803 . 1580
chrVI 133853 133854 . 300
chrVI 133933 133934 . 240
chrVI 134053 134054 . 240
chrVI 134090 134091 . 280
chrVI 134095 134096 . 1440
chrVI 134102 134103 . 880
chrVI 134108 134109 . 1920
chrVI 134137 134138 . 280
chrVI 134156 134157 . 180
chrVI 134245 134246 . 1180
chrVI 134283 134284 . 1020
chrVI 134304 134305 . 200
chrVI 134315 134316 . 340
chrVI 134323 134324 . 320
chrVI 134339 134340 . 2380
chrVI 134350 134351 . 620
chrVI 134353 134354 . 320
chrVI 134471 134472 . 1320
chrVI 134477 134478 . 160
chrVI 134483 134484 . 160
chrVI 134503 134504 . 1360
chrVI 134591 134592 . 120
chrVI 134628 134629 . 540
chrVI 134690 134691 . 120
chrVI 134694 134695 . 280
chrVI 134700 134701 . 240
chrVI 134708 134709 . 160
chrVI 134718 134719 . 120
chrVI 134725 134726 . 220
chrVI 134733 134734 . 180
chrVI 134734 134735 . 520
chrVI 134734 134735 . 220
chrVI 134744 134745 . 180
chrVI 134746 134747 . 140
chrVI 134750 134751 . 220
chrVI 134753 134754 . 200
chrVI 134780 134781 . 120
chrVI 134788 134789 . 200
chrVI 134792 134793 . 120
chrVI 134792 134793 . 140
chrVI 134795 134796 . 280
chrVI 134797 134798 . 140
chrVI 134800 134801 . 240
chrVI 134804 134805 . 340
chrVI 134849 134850 . 120
chrVI 135047 135048 . 2640
chrVI 135062 135063 . 3460
chrVI 135104 135105 . 720
chrVI 135116 135117 . 860
chrVI 135137 135138 . 700
chrVI 135191 135192 . 220
chrVI 135204 135205 . 480
chrVI 135310 135311 . 740
chrVI 135382 135383 . 160
chrVI 135572 135573 . 140
chrVI 135654 135655 . 180
chrVI 135685 135686 . 400
chrVI 135744 135745 . 200
chrVI 135774 135775 . 160
chrVI 135884 135885 . 320
chrVI 135892 135893 . 1520
chrVI 135925 135926 . 600
chrVI 135936 135937 . 160
chrVI 135939 135940 . 160
chrVI 135950 135951 . 1000
chrVI 135958 135959 . 740
chrVI 135965 135966 . 120
chrVI 135978 135979 . 1760
chrVI 135989 135990 . 4220
chrVI 135996 135997 . 580
chrVI 136004 136005 . 1400
chrVI 136011 136012 . 300
chrVI 136017 136018 . 1620
chrVI 136022 136023 . 1220
chrVI 136036 136037 . 1800
chrVI 136076 136077 . 320
chrVI 136095 136096 . 280
chrVI 136188 136189 . 680
chrVI 136199 136200 . 160
chrVI 136212 136213 . 1480
chrVI 136219 136220 . 880
chrVI 136221 136222 . 120
chrVI 136221 136222 . 120
chrVI 136224 136225 . 1400
chrVI 136229 136230 . 720
chrVI 136241 136242 . 3500
chrVI 136254 136255 . 320
chrVI 136295 136296 . 240
chrVI 136369 136370 . 200
chrVI 136384 136385 . 960
chrVI 136391 136392 . 460
chrVI 136441 136442 . 140
chrVI 136451 136452 . 120
chrVI 136458 136459 . 1060
chrVI 136499 136500 . 160
chrVI 136504 136505 . 240
chrVI 136601 136602 . 340
chrVI 136720 136721 . 140
chrVI 136726 136727 . 120
chrVI 136736 136737 . 120
chrVI 136782 136783 . 540
chrVI 136817 136818 . 740
chrVI 136858 136859 . 1920
chrVI 136884 136885 . 1700
chrVI 136901 136902 . 680
chrVI 136914 136915 . 660
chrVI 137048 137049 . 140
chrVI 137072 137073 . 560
chrVI 137106 137107 . 220
chrVI 137227 137228 . 120
chrVI 137234 137235 . 140
chrVI 137248 137249 . 240
chrVI 137254 137255 . 960
chrVI 137260 137261 . 3320
chrVI 137264 137265 . 420
chrVI 137269 137270 . 300
chrVI 137273 137274 . 1060
chrVI 137279 137280 . 140
chrVI 137281 137282 . 840
chrVI 137281 137282 . 600
chrVI 137284 137285 . 180
chrVI 137286 137287 . 680
chrVI 137290 137291 . 360
chrVI 137292 137293 . 340
chrVI 137298 137299 . 440
chrVI 137305 137306 . 120
chrVI 137308 137309 . 580
chrVI 137309 137310 . 240
chrVI 137311 137312 . 2100
chrVI 137316 137317 . 2140
chrVI 137317 137318 . 620
chrVI 137317 137318 . 140
chrVI 137318 137319 . 140
chrVI 137319 137320 . 1280
chrVI 137338 137339 . 1300
chrVI 137344 137345 . 480
chrVI 137349 137350 . 1580
chrVI 137358 137359 . 2460
chrVI 137367 137368 . 120
chrVI 137368 137369 . 1360
chrVI 137396 137397 . 780
chrVI 137417 137418 . 240
chrVI 137429 137430 . 1240
chrVI 137435 137436 . 1420
chrVI 137441 137442 . 120
chrVI 137459 137460 . 160
chrVI 137463 137464 . 140
chrVI 137468 137469 . 440
chrVI 137561 137562 . 160
chrVI 137610 137611 . 720
chrVI 137623 137624 . 120
chrVI 137634 137635 . 300
chrVI 137640 137641 . 1480
chrVI 137642 137643 . 140
chrVI 137650 137651 . 17400
chrVI 137664 137665 . 120
chrVI 137665 137666 . 280
chrVI 137720 137721 . 160
chrVI 137728 137729 . 160
chrVI 137758 137759 . 240
chrVI 137766 137767 . 160
chrVI 137783 137784 . 120
chrVI 137794 137795 . 120
chrVI 137829 137830 . 160
chrVI 137835 137836 . 120
chrVI 137906 137907 . 120
chrVI 137956 137957 . 180
chrVI 137962 137963 . 180
chrVI 137970 137971 . 120
chrVI 143862 143863 . 980
chrVI 143877 143878 . 200
chrVI 143883 143884 . 180
chrVI 143937 143938 . 540
chrVI 143960 143961 . 120
chrVI 143979 143980 . 680
chrVI 143980 143981 . 140
chrVI 143998 143999 . 900
chrVI 144008 144009 . 120
chrVI 144013 144014 . 180
chrVI 144077 144078 . 280
chrVI 144086 144087 . 720
chrVI 144096 144097 . 180
chrVI 144099 144100 . 240
chrVI 144107 144108 . 2920
chrVI 144117 144118 . 940
chrVI 144128 144129 . 640
chrVI 144135 144136 . 3120
chrVI 144136 144137 . 500
chrVI 144144 144145 . 1060
chrVI 144153 144154 . 120
chrVI 144154 144155 . 120
chrVI 144159 144160 . 720
chrVI 144159 144160 . 200
chrVI 144177 144178 . 280
chrVI 144255 144256 . 140
chrVI 144288 144289 . 680
chrVI 144321 144322 . 1200
chrVI 144327 144328 . 7480
chrVI 144332 144333 . 700
chrVI 144353 144354 . 440
chrVI 144359 144360 . 340
chrVI 144362 144363 . 2060
chrVI 144516 144517 . 280
chrVI 144527 144528 . 240
chrVI 144530 144531 . 220
chrVI 144537 144538 . 140
chrVI 144565 144566 . 120
chrVI 144678 144679 . 360
chrVI 144703 144704 . 120
chrVI 144709 144710 . 820
chrVI 144720 144721 . 220
chrVI 144755 144756 . 300
chrVI 144767 144768 . 120
chrVI 144828 144829 . 140
chrVI 144831 144832 . 160
chrVI 144843 144844 . 160
chrVI 144870 144871 . 1060
chrVI 144881 144882 . 340
chrVI 144885 144886 . 400
chrVI 144938 144939 . 6480
chrVI 144954 144955 . 180
chrVI 144974 144975 . 220
chrVI 145014 145015 . 160
chrVI 145036 145037 . 680
chrVI 145038 145039 . 260
chrVI 145038 145039 . 120
chrVI 145058 145059 . 120
chrVI 145100 145101 . 380
chrVI 145123 145124 . 180
chrVI 145124 145125 . 440
chrVI 145131 145132 . 1760
chrVI 145140 145141 . 1000
chrVI 145233 145234 . 260
chrVI 145252 145253 . 180
chrVI 146948 146949 . 400
chrVI 146953 146954 . 160
chrVI 146962 146963 . 1500
chrVI 146965 146966 . 200
chrVI 146976 146977 . 2860
chrVI 146978 146979 . 760
chrVI 146981 146982 . 500
chrVI 146984 146985 . 340
chrVI 146986 146987 . 380
chrVI 146987 146988 . 120
chrVI 146988 146989 . 180
chrVI 146988 146989 . 120
chrVI 146989 146990 . 800
chrVI 146991 146992 . 180
chrVI 146993 146994 . 640
chrVI 146993 146994 . 120
chrVI 146994 146995 . 120
chrVI 146994 146995 . 1860
chrVI 146996 146997 . 180
chrVI 146998 146999 . 4260
chrVI 147002 147003 . 3320
chrVI 147002 147003 . 720
chrVI 147003 147004 . 740
chrVI 147004 147005 . 140
chrVI 147008 147009 . 360
chrVI 147016 147017 . 2160
chrVI 147017 147018 . 280
chrVI 147017 147018 . 140
chrVI 147043 147044 . 2340
chrVI 147050 147051 . 1060
chrVI 147053 147054 . 700
chrVI 147055 147056 . 1440
chrVI 147062 147063 . 320
chrVI 147063 147064 . 1040
chrVI 147066 147067 . 1240
chrVI 147066 147067 . 1400
chrVI 147067 147068 . 1660
chrVI 147072 147073 . 1960
chrVI 147073 147074 . 120
chrVI 147076 147077 . 1780
chrVI 147079 147080 . 2060
chrVI 147087 147088 . 1280
chrVI 147090 147091 . 120
chrVI 147094 147095 . 160
chrVI 147100 147101 . 140
chrVI 147108 147109 . 120
chrVI 147111 147112 . 900
chrVI 147114 147115 . 420
chrVI 147154 147155 . 520
chrVI 147194 147195 . 120
chrVI 147237 147238 . 140
chrVI 147256 147257 . 120
chrVI 147422 147423 . 360
chrVI 147428 147429 . 120
chrVI 147598 147599 . 320
chrVI 147738 147739 . 200
chrVI 148116 148117 . 400
chrVI 148127 148128 . 120
chrVI 148149 148150 . 520
chrVI 148174 148175 . 420
chrVI 148301 148302 . 120
chrVI 148313 148314 . 300
chrVI 148336 148337 . 140
chrVI 148343 148344 . 120
chrVI 148445 148446 . 360
chrVI 148463 148464 . 120
chrVI 148478 148479 . 240
chrVI 148486 148487 . 140
chrVI 148499 148500 . 160
chrVI 148652 148653 . 360
chrVI 148674 148675 . 160
chrVI 148688 148689 . 560
chrVI 148697 148698 . 400
chrVI 148705 148706 . 140
chrVI 148710 148711 . 620
chrVI 148717 148718 . 520
chrVI 148729 148730 . 520
chrVI 148736 148737 . 1140
chrVI 148744 148745 . 380
chrVI 148768 148769 . 260
chrVI 148844 148845 . 320
chrVI 148868 148869 . 260
chrVI 148877 148878 . 1880
chrVI 148890 148891 . 320
chrVI 148903 148904 . 540
chrVI 148909 148910 . 120
chrVI 148913 148914 . 5440
chrVI 148922 148923 . 4280
chrVI 148927 148928 . 180
chrVI 148930 148931 . 2000
chrVI 148935 148936 . 520
chrVI 148935 148936 . 140
chrVI 148975 148976 . 2000
chrVI 148985 148986 . 10360
chrVI 148991 148992 . 4640
chrVI 148992 148993 . 140
chrVI 149026 149027 . 2880
chrVI 149031 149032 . 580
chrVI 149045 149046 . 800
chrVI 149052 149053 . 120
chrVI 149087 149088 . 460
chrVI 149680 149681 . 120
chrVI 149794 149795 . 860
chrVI 149806 149807 . 980
chrVI 149832 149833 . 120
chrVI 149839 149840 . 220
chrVI 149847 149848 . 200
chrVI 149848 149849 . 3200
chrVI 149851 149852 . 180
chrVI 149853 149854 . 7960
chrVI 149856 149857 . 140
chrVI 149856 149857 . 140
chrVI 149859 149860 . 380
chrVI 149902 149903 . 200
chrVI 149918 149919 . 220
chrVI 149922 149923 . 240
chrVI 149925 149926 . 200
chrVI 149926 149927 . 200
chrVI 149926 149927 . 5140
chrVI 149927 149928 . 140
chrVI 149927 149928 . 220
chrVI 149930 149931 . 200
chrVI 149932 149933 . 8920
chrVI 149947 149948 . 920
chrVI 149952 149953 . 200
chrVI 149954 149955 . 900
chrVI 149957 149958 . 120
chrVI 149960 149961 . 120
chrVI 149960 149961 . 240
chrVI 149967 149968 . 340
chrVI 149976 149977 . 120
chrVI 149977 149978 . 120
chrVI 149979 149980 . 420
chrVI 150283 150284 . 540
chrVI 150755 150756 . 140
chrVI 151789 151790 . 580
chrVI 151883 151884 . 2140
chrVI 151896 151897 . 1760
chrVI 151922 151923 . 280
chrVI 151942 151943 . 4740
chrVI 151951 151952 . 220
chrVI 151962 151963 . 220
chrVI 151977 151978 . 140
chrVI 151980 151981 . 980
chrVI 151981 151982 . 1480
chrVI 151981 151982 . 120
chrVI 151987 151988 . 760
chrVI 151992 151993 . 140
chrVI 152002 152003 . 120
chrVI 152048 152049 . 140
chrVI 152050 152051 . 200
chrVI 152086 152087 . 180
chrVI 152088 152089 . 400
chrVI 152160 152161 . 1060
chrVI 152182 152183 . 1760
chrVI 152188 152189 . 120
chrVI 152210 152211 . 120
chrVI 152220 152221 . 400
chrVI 152234 152235 . 760
chrVI 152467 152468 . 160
chrVI 152475 152476 . 1180
chrVI 152515 152516 . 3600
chrVI 152530 152531 . 2300
chrVI 152547 152548 . 120
chrVI 152554 152555 . 240
chrVI 152561 152562 . 140
chrVI 152565 152566 . 540
chrVI 152570 152571 . 120
chrVI 152572 152573 . 140
chrVI 152578 152579 . 300
chrVI 152585 152586 . 120
chrVI 152588 152589 . 180
chrVI 152620 152621 . 400
chrVI 152685 152686 . 500
chrVI 152700 152701 . 120
chrVI 152703 152704 . 320
chrVI 153162 153163 . 1000
chrVI 153177 153178 . 300
chrVI 153185 153186 . 3360
chrVI 153186 153187 . 180
chrVI 153187 153188 . 140
chrVI 153190 153191 . 320
chrVI 153198 153199 . 2240
chrVI 153203 153204 . 120
chrVI 153204 153205 . 340
chrVI 153204 153205 . 980
chrVI 153212 153213 . 1780
chrVI 153215 153216 . 220
chrVI 153216 153217 . 120
chrVI 153219 153220 . 380
chrVI 153222 153223 . 460
chrVI 153227 153228 . 700
chrVI 153231 153232 . 2640
chrVI 153244 153245 . 280
chrVI 153247 153248 . 180
chrVI 153251 153252 . 340
chrVI 153255 153256 . 420
chrVI 153258 153259 . 220
chrVI 153263 153264 . 2400
chrVI 153271 153272 . 3760
chrVI 153279 153280 . 520
chrVI 153285 153286 . 140
chrVI 153286 153287 . 120
chrVI 153290 153291 . 400
chrVI 153293 153294 . 580
chrVI 153301 153302 . 720
chrVI 153311 153312 . 920
chrVI 153314 153315 . 520
chrVI 153318 153319 . 240
chrVI 153321 153322 . 460
chrVI 153328 153329 . 1500
chrVI 153342 153343 . 440
chrVI 153345 153346 . 140
chrVI 153354 153355 . 300
chrVI 154292 154293 . 3200
chrVI 154366 154367 . 420
chrVI 154370 154371 . 240
chrVI 154378 154379 . 240
chrVI 154436 154437 . 2280
chrVI 154443 154444 . 120
chrVI 154480 154481 . 120
chrVI 154489 154490 . 1640
chrVI 154498 154499 . 120
chrVI 154532 154533 . 120
chrVI 154541 154542 . 900
chrVI 154545 154546 . 120
chrVI 155878 155879 . 440
chrVI 155897 155898 . 440
chrVI 155910 155911 . 2360
chrVI 155918 155919 . 260
chrVI 155924 155925 . 120
chrVI 155928 155929 . 3660
chrVI 155942 155943 . 340
chrVI 155950 155951 . 700
chrVI 155964 155965 . 1300
chrVI 156002 156003 . 2440
chrVI 156007 156008 . 1220
chrVI 156008 156009 . 220
chrVI 156009 156010 . 200
chrVI 156010 156011 . 560
chrVI 156012 156013 . 560
chrVI 156012 156013 . 160
chrVI 156013 156014 . 120
chrVI 156018 156019 . 1360
chrVI 156021 156022 . 1140
chrVI 156021 156022 . 840
chrVI 156023 156024 . 120
chrVI 156025 156026 . 1200
chrVI 156028 156029 . 360
chrVI 156028 156029 . 180
chrVI 156033 156034 . 640
chrVI 156038 156039 . 460
chrVI 156040 156041 . 120
chrVI 156055 156056 . 1140
chrVI 156063 156064 . 700
chrVI 156074 156075 . 1500
chrVI 156079 156080 . 440
chrVI 156084 156085 . 300
chrVI 156086 156087 . 1320
chrVI 156088 156089 . 140
chrVI 156092 156093 . 320
chrVI 156094 156095 . 3340
chrVI 156100 156101 . 560
chrVI 156109 156110 . 120
chrVI 156110 156111 . 340
chrVI 156111 156112 . 360
chrVI 156115 156116 . 480
chrVI 156119 156120 . 1260
chrVI 156126 156127 . 960
chrVI 156133 156134 . 160
chrVI 156137 156138 . 160
chrVI 156140 156141 . 160
chrVI 156146 156147 . 1420
chrVI 156159 156160 . 340
chrVI 156179 156180 . 1160
chrVI 156207 156208 . 400
chrVI 156209 156210 . 140
chrVI 156218 156219 . 600
chrVI 156228 156229 . 2520
chrVI 156230 156231 . 120
chrVI 156236 156237 . 280
chrVI 156240 156241 . 480
chrVI 156252 156253 . 2060
chrVI 156277 156278 . 160
chrVI 156286 156287 . 6620
chrVI 156307 156308 . 960
chrVI 156316 156317 . 180
chrVI 156353 156354 . 320
chrVI 156365 156366 . 220
chrVI 156419 156420 . 3220
chrVI 156487 156488 . 140
chrVI 156518 156519 . 1620
chrVI 156523 156524 . 160
chrVI 156538 156539 . 180
chrVI 156608 156609 . 920
chrVI 156620 156621 . 540
chrVI 156628 156629 . 140
chrVI 156746 156747 . 160
chrVI 156791 156792 . 560
chrVI 156845 156846 . 320
chrVI 157051 157052 . 120
chrVI 157104 157105 . 1780
chrVI 157112 157113 . 780
chrVI 157126 157127 . 1500
chrVI 157150 157151 . 500
chrVI 157232 157233 . 940
chrVI 157246 157247 . 140
chrVI 157297 157298 . 1080
chrVI 157463 157464 . 3380
chrVI 157466 157467 . 4380
chrVI 157490 157491 . 280
chrVI 157505 157506 . 6860
chrVI 157612 157613 . 120
chrVI 157620 157621 . 5640
chrVI 157630 157631 . 1980
chrVI 157653 157654 . 620
chrVI 157672 157673 . 800
chrVI 157673 157674 . 340
chrVI 157673 157674 . 160
chrVI 157683 157684 . 720
chrVI 157782 157783 . 160
chrVI 157795 157796 . 400
chrVI 157799 157800 . 420
chrVI 157803 157804 . 160
chrVI 157805 157806 . 200
chrVI 157811 157812 . 1600
chrVI 157827 157828 . 980
chrVI 157836 157837 . 2080
chrVI 157838 157839 . 1700
chrVI 157838 157839 . 200
chrVI 157839 157840 . 140
chrVI 157843 157844 . 2780
chrVI 157847 157848 . 160
chrVI 157848 157849 . 1200
chrVI 157851 157852 . 140
chrVI 157854 157855 . 220
chrVI 157859 157860 . 120
chrVI 157860 157861 . 1740
chrVI 157861 157862 . 120
chrVI 157861 157862 . 780
chrVI 157863 157864 . 140
chrVI 157864 157865 . 340
chrVI 157867 157868 . 320
chrVI 157869 157870 . 1280
chrVI 157870 157871 . 340
chrVI 157875 157876 . 440
chrVI 157877 157878 . 140
chrVI 157881 157882 . 220
chrVI 157884 157885 . 120
chrVI 157885 157886 . 140
chrVI 157885 157886 . 780
chrVI 157888 157889 . 1240
chrVI 157889 157890 . 120
chrVI 157894 157895 . 200
chrVI 157896 157897 . 320
chrVI 157898 157899 . 180
chrVI 157900 157901 . 1340
chrVI 157905 157906 . 240
chrVI 157925 157926 . 260
chrVI 157953 157954 . 640
chrVI 157958 157959 . 240
chrVI 157961 157962 . 160
chrVI 157993 157994 . 1060
chrVI 158030 158031 . 580
chrVI 158076 158077 . 280
chrVI 158083 158084 . 420
chrVI 158088 158089 . 180
chrVI 158091 158092 . 200
chrVI 158102 158103 . 120
chrVI 158106 158107 . 280
chrVI 158130 158131 . 460
chrVI 158144 158145 . 640
chrVI 158197 158198 . 220
chrVI 158210 158211 . 160
chrVI 158216 158217 . 540
chrVI 158222 158223 . 240
chrVI 158230 158231 . 180
chrVI 158232 158233 . 120
chrVI 158238 158239 . 340
chrVI 158329 158330 . 120
chrVI 158383 158384 . 240
chrVI 158431 158432 . 600
chrVI 158435 158436 . 360
chrVI 158467 158468 . 220
chrVI 158470 158471 . 320
chrVI 158525 158526 . 420
chrVI 158557 158558 . 1540
chrVI 158565 158566 . 160
chrVI 158595 158596 . 260
chrVI 158618 158619 . 780
chrVI 158624 158625 . 120
chrVI 158633 158634 . 240
chrVI 158764 158765 . 1100
chrVI 158775 158776 . 1360
chrVI 158783 158784 . 2260
chrVI 158805 158806 . 700
chrVI 158831 158832 . 1060
chrVI 158844 158845 . 260
chrVI 158854 158855 . 820
chrVI 158855 158856 . 2680
chrVI 158909 158910 . 2380
chrVI 158957 158958 . 2660
chrVI 158968 158969 . 720
chrVI 158987 158988 . 140
chrVI 158988 158989 . 300
chrVI 158994 158995 . 360
chrVI 159029 159030 . 180
chrVI 159073 159074 . 1980
chrVI 159144 159145 . 400
chrVI 159147 159148 . 2920
chrVI 159166 159167 . 380
chrVI 159168 159169 . 980
chrVI 159168 159169 . 120
chrVI 159169 159170 . 1140
chrVI 159172 159173 . 500
chrVI 159180 159181 . 1120
chrVI 159185 159186 . 660
chrVI 159192 159193 . 720
chrVI 159196 159197 . 4800
chrVI 159198 159199 . 180
chrVI 159199 159200 . 200
chrVI 159199 159200 . 1940
chrVI 159201 159202 . 120
chrVI 159207 159208 . 2100
chrVI 159214 159215 . 1260
chrVI 159229 159230 . 980
chrVI 159243 159244 . 480
chrVI 159250 159251 . 200
chrVI 159340 159341 . 460
chrVI 159371 159372 . 980
chrVI 159380 159381 . 720
chrVI 159383 159384 . 6860
chrVI 159383 159384 . 180
chrVI 159385 159386 . 160
chrVI 159393 159394 . 2740
chrVI 159398 159399 . 740
chrVI 159400 159401 . 860
chrVI 159401 159402 . 140
chrVI 159402 159403 . 580
chrVI 159403 159404 . 120
chrVI 159413 159414 . 2760
chrVI 159419 159420 . 120
chrVI 159515 159516 . 1900
chrVI 159551 159552 . 320
chrVI 159560 159561 . 180
chrVI 159575 159576 . 540
chrVI 159637 159638 . 2240
chrVI 159683 159684 . 540
chrVI 159744 159745 . 220
chrVI 159751 159752 . 280
chrVI 159758 159759 . 560
chrVI 159764 159765 . 820
chrVI 159787 159788 . 1040
chrVI 159814 159815 . 480
chrVI 159913 159914 . 4820
chrVI 159924 159925 . 120
chrVI 160054 160055 . 2600
chrVI 160199 160200 . 1340
chrVI 160209 160210 . 860
chrVI 160213 160214 . 1080
chrVI 160222 160223 . 5280
chrVI 160242 160243 . 160
chrVI 160263 160264 . 400
chrVI 160271 160272 . 120
chrVI 160336 160337 . 520
chrVI 160350 160351 . 120
chrVI 160356 160357 . 140
chrVI 160364 160365 . 140
chrVI 160368 160369 . 120
chrVI 160372 160373 . 140
chrVI 160372 160373 . 440
chrVI 160375 160376 . 120
chrVI 160390 160391 . 420
chrVI 160403 160404 . 120
chrVI 160406 160407 . 180
chrVI 160413 160414 . 320
chrVI 160417 160418 . 120
chrVI 160421 160422 . 180
chrVI 160429 160430 . 120
chrVI 160430 160431 . 280
chrVI 160440 160441 . 400
chrVI 160452 160453 . 640
chrVI 160455 160456 . 120
chrVI 160455 160456 . 120
chrVI 160464 160465 . 140
chrVI 160469 160470 . 140
chrVI 160473 160474 . 120
chrVI 160478 160479 . 120
chrVI 160573 160574 . 200
chrVI 160576 160577 . 120
chrVI 160603 160604 . 260
chrVI 160609 160610 . 140
chrVI 161241 161242 . 960
chrVI 161247 161248 . 140
chrVI 161305 161306 . 300
chrVI 161478 161479 . 140
chrVI 161484 161485 . 420
chrVI 161611 161612 . 5400
chrVI 161620 161621 . 220
chrVI 161641 161642 . 140
chrVI 161654 161655 . 1020
chrVI 161783 161784 . 120
chrVI 161807 161808 . 200
chrVI 161951 161952 . 160
chrVI 162006 162007 . 120
chrVI 162127 162128 . 1220
chrVI 162141 162142 . 700
chrVI 162144 162145 . 1180
chrVI 162156 162157 . 140
chrVI 162160 162161 . 740
chrVI 162163 162164 . 120
chrVI 162170 162171 . 360
chrVI 162226 162227 . 120
chrVI 162272 162273 . 120
chrVI 162314 162315 . 120
chrVI 162332 162333 . 480
chrVI 162368 162369 . 180
chrVI 162374 162375 . 200
chrVI 162378 162379 . 360
chrVI 162384 162385 . 1140
chrVI 162386 162387 . 120
chrVI 162393 162394 . 220
chrVI 162399 162400 . 1140
chrVI 162402 162403 . 1300
chrVI 162419 162420 . 1640
chrVI 162553 162554 . 280
chrVI 162759 162760 . 120
chrVI 162869 162870 . 2320
chrVI 162874 162875 . 1320
chrVI 162875 162876 . 200
chrVI 162883 162884 . 2020
chrVI 162891 162892 . 1980
chrVI 163064 163065 . 200
chrVI 163075 163076 . 500
chrVI 163182 163183 . 340
chrVI 163196 163197 . 2460
chrVI 163501 163502 . 2100
chrVI 163506 163507 . 240
chrVI 163693 163694 . 140
chrVI 163783 163784 . 220
chrVI 163843 163844 . 120
chrVI 163964 163965 . 160
chrVI 163993 163994 . 280
chrVI 164030 164031 . 180
chrVI 164051 164052 . 120
chrVI 164141 164142 . 620
chrVI 164174 164175 . 160
chrVI 164263 164264 . 780
chrVI 164297 164298 . 120
chrVI 164312 164313 . 1340
chrVI 164324 164325 . 160
chrVI 164375 164376 . 1140
chrVI 164482 164483 . 300
chrVI 164549 164550 . 120
chrVI 164590 164591 . 160
chrVI 164650 164651 . 560
chrVI 164654 164655 . 900
chrVI 164660 164661 . 220
chrVI 164663 164664 . 120
chrVI 164679 164680 . 920
chrVI 164685 164686 . 2120
chrVI 164687 164688 . 5120
chrVI 164709 164710 . 1660
chrVI 164720 164721 . 280
chrVI 164731 164732 . 1120
chrVI 164813 164814 . 260
chrVI 164835 164836 . 200
chrVI 164839 164840 . 200
chrVI 164842 164843 . 400
chrVI 164846 164847 . 540
chrVI 164856 164857 . 800
chrVI 164862 164863 . 460
chrVI 164870 164871 . 620
chrVI 164874 164875 . 300
chrVI 164875 164876 . 120
chrVI 164877 164878 . 2500
chrVI 164883 164884 . 160
chrVI 164883 164884 . 140
chrVI 164918 164919 . 1060
chrVI 164925 164926 . 720
chrVI 164944 164945 . 2760
chrVI 164946 164947 . 1060
chrVI 164956 164957 . 520
chrVI 164967 164968 . 540
chrVI 164977 164978 . 200
chrVI 164979 164980 . 580
chrVI 164979 164980 . 200
chrVI 165129 165130 . 140
chrVI 165140 165141 . 120
chrVI 165267 165268 . 120
chrVI 165413 165414 . 160
chrVI 165425 165426 . 140
chrVI 165587 165588 . 420
chrVI 165611 165612 . 140
chrVI 165615 165616 . 260
chrVI 165636 165637 . 180
chrVI 165702 165703 . 320
chrVI 165716 165717 . 600
chrVI 165772 165773 . 160
chrVI 165881 165882 . 340
chrVI 165899 165900 . 560
chrVI 166112 166113 . 120
chrVI 166228 166229 . 1520
chrVI 166262 166263 . 300
chrVI 166277 166278 . 140
chrVI 166358 166359 . 120
chrVI 166364 166365 . 240
chrVI 166369 166370 . 380
chrVI 166426 166427 . 880
chrVI 166429 166430 . 480
chrVI 166431 166432 . 1280
chrVI 166459 166460 . 2120
chrVI 166477 166478 . 300
chrVI 166531 166532 . 120
chrVI 166540 166541 . 360
chrVI 166560 166561 . 1100
chrVI 166607 166608 . 120
chrVI 166614 166615 . 1100
chrVI 166620 166621 . 800
chrVI 166622 166623 . 160
chrVI 166640 166641 . 220
chrVI 166651 166652 . 360
chrVI 166655 166656 . 480
chrVI 166659 166660 . 760
chrVI 166660 166661 . 860
chrVI 166672 166673 . 120
chrVI 166772 166773 . 2600
chrVI 166797 166798 . 420
chrVI 166808 166809 . 120
chrVI 166814 166815 . 6440
chrVI 166981 166982 . 240
chrVI 166986 166987 . 460
chrVI 166990 166991 . 140
chrVI 167009 167010 . 120
chrVI 167012 167013 . 520
chrVI 167022 167023 . 140
chrVI 167046 167047 . 1240
chrVI 167133 167134 . 320
chrVI 167227 167228 . 460
chrVI 167323 167324 . 1100
chrVI 167327 167328 . 1780
chrVI 167333 167334 . 8420
chrVI 167337 167338 . 280
chrVI 167340 167341 . 460
chrVI 167343 167344 . 180
chrVI 167343 167344 . 120
chrVI 167344 167345 . 140
chrVI 167347 167348 . 2100
chrVI 167357 167358 . 200
chrVI 167359 167360 . 1400
chrVI 167361 167362 . 140
chrVI 167365 167366 . 280
chrVI 167371 167372 . 1680
chrVI 167372 167373 . 480
chrVI 167372 167373 . 1200
chrVI 167472 167473 . 180
chrVI 167491 167492 . 680
chrVI 167543 167544 . 120
chrVI 167666 167667 . 1240
chrVI 167700 167701 . 920
chrVI 167721 167722 . 4500
chrVI 167739 167740 . 120
chrVI 167881 167882 . 240
chrVI 167885 167886 . 200
chrVI 167888 167889 . 640
chrVI 167888 167889 . 120
chrVI 167889 167890 . 140
chrVI 167892 167893 . 1480
chrVI 167898 167899 . 140
chrVI 167928 167929 . 120
chrVI 167934 167935 . 280
chrVI 167962 167963 . 260
chrVI 168020 168021 . 320
chrVI 168033 168034 . 720
chrVI 168072 168073 . 560
chrVI 168082 168083 . 120
chrVI 168089 168090 . 340
chrVI 168115 168116 . 120
chrVI 168218 168219 . 800
chrVI 168230 168231 . 140
chrVI 168262 168263 . 5020
chrVI 168263 168264 . 840
chrVI 168263 168264 . 120
chrVI 168264 168265 . 120
chrVI 168264 168265 . 120
chrVI 168270 168271 . 1680
chrVI 168273 168274 . 500
chrVI 168286 168287 . 220
chrVI 168301 168302 . 280
chrVI 168305 168306 . 10040
chrVI 168397 168398 . 1320
chrVI 168441 168442 . 500
chrVI 168450 168451 . 120
chrVI 168469 168470 . 880
chrVI 168513 168514 . 2100
chrVI 168598 168599 . 3420
chrVI 168639 168640 . 3140
chrVI 168670 168671 . 300
chrVI 168765 168766 . 140
chrVI 168943 168944 . 280
chrVI 168961 168962 . 280
chrVI 168977 168978 . 180
chrVI 169123 169124 . 140
chrVI 169131 169132 . 160
chrVI 169140 169141 . 120
chrVI 169162 169163 . 2360
chrVI 169198 169199 . 5240
chrVI 169274 169275 . 300
chrVI 169291 169292 . 660
chrVI 169304 169305 . 120
chrVI 169311 169312 . 120
chrVI 169324 169325 . 140
chrVI 169334 169335 . 160
chrVI 169334 169335 . 160
chrVI 169336 169337 . 140
chrVI 169342 169343 . 380
chrVI 169371 169372 . 4500
chrVI 169390 169391 . 160
chrVI 169397 169398 . 140
chrVI 169400 169401 . 220
chrVI 169408 169409 . 140
chrVI 169414 169415 . 540
chrVI 169418 169419 . 700
chrVI 169585 169586 . 280
chrVI 169693 169694 . 120
chrVI 169705 169706 . 1000
chrVI 169718 169719 . 920
chrVI 169735 169736 . 160
chrVI 169776 169777 . 440
chrVI 169783 169784 . 360
chrVI 169789 169790 . 960
chrVI 169799 169800 . 140
chrVI 169803 169804 . 480
chrVI 169806 169807 . 1360
chrVI 169816 169817 . 340
chrVI 169818 169819 . 460
chrVI 169823 169824 . 120
chrVI 169824 169825 . 680
chrVI 169841 169842 . 140
chrVI 169933 169934 . 380
chrVI 169975 169976 . 620
chrVI 169978 169979 . 2040
chrVI 169990 169991 . 120
chrVI 170308 170309 . 1300
chrVI 170383 170384 . 260
chrVI 170446 170447 . 500
chrVI 170458 170459 . 200
chrVI 170602 170603 . 780
chrVI 170649 170650 . 380
chrVI 170660 170661 . 3780
chrVI 170777 170778 . 280
chrVI 170950 170951 . 120
chrVI 170995 170996 . 120
chrVI 171446 171447 . 300
chrVI 171453 171454 . 180
chrVI 171495 171496 . 120
chrVI 171543 171544 . 460
chrVI 171563 171564 . 1280
chrVI 171572 171573 . 140
chrVI 171613 171614 . 120
chrVI 171623 171624 . 120
chrVI 171700 171701 . 800
chrVI 171764 171765 . 200
chrVI 171823 171824 . 9220
chrVI 171872 171873 . 240
chrVI 171926 171927 . 700
chrVI 171989 171990 . 300
chrVI 172015 172016 . 1300
chrVI 172018 172019 . 160
chrVI 172021 172022 . 720
chrVI 172079 172080 . 580
chrVI 172133 172134 . 120
chrVI 172187 172188 . 720
chrVI 172196 172197 . 600
chrVI 172207 172208 . 140
chrVI 172222 172223 . 200
chrVI 172235 172236 . 840
chrVI 172256 172257 . 260
chrVI 172261 172262 . 3040
chrVI 172290 172291 . 320
chrVI 172291 172292 . 560
chrVI 172324 172325 . 580
chrVI 172344 172345 . 180
chrVI 172364 172365 . 440
chrVI 172375 172376 . 380
chrVI 172399 172400 . 140
chrVI 172408 172409 . 120
chrVI 172424 172425 . 720
chrVI 172461 172462 . 220
chrVI 172525 172526 . 160
chrVI 172558 172559 . 420
chrVI 172570 172571 . 120
chrVI 172618 172619 . 180
chrVI 172635 172636 . 120
chrVI 172684 172685 . 1140
chrVI 172700 172701 . 3880
chrVI 172784 172785 . 580
chrVI 173088 173089 . 940
chrVI 173131 173132 . 220
chrVI 173141 173142 . 120
chrVI 173270 173271 . 120
chrVI 173426 173427 . 320
chrVI 173437 173438 . 420
chrVI 173441 173442 . 360
chrVI 173483 173484 . 280
chrVI 173506 173507 . 140
chrVI 173511 173512 . 1000
chrVI 173518 173519 . 120
chrVI 173519 173520 . 360
chrVI 173519 173520 . 740
chrVI 173528 173529 . 200
chrVI 173601 173602 . 800
chrVI 173620 173621 . 880
chrVI 173726 173727 . 360
chrVI 173802 173803 . 4880
chrVI 173837 173838 . 940
chrVI 173846 173847 . 800
chrVI 173934 173935 . 280
chrVI 173960 173961 . 160
chrVI 173966 173967 . 300
chrVI 173973 173974 . 920
chrVI 173974 173975 . 140
chrVI 173975 173976 . 120
chrVI 173984 173985 . 520
chrVI 173994 173995 . 200
chrVI 174007 174008 . 160
chrVI 174007 174008 . 340
chrVI 174011 174012 . 160
chrVI 174011 174012 . 280
chrVI 174015 174016 . 160
chrVI 174020 174021 . 420
chrVI 174021 174022 . 300
chrVI 174023 174024 . 640
chrVI 174027 174028 . 380
chrVI 174075 174076 . 240
chrVI 174078 174079 . 660
chrVI 174087 174088 . 420
chrVI 174092 174093 . 880
chrVI 174097 174098 . 120
chrVI 174097 174098 . 120
chrVI 174104 174105 . 660
chrVI 174111 174112 . 380
chrVI 174113 174114 . 180
chrVI 174114 174115 . 420
chrVI 174118 174119 . 140
chrVI 174121 174122 . 900
chrVI 174126 174127 . 760
chrVI 174128 174129 . 180
chrVI 174146 174147 . 360
chrVI 174177 174178 . 540
chrVI 174246 174247 . 3980
chrVI 174276 174277 . 120
chrVI 174276 174277 . 140
chrVI 174279 174280 . 21800
chrVI 174284 174285 . 220
chrVI 174428 174429 . 120
chrVI 174438 174439 . 220
chrVI 174449 174450 . 140
chrVI 174475 174476 . 160
chrVI 174479 174480 . 580
chrVI 174482 174483 . 140
chrVI 174495 174496 . 120
chrVI 174583 174584 . 420
chrVI 174639 174640 . 280
chrVI 174678 174679 . 120
chrVI 174750 174751 . 2420
chrVI 174756 174757 . 260
chrVI 174809 174810 . 480
chrVI 174889 174890 . 340
chrVI 174892 174893 . 560
chrVI 175025 175026 . 200
chrVI 175066 175067 . 120
chrVI 175089 175090 . 280
chrVI 175094 175095 . 320
chrVI 175106 175107 . 1440
chrVI 175159 175160 . 240
chrVI 175647 175648 . 540
chrVI 175658 175659 . 1540
chrVI 175782 175783 . 720
chrVI 175909 175910 . 1760
chrVI 175964 175965 . 300
chrVI 175994 175995 . 200
chrVI 176073 176074 . 280
chrVI 176122 176123 . 180
chrVI 176185 176186 . 2120
chrVI 176196 176197 . 280
chrVI 176208 176209 . 1060
chrVI 176259 176260 . 160
chrVI 176326 176327 . 140
chrVI 176344 176345 . 660
chrVI 176408 176409 . 160
chrVI 176467 176468 . 920
chrVI 176472 176473 . 240
chrVI 176472 176473 . 280
chrVI 176478 176479 . 140
chrVI 176484 176485 . 220
chrVI 176492 176493 . 680
chrVI 176511 176512 . 240
chrVI 176515 176516 . 120
chrVI 176540 176541 . 160
chrVI 176565 176566 . 620
chrVI 176572 176573 . 280
chrVI 176594 176595 . 320
chrVI 176610 176611 . 160
chrVI 176611 176612 . 1700
chrVI 176616 176617 . 120
chrVI 176631 176632 . 160
chrVI 176636 176637 . 1340
chrVI 176654 176655 . 1820
chrVI 176660 176661 . 160
chrVI 176664 176665 . 120
chrVI 176669 176670 . 120
chrVI 176688 176689 . 2840
chrVI 176713 176714 . 1080
chrVI 176716 176717 . 1680
chrVI 176730 176731 . 760
chrVI 176739 176740 . 320
chrVI 176742 176743 . 960
chrVI 176834 176835 . 1660
chrVI 176871 176872 . 120
chrVI 176891 176892 . 200
chrVI 176897 176898 . 920
chrVI 176905 176906 . 1980
chrVI 176910 176911 . 860
chrVI 176912 176913 . 740
chrVI 176916 176917 . 240
chrVI 176920 176921 . 320
chrVI 176924 176925 . 2300
chrVI 176926 176927 . 1700
chrVI 176926 176927 . 120
chrVI 176927 176928 . 120
chrVI 176942 176943 . 3240
chrVI 176945 176946 . 140
chrVI 176953 176954 . 700
chrVI 176961 176962 . 860
chrVI 176967 176968 . 4160
chrVI 176970 176971 . 740
chrVI 176971 176972 . 600
chrVI 176977 176978 . 1440
chrVI 176982 176983 . 120
chrVI 177009 177010 . 120
chrVI 177020 177021 . 200
chrVI 177033 177034 . 820
chrVI 177060 177061 . 2540
chrVI 177113 177114 . 1060
chrVI 177121 177122 . 120
chrVI 177142 177143 . 120
chrVI 177159 177160 . 4960
chrVI 177195 177196 . 300
chrVI 177235 177236 . 120
chrVI 177396 177397 . 1620
chrVI 177953 177954 . 1440
chrVI 178023 178024 . 1820
chrVI 178164 178165 . 120
chrVI 178224 178225 . 760
chrVI 178250 178251 . 380
chrVI 178252 178253 . 140
chrVI 178305 178306 . 120
chrVI 178309 178310 . 640
chrVI 178359 178360 . 180
chrVI 178486 178487 . 120
chrVI 178753 178754 . 420
chrVI 178862 178863 . 120
chrVI 179026 179027 . 940
chrVI 179145 179146 . 1800
chrVI 179433 179434 . 160
chrVI 179471 179472 . 140
chrVI 179630 179631 . 1400
chrVI 179742 179743 . 940
chrVI 179775 179776 . 1400
chrVI 179931 179932 . 160
chrVI 179939 179940 . 360
chrVI 179958 179959 . 940
chrVI 180028 180029 . 800
chrVI 180053 180054 . 740
chrVI 180081 180082 . 240
chrVI 180577 180578 . 260
chrVI 180579 180580 . 120
chrVI 180616 180617 . 2580
chrVI 180706 180707 . 980
chrVI 180734 180735 . 280
chrVI 180775 180776 . 2060
chrVI 180878 180879 . 1860
chrVI 180883 180884 . 120
chrVI 180907 180908 . 780
chrVI 180918 180919 . 120
chrVI 180923 180924 . 1020
chrVI 180926 180927 . 120
chrVI 180934 180935 . 3840
chrVI 180940 180941 . 940
chrVI 180946 180947 . 160
chrVI 180955 180956 . 2040
chrVI 180960 180961 . 1320
chrVI 181002 181003 . 160
chrVI 181009 181010 . 160
chrVI 181010 181011 . 300
chrVI 181042 181043 . 220
chrVI 181088 181089 . 440
chrVI 181098 181099 . 140
chrVI 181103 181104 . 180
chrVI 181111 181112 . 180
chrVI 181114 181115 . 120
chrVI 181120 181121 . 120
chrVI 181121 181122 . 120
chrVI 181127 181128 . 220
chrVI 181131 181132 . 1140
chrVI 181262 181263 . 120
chrVI 181263 181264 . 440
chrVI 181471 181472 . 1720
chrVI 181493 181494 . 880
chrVI 181536 181537 . 500
chrVI 181586 181587 . 400
chrVI 181701 181702 . 260
chrVI 181738 181739 . 280
chrVI 181758 181759 . 480
chrVI 181876 181877 . 840
chrVI 181908 181909 . 320
chrVI 181919 181920 . 120
chrVI 182049 182050 . 140
chrVI 182057 182058 . 120
chrVI 182068 182069 . 120
chrVI 182071 182072 . 240
chrVI 182105 182106 . 1480
chrVI 182110 182111 . 560
chrVI 182118 182119 . 120
chrVI 182145 182146 . 660
chrVI 182179 182180 . 2940
chrVI 182333 182334 . 660
chrVI 182365 182366 . 1720
chrVI 182448 182449 . 120
chrVI 182459 182460 . 120
chrVI 182485 182486 . 1680
chrVI 182523 182524 . 660
chrVI 182526 182527 . 160
chrVI 182590 182591 . 1780
chrVI 182598 182599 . 200
chrVI 182604 182605 . 700
chrVI 182621 182622 . 120
chrVI 182624 182625 . 680
chrVI 182655 182656 . 140
chrVI 182662 182663 . 1140
chrVI 182685 182686 . 140
chrVI 182686 182687 . 300
chrVI 182686 182687 . 3020
chrVI 182728 182729 . 1680
chrVI 182745 182746 . 700
chrVI 182772 182773 . 500
chrVI 182807 182808 . 140
chrVI 182895 182896 . 120
chrVI 182970 182971 . 140
chrVI 182985 182986 . 140
chrVI 182988 182989 . 1940
chrVI 182993 182994 . 280
chrVI 182997 182998 . 180
chrVI 183002 183003 . 160
chrVI 183004 183005 . 1940
chrVI 183020 183021 . 160
chrVI 183023 183024 . 120
chrVI 183029 183030 . 2600
chrVI 183044 183045 . 220
chrVI 183047 183048 . 280
chrVI 183052 183053 . 780
chrVI 183060 183061 . 2440
chrVI 183072 183073 . 120
chrVI 183078 183079 . 120
chrVI 183087 183088 . 120
chrVI 183092 183093 . 160
chrVI 183097 183098 . 160
chrVI 183108 183109 . 120
chrVI 183115 183116 . 640
chrVI 183123 183124 . 640
chrVI 183158 183159 . 260
chrVI 183159 183160 . 1440
chrVI 183159 183160 . 11780
chrVI 183160 183161 . 120
chrVI 183161 183162 . 860
chrVI 183167 183168 . 4700
chrVI 183173 183174 . 1060
chrVI 183174 183175 . 280
chrVI 183177 183178 . 1140
chrVI 183179 183180 . 4440
chrVI 183181 183182 . 240
chrVI 183181 183182 . 340
chrVI 183189 183190 . 2880
chrVI 183191 183192 . 260
chrVI 183192 183193 . 1220
chrVI 183193 183194 . 1620
chrVI 183198 183199 . 2720
chrVI 183203 183204 . 160
chrVI 183206 183207 . 2020
chrVI 183211 183212 . 120
chrVI 183246 183247 . 580
chrVI 183250 183251 . 960
chrVI 183253 183254 . 400
chrVI 183254 183255 . 120
chrVI 183265 183266 . 5720
chrVI 183273 183274 . 320
chrVI 183276 183277 . 220
chrVI 183279 183280 . 240
chrVI 183283 183284 . 400
chrVI 183288 183289 . 1940
chrVI 183291 183292 . 1340
chrVI 183292 183293 . 860
chrVI 183295 183296 . 5980
chrVI 183296 183297 . 120
chrVI 183296 183297 . 120
chrVI 183310 183311 . 1160
chrVI 183317 183318 . 160
chrVI 183320 183321 . 480
chrVI 183325 183326 . 220
chrVI 183330 183331 . 120
chrVI 183338 183339 . 200
chrVI 183348 183349 . 1420
chrVI 183359 183360 . 840
chrVI 183372 183373 . 1500
chrVI 183379 183380 . 120
chrVI 183402 183403 . 2260
chrVI 183408 183409 . 2260
chrVI 183414 183415 . 580
chrVI 183430 183431 . 1500
chrVI 183567 183568 . 880
chrVI 183573 183574 . 120
chrVI 183578 183579 . 400
chrVI 183733 183734 . 440
chrVI 183749 183750 . 420
chrVI 183766 183767 . 140
chrVI 183773 183774 . 1000
chrVI 183779 183780 . 140
chrVI 183783 183784 . 2980
chrVI 183791 183792 . 200
chrVI 183794 183795 . 1480
chrVI 183798 183799 . 120
chrVI 183806 183807 . 1640
chrVI 183825 183826 . 860
chrVI 183828 183829 . 120
chrVI 183841 183842 . 140
chrVI 183938 183939 . 460
chrVI 183944 183945 . 120
chrVI 183948 183949 . 140
chrVI 183952 183953 . 2420
chrVI 183957 183958 . 200
chrVI 183959 183960 . 140
chrVI 183965 183966 . 560
chrVI 183965 183966 . 140
chrVI 183966 183967 . 1900
chrVI 183971 183972 . 580
chrVI 183975 183976 . 1720
chrVI 183979 183980 . 120
chrVI 183985 183986 . 120
chrVI 183993 183994 . 120
chrVI 183997 183998 . 780
chrVI 184002 184003 . 120
chrVI 184015 184016 . 180
chrVI 184022 184023 . 400
chrVI 184041 184042 . 8200
chrVI 184042 184043 . 620
chrVI 184044 184045 . 120
chrVI 184047 184048 . 180
chrVI 184051 184052 . 1980
chrVI 184058 184059 . 1980
chrVI 184063 184064 . 260
chrVI 184067 184068 . 1440
chrVI 184070 184071 . 280
chrVI 184075 184076 . 320
chrVI 184079 184080 . 280
chrVI 184083 184084 . 460
chrVI 184084 184085 . 200
chrVI 184087 184088 . 280
chrVI 184091 184092 . 340
chrVI 184096 184097 . 120
chrVI 184100 184101 . 2680
chrVI 184104 184105 . 460
chrVI 184109 184110 . 220
chrVI 184112 184113 . 900
chrVI 184113 184114 . 560
chrVI 184118 184119 . 160
chrVI 184123 184124 . 3900
chrVI 184131 184132 . 5320
chrVI 184156 184157 . 600
chrVI 184162 184163 . 860
chrVI 184168 184169 . 840
chrVI 184176 184177 . 3460
chrVI 184193 184194 . 1380
chrVI 184215 184216 . 1000
chrVI 184264 184265 . 340
chrVI 184308 184309 . 580
chrVI 184316 184317 . 1140
chrVI 184319 184320 . 340
chrVI 184323 184324 . 200
chrVI 184323 184324 . 180
chrVI 184326 184327 . 200
chrVI 184327 184328 . 1060
chrVI 184331 184332 . 140
chrVI 184334 184335 . 460
chrVI 184338 184339 . 180
chrVI 184341 184342 . 120
chrVI 184342 184343 . 920
chrVI 184342 184343 . 680
chrVI 184356 184357 . 4360
chrVI 184361 184362 . 500
chrVI 184367 184368 . 4620
chrVI 184367 184368 . 1960
chrVI 184368 184369 . 140
chrVI 184368 184369 . 140
chrVI 184372 184373 . 1560
chrVI 184390 184391 . 620
chrVI 184412 184413 . 640
chrVI 184416 184417 . 780
chrVI 184419 184420 . 120
chrVI 184424 184425 . 1620
chrVI 184426 184427 . 1640
chrVI 184426 184427 . 160
chrVI 184427 184428 . 120
chrVI 184433 184434 . 720
chrVI 184448 184449 . 2400
chrVI 184453 184454 . 560
chrVI 184475 184476 . 700
chrVI 184587 184588 . 1000
chrVI 184600 184601 . 320
chrVI 184603 184604 . 380
chrVI 184606 184607 . 560
chrVI 184739 184740 . 520
chrVI 184747 184748 . 560
chrVI 184791 184792 . 520
chrVI 184806 184807 . 540
chrVI 184812 184813 . 860
chrVI 184816 184817 . 780
chrVI 184929 184930 . 140
chrVI 184932 184933 . 460
chrVI 184935 184936 . 1360
chrVI 184952 184953 . 240
chrVI 185412 185413 . 2180
chrVI 185418 185419 . 120
chrVI 185594 185595 . 1560
chrVI 185646 185647 . 620
chrVI 185786 185787 . 520
chrVI 186039 186040 . 120
chrVI 186543 186544 . 1860
chrVI 186660 186661 . 300
chrVI 186696 186697 . 3380
chrVI 186823 186824 . 660
chrVI 189141 189142 . 280
chrVI 189175 189176 . 300
chrVI 189239 189240 . 120
chrVI 189380 189381 . 220
chrVI 189419 189420 . 680
chrVI 189630 189631 . 300
chrVI 191421 191422 . 200
chrVI 191428 191429 . 1400
chrVI 191438 191439 . 1820
chrVI 191448 191449 . 160
chrVI 191451 191452 . 120
chrVI 191455 191456 . 2300
chrVI 191457 191458 . 120
chrVI 191457 191458 . 120
chrVI 191460 191461 . 760
chrVI 191463 191464 . 160
chrVI 191473 191474 . 120
chrVI 191481 191482 . 400
chrVI 191487 191488 . 1240
chrVI 191491 191492 . 460
chrVI 191548 191549 . 280
chrVI 191551 191552 . 120
chrVI 191556 191557 . 140
chrVI 191557 191558 . 180
chrVI 191561 191562 . 260
chrVI 191570 191571 . 1040
chrVI 191573 191574 . 160
chrVI 191606 191607 . 620
chrVI 191613 191614 . 140
chrVI 191671 191672 . 420
chrVI 191683 191684 . 160
chrVI 191690 191691 . 220
chrVI 191703 191704 . 120
chrVI 191706 191707 . 320
chrVI 191723 191724 . 260
chrVI 191729 191730 . 140
chrVI 191742 191743 . 120
chrVI 191862 191863 . 480
chrVI 191872 191873 . 2440
chrVI 191890 191891 . 1940
chrVI 191918 191919 . 380
chrVI 191989 191990 . 1380
chrVI 192001 192002 . 1620
chrVI 192018 192019 . 500
chrVI 192036 192037 . 500
chrVI 192179 192180 . 180
chrVI 192220 192221 . 1320
chrVI 192243 192244 . 2720
chrVI 192732 192733 . 2360
chrVI 192866 192867 . 260
chrVI 193160 193161 . 1680
chrVI 193218 193219 . 760
chrVI 193330 193331 . 140
chrVI 193623 193624 . 120
chrVI 193681 193682 . 140
chrVI 193814 193815 . 3340
chrVI 193928 193929 . 980
chrVI 193956 193957 . 120
chrVI 193989 193990 . 440
chrVI 194038 194039 . 240
chrVI 194056 194057 . 360
chrVI 194066 194067 . 1580
chrVI 194099 194100 . 720
chrVI 194171 194172 . 2260
chrVI 194175 194176 . 160
chrVI 194195 194196 . 500
chrVI 194233 194234 . 2740
chrVI 194421 194422 . 120
chrVI 194423 194424 . 1280
chrVI 194541 194542 . 660
chrVI 194554 194555 . 200
chrVI 194555 194556 . 180
chrVI 194559 194560 . 480
chrVI 194575 194576 . 380
chrVI 194588 194589 . 200
chrVI 194595 194596 . 180
chrVI 194600 194601 . 220
chrVI 194629 194630 . 220
chrVI 194645 194646 . 160
chrVI 194688 194689 . 300
chrVI 194692 194693 . 120
chrVI 194826 194827 . 120
chrVI 194852 194853 . 1140
chrVI 194870 194871 . 420
chrVI 195153 195154 . 120
chrVI 195161 195162 . 120
chrVI 195211 195212 . 240
chrVI 195215 195216 . 1460
chrVI 195308 195309 . 720
chrVI 195341 195342 . 2280
chrVI 195346 195347 . 220
chrVI 195351 195352 . 1100
chrVI 195493 195494 . 11200
chrVI 195527 195528 . 4600
chrVI 195532 195533 . 400
chrVI 195553 195554 . 340
chrVI 195696 195697 . 520
chrVI 195718 195719 . 3820
chrVI 195854 195855 . 800
chrVI 195866 195867 . 300
chrVI 195916 195917 . 440
chrVI 195924 195925 . 140
chrVI 195954 195955 . 560
chrVI 196048 196049 . 200
chrVI 196105 196106 . 360
chrVI 196109 196110 . 720
chrVI 196133 196134 . 400
chrVI 196227 196228 . 500
chrVI 196238 196239 . 600
chrVI 196249 196250 . 120
chrVI 196282 196283 . 200
chrVI 196337 196338 . 200
chrVI 196369 196370 . 1680
chrVI 196387 196388 . 320
chrVI 196420 196421 . 920
chrVI 196427 196428 . 1260
chrVI 196428 196429 . 320
chrVI 196446 196447 . 260
chrVI 196453 196454 . 760
chrVI 196461 196462 . 1120
chrVI 196467 196468 . 240
chrVI 196470 196471 . 440
chrVI 196476 196477 . 1100
chrVI 196493 196494 . 240
chrVI 196616 196617 . 220
chrVI 196627 196628 . 440
chrVI 196659 196660 . 980
chrVI 196672 196673 . 1180
chrVI 196678 196679 . 180
chrVI 196703 196704 . 1920
chrVI 196719 196720 . 280
chrVI 196761 196762 . 560
chrVI 196827 196828 . 120
chrVI 196847 196848 . 120
chrVI 197020 197021 . 320
chrVI 197026 197027 . 440
chrVI 197200 197201 . 820
chrVI 197316 197317 . 6180
chrVI 197351 197352 . 540
chrVI 197396 197397 . 240
chrVI 197844 197845 . 780
chrVI 197956 197957 . 180
chrVI 198026 198027 . 700
chrVI 198057 198058 . 460
chrVI 198192 198193 . 160
chrVI 198356 198357 . 600
chrVI 198402 198403 . 440
chrVI 198459 198460 . 3840
chrVI 198488 198489 . 1280
chrVI 198511 198512 . 1120
chrVI 198525 198526 . 460
chrVI 198533 198534 . 2660
chrVI 198572 198573 . 1560
chrVI 198714 198715 . 3160
chrVI 198753 198754 . 200
chrVI 198785 198786 . 200
chrVI 198852 198853 . 140
chrVI 198871 198872 . 540
chrVI 198877 198878 . 260
chrVI 198945 198946 . 140
chrVI 199042 199043 . 280
chrVI 199055 199056 . 240
chrVI 199063 199064 . 240
chrVI 199105 199106 . 120
chrVI 199142 199143 . 120
chrVI 199176 199177 . 120
chrVI 199215 199216 . 960
chrVI 199357 199358 . 120
chrVI 199371 199372 . 1420
chrVI 199372 199373 . 160
chrVI 199373 199374 . 120
chrVI 199408 199409 . 140
chrVI 199532 199533 . 140
chrVI 199636 199637 . 1160
chrVI 199641 199642 . 2800
chrVI 199649 199650 . 280
chrVI 199657 199658 . 160
chrVI 199663 199664 . 280
chrVI 199681 199682 . 3140
chrVI 199692 199693 . 940
chrVI 199846 199847 . 780
chrVI 199852 199853 . 7560
chrVI 199869 199870 . 280
chrVI 199899 199900 . 2260
chrVI 200009 200010 . 260
chrVI 200010 200011 . 720
chrVI 200079 200080 . 1940
chrVI 200101 200102 . 580
chrVI 200233 200234 . 120
chrVI 200254 200255 . 380
chrVI 200411 200412 . 4960
chrVI 200434 200435 . 440
chrVI 200566 200567 . 1860
chrVI 200591 200592 . 120
chrVI 200625 200626 . 1360
chrVI 200635 200636 . 1340
chrVI 200679 200680 . 3980
chrVI 200741 200742 . 580
chrVI 200880 200881 . 1060
chrVI 201031 201032 . 300
chrVI 201044 201045 . 760
chrVI 201075 201076 . 140
chrVI 201260 201261 . 1020
chrVI 201266 201267 . 500
chrVI 201372 201373 . 8840
chrVI 201577 201578 . 1020
chrVI 201647 201648 . 360
chrVI 201736 201737 . 1040
chrVI 201778 201779 . 140
chrVI 201837 201838 . 840
chrVI 201949 201950 . 160
chrVI 202153 202154 . 540
chrVI 202161 202162 . 1220
chrVI 202352 202353 . 1400
chrVI 202357 202358 . 220
chrVI 202584 202585 . 300
chrVI 202653 202654 . 260
chrVI 203125 203126 . 2180
chrVI 203147 203148 . 140
chrVI 203289 203290 . 380
chrVI 203301 203302 . 220
chrVI 203319 203320 . 460
chrVI 203324 203325 . 200
chrVI 203419 203420 . 320
chrVI 203496 203497 . 140
chrVI 203503 203504 . 980
chrVI 203505 203506 . 1300
chrVI 203516 203517 . 160
chrVI 203529 203530 . 940
chrVI 203537 203538 . 1300
chrVI 203543 203544 . 3600
chrVI 203543 203544 . 6280
chrVI 203546 203547 . 2740
chrVI 203548 203549 . 180
chrVI 203553 203554 . 120
chrVI 203554 203555 . 320
chrVI 203556 203557 . 1860
chrVI 203559 203560 . 420
chrVI 203560 203561 . 200
chrVI 203562 203563 . 520
chrVI 203562 203563 . 160
chrVI 203563 203564 . 660
chrVI 203564 203565 . 3500
chrVI 203565 203566 . 3040
chrVI 203565 203566 . 120
chrVI 203566 203567 . 120
chrVI 203567 203568 . 300
chrVI 203571 203572 . 1980
chrVI 203574 203575 . 3160
chrVI 203577 203578 . 340
chrVI 203584 203585 . 880
chrVI 203586 203587 . 3640
chrVI 203601 203602 . 800
chrVI 203629 203630 . 1560
chrVI 203679 203680 . 120
chrVI 203720 203721 . 1460
chrVI 203730 203731 . 140
chrVI 203736 203737 . 1180
chrVI 203756 203757 . 260
chrVI 204850 204851 . 280
chrVI 204854 204855 . 360
chrVI 204857 204858 . 460
chrVI 204866 204867 . 340
chrVI 204868 204869 . 760
chrVI 204870 204871 . 840
chrVI 204874 204875 . 720
chrVI 204875 204876 . 520
chrVI 204877 204878 . 360
chrVI 204878 204879 . 440
chrVI 204880 204881 . 320
chrVI 204886 204887 . 1960
chrVI 204889 204890 . 120
chrVI 204890 204891 . 1620
chrVI 204894 204895 . 460
chrVI 204894 204895 . 1060
chrVI 204903 204904 . 480
chrVI 205016 205017 . 2900
chrVI 205061 205062 . 900
chrVI 205074 205075 . 120
chrVI 205079 205080 . 1400
chrVI 205160 205161 . 140
chrVI 205196 205197 . 360
chrVI 205199 205200 . 1160
chrVI 205223 205224 . 460
chrVI 205226 205227 . 240
chrVI 205231 205232 . 700
chrVI 205300 205301 . 900
chrVI 205403 205404 . 660
chrVI 205515 205516 . 120
chrVI 205528 205529 . 320
chrVI 205546 205547 . 960
chrVI 205567 205568 . 420
chrVI 205690 205691 . 120
chrVI 205723 205724 . 280
chrVI 205730 205731 . 720
chrVI 205826 205827 . 2000
chrVI 205832 205833 . 1160
chrVI 205837 205838 . 340
chrVI 205840 205841 . 380
chrVI 205844 205845 . 480
chrVI 205874 205875 . 1080
chrVI 205893 205894 . 3040
chrVI 205925 205926 . 420
chrVI 205925 205926 . 420
chrVI 205926 205927 . 120
chrVI 205931 205932 . 620
chrVI 205936 205937 . 740
chrVI 205940 205941 . 820
chrVI 205944 205945 . 200
chrVI 205956 205957 . 580
chrVI 205964 205965 . 860
chrVI 206086 206087 . 760
chrVI 206098 206099 . 1180
chrVI 206103 206104 . 1480
chrVI 206113 206114 . 220
chrVI 206115 206116 . 1080
chrVI 206130 206131 . 220
chrVI 206250 206251 . 240
chrVI 206257 206258 . 120
chrVI 206425 206426 . 1360
chrVI 206593 206594 . 340
chrVI 206601 206602 . 2240
chrVI 206621 206622 . 2180
chrVI 206730 206731 . 1700
chrVI 206770 206771 . 960
chrVI 206930 206931 . 720
chrVI 206938 206939 . 160
chrVI 207089 207090 . 140
chrVI 207094 207095 . 120
chrVI 207098 207099 . 300
chrVI 207102 207103 . 120
chrVI 207109 207110 . 1100
chrVI 207118 207119 . 680
chrVI 207251 207252 . 120
chrVI 207258 207259 . 140
chrVI 207274 207275 . 420
chrVI 207274 207275 . 140
chrVI 207279 207280 . 220
chrVI 207285 207286 . 220
chrVI 207292 207293 . 440
chrVI 207293 207294 . 1320
chrVI 207315 207316 . 520
chrVI 207322 207323 . 2580
chrVI 207327 207328 . 120
chrVI 207329 207330 . 140
chrVI 207333 207334 . 3660
chrVI 207348 207349 . 940
chrVI 207354 207355 . 200
chrVI 207356 207357 . 960
chrVI 207359 207360 . 360
chrVI 207367 207368 . 780
chrVI 207370 207371 . 1040
chrVI 207376 207377 . 2260
chrVI 207381 207382 . 680
chrVI 207389 207390 . 620
chrVI 207392 207393 . 120
chrVI 207997 207998 . 120
chrVI 208392 208393 . 120
chrVI 208434 208435 . 140
chrVI 208502 208503 . 160
chrVI 208593 208594 . 420
chrVI 210175 210176 . 280
chrVI 210198 210199 . 2260
chrVI 210227 210228 . 1540
chrVI 210269 210270 . 220
chrVI 210270 210271 . 120
chrVI 210270 210271 . 140
chrVI 210271 210272 . 120
chrVI 210274 210275 . 200
chrVI 210281 210282 . 120
chrVI 210292 210293 . 280
chrVI 210301 210302 . 120
chrVI 210413 210414 . 160
chrVI 210451 210452 . 1640
chrVI 210454 210455 . 1640
chrVI 210459 210460 . 2280
chrVI 210485 210486 . 220
chrVI 210647 210648 . 440
chrVI 210656 210657 . 2300
chrVI 210661 210662 . 480
chrVI 210676 210677 . 260
chrVI 210682 210683 . 2720
chrVI 210766 210767 . 220
chrVI 210776 210777 . 220
chrVI 210777 210778 . 5220
chrVI 210780 210781 . 10040
chrVI 210787 210788 . 660
chrVI 210793 210794 . 180
chrVI 210795 210796 . 620
chrVI 210798 210799 . 880
chrVI 210804 210805 . 2780
chrVI 210805 210806 . 340
chrVI 210805 210806 . 120
chrVI 210809 210810 . 200
chrVI 210819 210820 . 1840
chrVI 210819 210820 . 160
chrVI 210821 210822 . 140
chrVI 210828 210829 . 2060
chrVI 210834 210835 . 2760
chrVI 210841 210842 . 140
chrVI 210842 210843 . 1500
chrVI 210842 210843 . 2020
chrVI 210843 210844 . 120
chrVI 210843 210844 . 120
chrVI 210846 210847 . 180
chrVI 210849 210850 . 4840
chrVI 210857 210858 . 3420
chrVI 210908 210909 . 700
chrVI 211002 211003 . 140
chrVI 211041 211042 . 360
chrVI 211051 211052 . 320
chrVI 211195 211196 . 1060
chrVI 211233 211234 . 280
chrVI 211401 211402 . 140
chrVI 211484 211485 . 380
chrVI 211509 211510 . 160
chrVI 211621 211622 . 10120
chrVI 211795 211796 . 200
chrVI 211838 211839 . 260
chrVI 211949 211950 . 380
chrVI 211967 211968 . 400
chrVI 212014 212015 . 7820
chrVI 212200 212201 . 160
chrVI 212616 212617 . 360
chrVI 212652 212653 . 860
chrVI 212818 212819 . 380
chrVI 212836 212837 . 740
chrVI 212878 212879 . 160
chrVI 212880 212881 . 760
chrVI 212986 212987 . 180
chrVI 213018 213019 . 1620
chrVI 213028 213029 . 380
chrVI 213035 213036 . 840
chrVI 213040 213041 . 4140
chrVI 213040 213041 . 840
chrVI 213041 213042 . 180
chrVI 213045 213046 . 120
chrVI 213050 213051 . 120
chrVI 213051 213052 . 1720
chrVI 213051 213052 . 640
chrVI 213052 213053 . 120
chrVI 213052 213053 . 120
chrVI 213053 213054 . 120
chrVI 213054 213055 . 340
chrVI 213055 213056 . 3380
chrVI 213055 213056 . 120
chrVI 213056 213057 . 180
chrVI 213101 213102 . 3260
chrVI 213107 213108 . 580
chrVI 213111 213112 . 6300
chrVI 213116 213117 . 540
chrVI 213125 213126 . 120
chrVI 213130 213131 . 320
chrVI 213141 213142 . 120
chrVI 213142 213143 . 500
chrVI 213150 213151 . 120
chrVI 213157 213158 . 140
chrVI 213160 213161 . 900
chrVI 213165 213166 . 140
chrVI 213174 213175 . 1320
chrVI 213198 213199 . 120
chrVI 213201 213202 . 960
chrVI 213205 213206 . 1300
chrVI 213210 213211 . 720
chrVI 213303 213304 . 460
chrVI 213312 213313 . 480
chrVI 213332 213333 . 2660
chrVI 213415 213416 . 160
chrVI 213417 213418 . 600
chrVI 213455 213456 . 1120
chrVI 213470 213471 . 120
chrVI 213477 213478 . 200
chrVI 213558 213559 . 5200
chrVI 213637 213638 . 220
chrVI 213812 213813 . 200
chrVI 213955 213956 . 260
chrVI 213974 213975 . 200
chrVI 214142 214143 . 1320
chrVI 215228 215229 . 1260
chrVI 215238 215239 . 220
chrVI 215359 215360 . 260
chrVI 215413 215414 . 3380
chrVI 215728 215729 . 120
chrVI 215892 215893 . 500
chrVI 216070 216071 . 300
chrVI 216146 216147 . 160
chrVI 216447 216448 . 800
chrVI 216459 216460 . 1140
chrVI 216459 216460 . 280
chrVI 216463 216464 . 860
chrVI 216500 216501 . 520
chrVI 216519 216520 . 1020
chrVI 216523 216524 . 160
chrVI 216537 216538 . 140
chrVI 216568 216569 . 240
chrVI 216580 216581 . 420
chrVI 216587 216588 . 440
chrVI 216595 216596 . 500
chrVI 220129 220130 . 1120
chrVI 220147 220148 . 1580
chrVI 220171 220172 . 180
chrVI 220184 220185 . 300
chrVI 220191 220192 . 5340
chrVI 220205 220206 . 640
chrVI 220210 220211 . 600
chrVI 220215 220216 . 5380
chrVI 220225 220226 . 840
chrVI 220252 220253 . 520
chrVI 220257 220258 . 7100
chrVI 220268 220269 . 260
chrVI 220291 220292 . 140
chrVI 220317 220318 . 240
chrVI 220335 220336 . 120
chrVI 220413 220414 . 2160
chrVI 220413 220414 . 160
chrVI 220414 220415 . 140
chrVI 220414 220415 . 2500
chrVI 220415 220416 . 120
chrVI 220419 220420 . 1320
chrVI 220426 220427 . 860
chrVI 220445 220446 . 900
chrVI 221082 221083 . 120
chrVI 221215 221216 . 140
chrVI 221271 221272 . 120
chrVI 221437 221438 . 260
chrVI 221566 221567 . 1600
chrVI 221586 221587 . 300
chrVI 221588 221589 . 120
chrVI 221588 221589 . 280
chrVI 221638 221639 . 480
chrVI 221668 221669 . 1340
chrVI 221684 221685 . 420
chrVI 221742 221743 . 1260
chrVI 221772 221773 . 1200
chrVI 221774 221775 . 160
chrVI 221782 221783 . 120
chrVI 221787 221788 . 240
chrVI 221808 221809 . 620
chrVI 221839 221840 . 580
chrVI 221954 221955 . 620
chrVI 221960 221961 . 320
chrVI 221961 221962 . 220
chrVI 221963 221964 . 2560
chrVI 221965 221966 . 120
chrVI 221966 221967 . 200
chrVI 221971 221972 . 1640
chrVI 221995 221996 . 300
chrVI 222021 222022 . 360
chrVI 222023 222024 . 740
chrVI 222023 222024 . 180
chrVI 222024 222025 . 120
chrVI 222024 222025 . 400
chrVI 222031 222032 . 120
chrVI 222179 222180 . 180
chrVI 222186 222187 . 520
chrVI 222187 222188 . 120
chrVI 222187 222188 . 120
chrVI 222192 222193 . 120
chrVI 222318 222319 . 620
chrVI 222327 222328 . 720
chrVI 222360 222361 . 340
chrVI 222415 222416 . 580
chrVI 222719 222720 . 240
chrVI 222841 222842 . 140
chrVI 222885 222886 . 200
chrVI 222913 222914 . 480
chrVI 223042 223043 . 180
chrVI 223046 223047 . 320
chrVI 223090 223091 . 160
chrVI 223091 223092 . 120
chrVI 223155 223156 . 180
chrVI 223156 223157 . 140
chrVI 223158 223159 . 240
chrVI 223162 223163 . 120
chrVI 223187 223188 . 180
chrVI 223301 223302 . 300
chrVI 223305 223306 . 780
chrVI 223332 223333 . 680
chrVI 223354 223355 . 400
chrVI 223368 223369 . 140
chrVI 223501 223502 . 540
chrVI 223511 223512 . 160
chrVI 223525 223526 . 260
chrVI 223544 223545 . 220
chrVI 223566 223567 . 160
chrVI 223637 223638 . 720
chrVI 223697 223698 . 300
chrVI 223708 223709 . 280
chrVI 223853 223854 . 260
chrVI 223861 223862 . 160
chrVI 223881 223882 . 340
chrVI 223886 223887 . 560
chrVI 223891 223892 . 320
chrVI 223894 223895 . 420
chrVI 223897 223898 . 300
chrVI 223903 223904 . 460
chrVI 223906 223907 . 320
chrVI 223911 223912 . 380
chrVI 223920 223921 . 440
chrVI 223929 223930 . 1420
chrVI 223930 223931 . 1040
chrVI 223939 223940 . 1540
chrVI 223940 223941 . 1800
chrVI 223940 223941 . 540
chrVI 223963 223964 . 1800
chrVI 223969 223970 . 280
chrVI 223971 223972 . 1820
chrVI 223975 223976 . 220
chrVI 223982 223983 . 6080
chrVI 223991 223992 . 940
chrVI 224106 224107 . 120
chrVI 224122 224123 . 200
chrVI 224127 224128 . 180
chrVI 224130 224131 . 4080
chrVI 224143 224144 . 1040
chrVI 224324 224325 . 160
chrVI 224355 224356 . 660
chrVI 224360 224361 . 120
chrVI 224364 224365 . 140
chrVI 224370 224371 . 560
chrVI 224461 224462 . 3720
chrVI 224486 224487 . 820
chrVI 224614 224615 . 360
chrVI 224663 224664 . 2460
chrVI 224675 224676 . 140
chrVI 224679 224680 . 120
chrVI 224686 224687 . 200
chrVI 224702 224703 . 260
chrVI 224704 224705 . 920
chrVI 224800 224801 . 1180
chrVI 224821 224822 . 140
chrVI 224879 224880 . 120
chrVI 224880 224881 . 1800
chrVI 224882 224883 . 120
chrVI 224884 224885 . 120
chrVI 224888 224889 . 160
chrVI 224890 224891 . 2660
chrVI 224893 224894 . 480
chrVI 224894 224895 . 480
chrVI 224905 224906 . 260
chrVI 224907 224908 . 120
chrVI 224908 224909 . 340
chrVI 224915 224916 . 740
chrVI 224924 224925 . 4000
chrVI 224927 224928 . 120
chrVI 224927 224928 . 120
chrVI 224931 224932 . 2200
chrVI 224942 224943 . 140
chrVI 224945 224946 . 200
chrVI 224951 224952 . 460
chrVI 224953 224954 . 1860
chrVI 224954 224955 . 460
chrVI 224962 224963 . 120
chrVI 224966 224967 . 500
chrVI 224975 224976 . 240
chrVI 224976 224977 . 1020
chrVI 224983 224984 . 760
chrVI 224989 224990 . 380
chrVI 225000 225001 . 220
chrVI 225002 225003 . 240
chrVI 225037 225038 . 640
chrVI 225044 225045 . 420
chrVI 225045 225046 . 800
chrVI 225046 225047 . 700
chrVI 225046 225047 . 140
chrVI 225048 225049 . 120
chrVI 225050 225051 . 800
chrVI 225053 225054 . 180
chrVI 225054 225055 . 440
chrVI 225056 225057 . 500
chrVI 225061 225062 . 140
chrVI 225064 225065 . 540
chrVI 225066 225067 . 340
chrVI 225071 225072 . 220
chrVI 225090 225091 . 420
chrVI 225103 225104 . 2480
chrVI 225108 225109 . 280
chrVI 225112 225113 . 820
chrVI 225120 225121 . 420
chrVI 225126 225127 . 200
chrVI 225131 225132 . 120
chrVI 225145 225146 . 320
chrVI 225154 225155 . 660
chrVI 225167 225168 . 840
chrVI 225172 225173 . 940
chrVI 225174 225175 . 160
chrVI 225175 225176 . 140
chrVI 225175 225176 . 120
chrVI 225178 225179 . 160
chrVI 225183 225184 . 120
chrVI 225189 225190 . 140
chrVI 225200 225201 . 140
chrVI 225233 225234 . 340
chrVI 225238 225239 . 200
chrVI 225243 225244 . 120
chrVI 225246 225247 . 360
chrVI 225249 225250 . 120
chrVI 225250 225251 . 440
chrVI 225254 225255 . 1080
chrVI 225284 225285 . 120
chrVI 225315 225316 . 240
chrVI 225320 225321 . 380
chrVI 225322 225323 . 160
chrVI 225323 225324 . 220
chrVI 225325 225326 . 780
chrVI 225336 225337 . 160
chrVI 225339 225340 . 500
chrVI 225345 225346 . 1880
chrVI 225370 225371 . 160
chrVI 225388 225389 . 220
chrVI 225390 225391 . 280
chrVI 225396 225397 . 1480
chrVI 225399 225400 . 160
chrVI 225405 225406 . 120
chrVI 225411 225412 . 480
chrVI 225413 225414 . 840
chrVI 225417 225418 . 160
chrVI 225420 225421 . 200
chrVI 225425 225426 . 1140
chrVI 225428 225429 . 740
chrVI 225431 225432 . 900
chrVI 225432 225433 . 920
chrVI 225433 225434 . 140
chrVI 225439 225440 . 480
chrVI 225442 225443 . 640
chrVI 225447 225448 . 580
chrVI 225450 225451 . 1140
chrVI 225457 225458 . 340
chrVI 225472 225473 . 120
chrVI 225480 225481 . 960
chrVI 225482 225483 . 140
chrVI 225483 225484 . 280
chrVI 225487 225488 . 200
chrVI 225498 225499 . 120
chrVI 225499 225500 . 120
chrVI 225499 225500 . 120
chrVI 225502 225503 . 320
chrVI 225503 225504 . 580
chrVI 225513 225514 . 1920
chrVI 225523 225524 . 400
chrVI 225526 225527 . 420
chrVI 225533 225534 . 280
chrVI 225541 225542 . 460
chrVI 225552 225553 . 320
chrVI 225557 225558 . 120
chrVI 225589 225590 . 220
chrVI 225648 225649 . 400
chrVI 225651 225652 . 120
chrVI 225661 225662 . 240
chrVI 225680 225681 . 380
chrVI 225690 225691 . 140
chrVI 225818 225819 . 240
chrVI 225835 225836 . 240
chrVI 225850 225851 . 340
chrVI 226002 226003 . 1540
chrVI 226011 226012 . 140
chrVI 226014 226015 . 1140
chrVI 226017 226018 . 360
chrVI 226026 226027 . 140
chrVI 226027 226028 . 120
chrVI 226037 226038 . 140
chrVI 226045 226046 . 1540
chrVI 226053 226054 . 2260
chrVI 226057 226058 . 220
chrVI 226062 226063 . 280
chrVI 226065 226066 . 800
chrVI 226070 226071 . 1980
chrVI 226072 226073 . 220
chrVI 226072 226073 . 540
chrVI 226075 226076 . 220
chrVI 226083 226084 . 1000
chrVI 226094 226095 . 160
chrVI 226099 226100 . 120
chrVI 226101 226102 . 420
chrVI 226116 226117 . 1380
chrVI 226117 226118 . 160
chrVI 226118 226119 . 140
chrVI 226120 226121 . 180
chrVI 226120 226121 . 120
chrVI 226121 226122 . 120
chrVI 226121 226122 . 1520
chrVI 226123 226124 . 120
chrVI 226123 226124 . 440
chrVI 226124 226125 . 160
chrVI 226127 226128 . 3720
chrVI 226131 226132 . 120
chrVI 226156 226157 . 320
chrVI 226163 226164 . 320
chrVI 226167 226168 . 240
chrVI 226172 226173 . 540
chrVI 226178 226179 . 1180
chrVI 226183 226184 . 500
chrVI 226186 226187 . 120
chrVI 226186 226187 . 140
chrVI 226193 226194 . 300
chrVI 226203 226204 . 1000
chrVI 226214 226215 . 880
chrVI 226219 226220 . 240
chrVI 226226 226227 . 860
chrVI 226233 226234 . 3420
chrVI 226265 226266 . 140
chrVI 226348 226349 . 160
chrVI 226356 226357 . 120
chrVI 226360 226361 . 300
chrVI 226361 226362 . 420
chrVI 226364 226365 . 120
chrVI 226367 226368 . 160
chrVI 226372 226373 . 140
chrVI 226383 226384 . 400
chrVI 226394 226395 . 260
chrVI 226397 226398 . 120
chrVI 226443 226444 . 120
chrVI 226532 226533 . 1220
chrVI 226540 226541 . 120
chrVI 226550 226551 . 140
chrVI 226558 226559 . 340
chrVI 226567 226568 . 4160
chrVI 226577 226578 . 200
chrVI 226585 226586 . 120
chrVI 226590 226591 . 140
chrVI 226604 226605 . 780
chrVI 226630 226631 . 860
chrVI 226639 226640 . 4260
chrVI 226641 226642 . 140
chrVI 226641 226642 . 120
chrVI 226649 226650 . 1780
chrVI 226727 226728 . 200
chrVI 226735 226736 . 120
chrVI 226736 226737 . 240
chrVI 226738 226739 . 1320
chrVI 226748 226749 . 480
chrVI 226752 226753 . 160
chrVI 226770 226771 . 640
chrVI 226832 226833 . 1200
chrVI 226838 226839 . 1720
chrVI 226844 226845 . 1360
chrVI 226849 226850 . 2400
chrVI 226854 226855 . 120
chrVI 226858 226859 . 120
chrVI 226864 226865 . 960
chrVI 226866 226867 . 180
chrVI 226885 226886 . 140
chrVI 226891 226892 . 180
chrVI 226913 226914 . 500
chrVI 226913 226914 . 1200
chrVI 227191 227192 . 160
chrVI 227332 227333 . 220
chrVI 227385 227386 . 200
chrVI 227399 227400 . 360
chrVI 227512 227513 . 320
chrVI 227693 227694 . 120
chrVI 229224 229225 . 120
chrVI 229235 229236 . 180
chrVI 229248 229249 . 280
chrVI 229253 229254 . 200
chrVI 229258 229259 . 140
chrVI 229261 229262 . 180
chrVI 229266 229267 . 500
chrVI 229300 229301 . 340
chrVI 229308 229309 . 200
chrVI 229317 229318 . 1020
chrVI 229317 229318 . 740
chrVI 229322 229323 . 1140
chrVI 229335 229336 . 220
chrVI 229343 229344 . 640
chrVI 229343 229344 . 200
chrVI 229353 229354 . 1360
chrVI 229360 229361 . 200
chrVI 229662 229663 . 120
chrVI 229675 229676 . 520
chrVI 229706 229707 . 220
chrVI 230004 230005 . 440
chrVI 230162 230163 . 880
chrVI 231450 231451 . 160
chrVI 231450 231451 . 720
chrVI 231485 231486 . 640
chrVI 231552 231553 . 960
chrVI 231601 231602 . 520
chrVI 231630 231631 . 140
chrVI 231634 231635 . 320
chrVI 231648 231649 . 940
chrVI 231986 231987 . 220
chrVI 232161 232162 . 420
chrVI 232366 232367 . 140
chrVI 232412 232413 . 520
chrVI 232752 232753 . 340
chrVI 233185 233186 . 120
chrVI 233561 233562 . 4520
chrVI 233608 233609 . 140
chrVI 233671 233672 . 120
chrVI 233703 233704 . 240
chrVI 233710 233711 . 180
chrVI 233720 233721 . 120
chrVI 233721 233722 . 300
chrVI 233725 233726 . 940
chrVI 233728 233729 . 120
chrVI 233747 233748 . 120
chrVI 233907 233908 . 180
chrVI 233916 233917 . 460
chrVI 233925 233926 . 220
chrVI 233926 233927 . 260
chrVI 233928 233929 . 140
chrVI 233931 233932 . 120
chrVI 233935 233936 . 340
chrVI 233952 233953 . 120
chrVI 234400 234401 . 140
chrVI 234432 234433 . 240
chrVI 235300 235301 . 120
chrVI 236710 236711 . 140
chrVI 236813 236814 . 180
chrVI 236918 236919 . 160
chrVI 237004 237005 . 280
chrVI 237074 237075 . 140
chrVI 237086 237087 . 780
chrVI 237191 237192 . 860
chrVI 237293 237294 . 160
chrVI 237375 237376 . 120
chrVI 237413 237414 . 1020
chrVI 237486 237487 . 1080
chrVI 237668 237669 . 460
chrVI 237745 237746 . 220
chrVI 237792 237793 . 220
chrVI 237829 237830 . 280
chrVI 238073 238074 . 120
chrVI 238236 238237 . 340
chrVI 238310 238311 . 900
chrVI 238331 238332 . 180
chrVI 238359 238360 . 120
chrVI 238365 238366 . 160
chrVI 238375 238376 . 880
chrVI 238375 238376 . 120
chrVI 238376 238377 . 140
chrVI 238376 238377 . 1280
chrVI 238379 238380 . 960
chrVI 238381 238382 . 180
chrVI 238391 238392 . 480
chrVI 238394 238395 . 320
chrVI 239375 239376 . 120
chrVI 239433 239434 . 220
chrVI 239548 239549 . 440
chrVI 239571 239572 . 120
chrVI 239594 239595 . 160
chrVI 239595 239596 . 800
chrVI 239642 239643 . 160
chrVI 239682 239683 . 380
chrVI 239698 239699 . 160
chrVI 239732 239733 . 1660
chrVI 239908 239909 . 660
chrVI 239923 239924 . 3500
chrVI 239929 239930 . 180
chrVI 239931 239932 . 1060
chrVI 239945 239946 . 780
chrVI 239995 239996 . 480
chrVI 240096 240097 . 240
chrVI 240100 240101 . 1380
chrVI 240110 240111 . 1080
chrVI 240128 240129 . 140
chrVI 240134 240135 . 860
chrVI 240359 240360 . 120
chrVI 240469 240470 . 2140
chrVI 240487 240488 . 260
chrVI 240826 240827 . 1660
chrVI 240957 240958 . 500
chrVI 241039 241040 . 120
chrVI 241165 241166 . 200
chrVI 241303 241304 . 1780
chrVI 241352 241353 . 1560
chrVI 241358 241359 . 120
chrVI 241473 241474 . 1660
chrVI 241494 241495 . 420
chrVI 241584 241585 . 200
chrVI 241592 241593 . 120
chrVI 241594 241595 . 220
chrVI 241608 241609 . 2340
chrVI 241881 241882 . 260
chrVI 241887 241888 . 1000
chrVI 241888 241889 . 180
chrVI 241899 241900 . 120
chrVI 241909 241910 . 180
chrVI 241928 241929 . 400
chrVI 241939 241940 . 160
chrVI 242129 242130 . 780
chrVI 242152 242153 . 240
chrVI 242276 242277 . 180
chrVI 244181 244182 . 120
chrVI 244201 244202 . 5220
chrVI 244208 244209 . 220
chrVI 244211 244212 . 220
chrVI 244211 244212 . 640
chrVI 244215 244216 . 2000
chrVI 244284 244285 . 480
chrVI 244381 244382 . 120
chrVI 244388 244389 . 920
chrVI 244389 244390 . 220
chrVI 244543 244544 . 1360
chrVI 244559 244560 . 2180
chrVI 244686 244687 . 340
chrVI 245206 245207 . 1460
chrVI 245219 245220 . 120
chrVI 245220 245221 . 880
chrVI 245223 245224 . 2960
chrVI 245228 245229 . 520
chrVI 245233 245234 . 820
chrVI 245253 245254 . 3600
chrVI 245268 245269 . 160
chrVI 245272 245273 . 260
chrVI 245288 245289 . 180
chrVI 245403 245404 . 2120
chrVI 245474 245475 . 640
chrVI 245589 245590 . 440
chrVI 245603 245604 . 260
chrVI 245610 245611 . 1060
chrVI 245667 245668 . 1100
chrVI 245786 245787 . 1820
chrVI 245790 245791 . 400
chrVI 245946 245947 . 320
chrVI 245953 245954 . 180
chrVI 245964 245965 . 2340
chrVI 245983 245984 . 360
chrVI 245989 245990 . 260
chrVI 245991 245992 . 140
chrVI 245997 245998 . 1800
chrVI 246000 246001 . 200
chrVI 246007 246008 . 460
chrVI 246008 246009 . 140
chrVI 246008 246009 . 600
chrVI 246012 246013 . 340
chrVI 246018 246019 . 500
chrVI 246029 246030 . 1200
chrVI 246042 246043 . 120
chrVI 246045 246046 . 260
chrVI 246050 246051 . 120
chrVI 246053 246054 . 220
chrVI 246058 246059 . 140
chrVI 246061 246062 . 1180
chrVI 246183 246184 . 120
chrVI 246218 246219 . 520
chrVI 246376 246377 . 440
chrVI 246392 246393 . 200
chrVI 246417 246418 . 740
chrVI 246891 246892 . 140
chrVI 247333 247334 . 1680
chrVI 247372 247373 . 820
chrVI 247491 247492 . 660
chrVI 247890 247891 . 120
chrVI 248149 248150 . 120
chrVI 248193 248194 . 240
chrVI 248224 248225 . 340
chrVI 248229 248230 . 140
chrVI 248264 248265 . 820
chrVI 248265 248266 . 420
chrVI 248271 248272 . 220
chrVI 248272 248273 . 280
chrVI 248277 248278 . 1140
chrVI 248279 248280 . 180
chrVI 248290 248291 . 200
chrVI 248295 248296 . 400
chrVI 248300 248301 . 580
chrVI 248376 248377 . 160
chrVI 248455 248456 . 340
chrVI 248470 248471 . 3040
chrVI 248506 248507 . 2960
chrVI 248613 248614 . 600
chrVI 248622 248623 . 240
chrVI 248664 248665 . 1320
chrVI 248830 248831 . 1420
chrVI 248855 248856 . 340
chrVI 248957 248958 . 1000
chrVI 248990 248991 . 160
chrVI 249942 249943 . 120
chrVI 249946 249947 . 160
chrVI 249950 249951 . 140
chrVI 249958 249959 . 180
chrVI 249960 249961 . 160
chrVI 249964 249965 . 140
chrVI 249968 249969 . 240
chrVI 249992 249993 . 180
chrVI 249995 249996 . 380
chrVI 250009 250010 . 140
chrVI 250039 250040 . 120
chrVI 250066 250067 . 420
chrVI 250069 250070 . 160
chrVI 250072 250073 . 340
chrVI 250073 250074 . 160
chrVI 250079 250080 . 340
chrVI 250736 250737 . 120
chrVI 250745 250746 . 700
chrVI 250984 250985 . 180
chrVI 251016 251017 . 420
chrVI 251195 251196 . 120
chrVI 251313 251314 . 440
chrVI 251864 251865 . 680
chrVI 251872 251873 . 180
chrVI 251873 251874 . 120
chrVI 251876 251877 . 640
chrVI 251884 251885 . 1840
chrVI 251887 251888 . 9100
chrVI 251893 251894 . 660
chrVI 251918 251919 . 320
chrVI 251924 251925 . 1280
chrVI 251925 251926 . 180
chrVI 251926 251927 . 1100
chrVI 251926 251927 . 660
chrVI 251927 251928 . 200
chrVI 251928 251929 . 120
chrVI 251976 251977 . 1340
chrVI 251980 251981 . 400
chrVI 251990 251991 . 980
chrVI 251990 251991 . 220
chrVI 252007 252008 . 2380
chrVI 252144 252145 . 120
chrVI 252233 252234 . 300
chrVI 252293 252294 . 2380
chrVI 252306 252307 . 260
chrVI 252321 252322 . 1000
chrVI 252328 252329 . 240
chrVI 252330 252331 . 680
chrVI 252331 252332 . 140
chrVI 252332 252333 . 120
chrVI 252335 252336 . 2920
chrVI 252338 252339 . 120
chrVI 252345 252346 . 800
chrVI 252348 252349 . 380
chrVI 252394 252395 . 1040
chrVI 252400 252401 . 180
chrVI 252405 252406 . 220
chrVI 252413 252414 . 940
chrVI 252416 252417 . 140
chrVI 252418 252419 . 380
chrVI 252421 252422 . 1280
chrVI 252426 252427 . 440
chrVI 252429 252430 . 160
chrVI 252608 252609 . 140
chrVI 253175 253176 . 2280
chrVI 253280 253281 . 1220
chrVI 253311 253312 . 1180
chrVI 253344 253345 . 120
chrVI 253362 253363 . 120
chrVI 253404 253405 . 200
chrVI 253428 253429 . 160
chrVI 253482 253483 . 120
chrVI 253605 253606 . 540
chrVI 253610 253611 . 880
chrVI 253665 253666 . 120
chrVI 253732 253733 . 840
chrVI 253740 253741 . 1320
chrVI 253789 253790 . 120
chrVI 253806 253807 . 140
chrVI 253820 253821 . 920
chrVI 253826 253827 . 3340
chrVI 253840 253841 . 120
chrVI 253865 253866 . 2040
chrVI 253874 253875 . 220
chrVI 253958 253959 . 200
chrVI 254019 254020 . 120
chrVI 254083 254084 . 1160
chrVI 254181 254182 . 1260
chrVI 254214 254215 . 160
chrVI 254228 254229 . 280
chrVI 254230 254231 . 620
chrVI 254321 254322 . 380
chrVI 254332 254333 . 120
chrVI 254379 254380 . 500
chrVI 254393 254394 . 200
chrVI 254613 254614 . 140
chrVI 254740 254741 . 240
chrVI 254769 254770 . 440
chrVI 254937 254938 . 1900
chrVI 255276 255277 . 160
chrVI 255280 255281 . 200
chrVI 255298 255299 . 200
chrVI 255303 255304 . 200
chrVI 255306 255307 . 260
chrVI 255325 255326 . 1020
chrVI 255333 255334 . 680
chrVI 255336 255337 . 120
chrVI 255338 255339 . 280
chrVI 255354 255355 . 160
chrVI 255401 255402 . 200
chrVI 255410 255411 . 140
chrVI 255430 255431 . 180
chrVI 255434 255435 . 400
chrVI 255440 255441 . 300
chrVI 255450 255451 . 140
chrVI 255454 255455 . 500
chrVI 255459 255460 . 160
chrVI 255462 255463 . 2200
chrVI 255487 255488 . 240
chrVI 255490 255491 . 120
chrVI 255551 255552 . 180
chrVI 255557 255558 . 620
chrVI 255587 255588 . 1560
chrVI 255683 255684 . 780
chrVI 255693 255694 . 5000
chrVI 255726 255727 . 1100
chrVI 255729 255730 . 620
chrVI 255760 255761 . 120
chrVI 255779 255780 . 600
chrVI 255820 255821 . 220
chrVI 255825 255826 . 760
chrVI 255825 255826 . 140
chrVI 255826 255827 . 180
chrVI 255826 255827 . 580
chrVI 255827 255828 . 240
chrVI 255828 255829 . 120
chrVI 255836 255837 . 1000
chrVI 255841 255842 . 1360
chrVI 255845 255846 . 960
chrVI 255871 255872 . 740
chrVI 255909 255910 . 720
chrVI 255914 255915 . 580
chrVI 255922 255923 . 4880
chrVI 255930 255931 . 240
chrVI 255965 255966 . 180
chrVI 255977 255978 . 120
chrVI 256001 256002 . 1020
chrVI 256009 256010 . 120
chrVI 256021 256022 . 1040
chrVI 256077 256078 . 140
chrVI 256126 256127 . 4580
chrVI 256138 256139 . 2360
chrVI 256144 256145 . 240
chrVI 256149 256150 . 2720
chrVI 256188 256189 . 9580
chrVI 256199 256200 . 1360
chrVI 256205 256206 . 540
chrVI 256224 256225 . 140
chrVI 256237 256238 . 120
chrVI 256287 256288 . 260
chrVI 256290 256291 . 120
chrVI 256299 256300 . 120
chrVI 256393 256394 . 440
chrVI 256399 256400 . 260
chrVI 256405 256406 . 500
chrVI 256409 256410 . 1260
chrVI 256413 256414 . 460
chrVI 256417 256418 . 540
chrVI 256420 256421 . 220
chrVI 256421 256422 . 620
chrVI 256431 256432 . 1860
chrVI 256462 256463 . 1060
chrVI 256478 256479 . 1720
chrVI 256524 256525 . 140
chrVI 256529 256530 . 400
chrVI 256608 256609 . 260
chrVI 256623 256624 . 400
chrVI 256641 256642 . 180
chrVI 256651 256652 . 240
chrVI 256668 256669 . 540
chrVI 256677 256678 . 400
chrVI 256683 256684 . 2060
chrVI 256697 256698 . 520
chrVI 256709 256710 . 120
chrVI 256724 256725 . 200
chrVI 256756 256757 . 180
chrVI 256761 256762 . 180
chrVI 256801 256802 . 140
chrVI 256833 256834 . 160
chrVI 257054 257055 . 400
chrVI 257095 257096 . 420
chrVI 257100 257101 . 200
chrVI 257444 257445 . 520
chrVI 257753 257754 . 120
chrVI 257997 257998 . 820
chrVI 258304 258305 . 240
chrVI 258440 258441 . 120
chrVI 258565 258566 . 120
chrVI 258799 258800 . 440
chrVI 259359 259360 . 340
chrVI 259471 259472 . 580
chrVI 260020 260021 . 300
chrVI 260172 260173 . 2020
chrVI 260287 260288 . 1540
chrVI 260813 260814 . 540
chrVI 260951 260952 . 140
chrVI 260973 260974 . 440
chrVI 260977 260978 . 980
chrVI 261155 261156 . 540
chrVI 261194 261195 . 3900
chrVI 261199 261200 . 3520
chrVI 261217 261218 . 120
chrVI 261220 261221 . 160
chrVI 261229 261230 . 460
chrVI 261235 261236 . 3260
chrVI 261398 261399 . 700
chrVI 261407 261408 . 560
chrVI 261414 261415 . 3460
chrVI 261432 261433 . 1340
chrVI 261447 261448 . 380
chrVI 261458 261459 . 560
chrVI 261555 261556 . 200
chrVI 261591 261592 . 160
chrVI 261593 261594 . 880
chrVI 261597 261598 . 1040
chrVI 261598 261599 . 140
chrVI 261633 261634 . 160
chrVI 261678 261679 . 140
chrVI 261679 261680 . 460
chrVI 261689 261690 . 800
chrVI 261704 261705 . 980
chrVI 261866 261867 . 200
chrVI 261886 261887 . 620
chrVI 262034 262035 . 800
chrVI 262042 262043 . 140
chrVI 262043 262044 . 560
chrVI 262043 262044 . 1720
chrVI 262045 262046 . 120
chrVI 262050 262051 . 1040
chrVI 262178 262179 . 260
chrVI 262411 262412 . 1300
chrVI 262555 262556 . 700
chrVI 262560 262561 . 140
chrVI 262591 262592 . 200
chrVI 262713 262714 . 320
chrVI 262750 262751 . 300
chrVI 262839 262840 . 280
chrVI 262889 262890 . 140
chrVI 262892 262893 . 1040
chrVI 262898 262899 . 1220
chrVI 262912 262913 . 280
chrVI 262933 262934 . 420
chrVI 263145 263146 . 140
chrVI 263191 263192 . 500
chrVI 263192 263193 . 520
chrVI 263198 263199 . 920
chrVI 263198 263199 . 120
chrVI 263199 263200 . 120
chrVI 263200 263201 . 1060
chrVI 263206 263207 . 420
chrVI 263208 263209 . 2880
chrVI 263213 263214 . 500
chrVI 263215 263216 . 1360
chrVI 263217 263218 . 1300
chrVI 263219 263220 . 400
chrVI 263219 263220 . 1960
chrVI 263220 263221 . 120
chrVI 263222 263223 . 200
chrVI 263235 263236 . 120
chrVI 263250 263251 . 360
chrVI 263253 263254 . 140
chrVI 263254 263255 . 120
chrVI 263281 263282 . 3260
chrVI 263289 263290 . 5220
chrVI 263299 263300 . 1000
chrVI 263304 263305 . 2620
chrVI 263308 263309 . 1740
chrVI 263311 263312 . 3520
chrVI 263312 263313 . 2820
chrVI 263312 263313 . 760
chrVI 263313 263314 . 140
chrVI 263313 263314 . 120
chrVI 263317 263318 . 320
chrVI 263318 263319 . 760
chrVI 263331 263332 . 6580
chrVI 263337 263338 . 120
chrVI 263340 263341 . 120
chrVI 263351 263352 . 2940
chrVI 263356 263357 . 120
chrVI 263359 263360 . 1680
chrVI 263366 263367 . 7860
chrVI 263377 263378 . 420
chrVI 263551 263552 . 960
chrVI 263563 263564 . 760
chrVI 263565 263566 . 300
chrVI 263571 263572 . 240
chrVI 263613 263614 . 660
chrVI 263617 263618 . 560
chrVI 263633 263634 . 220
chrVI 263721 263722 . 1140
chrVI 263753 263754 . 2220
chrVI 263766 263767 . 560
chrVI 263776 263777 . 340
chrVI 263806 263807 . 280
chrVI 263856 263857 . 120
chrVI 263948 263949 . 560
chrVI 263959 263960 . 5200
chrVI 263970 263971 . 3620
chrVI 263994 263995 . 440
chrVI 264009 264010 . 1660
chrVI 264011 264012 . 380
chrVI 264028 264029 . 120
chrVI 264029 264030 . 120
chrVI 264029 264030 . 280
chrVI 264037 264038 . 960
chrVI 264047 264048 . 600
chrVI 264078 264079 . 500
chrVI 264189 264190 . 1740
chrVI 264579 264580 . 620
chrVI 264687 264688 . 2660
chrVI 264936 264937 . 800
chrVI 265038 265039 . 1420
chrVI 265107 265108 . 120
chrVI 265152 265153 . 1020
chrVI 265154 265155 . 180
chrVI 265482 265483 . 2300
chrVI 265572 265573 . 320
chrVI 265592 265593 . 180
chrVI 265618 265619 . 180
chrVI 265669 265670 . 180
chrVI 265771 265772 . 840
chrVI 265786 265787 . 880
chrVI 265949 265950 . 500
chrVI 265977 265978 . 500
chrVI 266036 266037 . 1060
chrVI 266046 266047 . 1300
chrVI 266148 266149 . 460
chrVI 266151 266152 . 140
chrVI 266151 266152 . 1040
chrVI 266178 266179 . 340
chrVI 266204 266205 . 460
chrVI 266294 266295 . 580
chrVI 266363 266364 . 200
chrVI 266370 266371 . 500
chrVI 266396 266397 . 2080
chrVI 266399 266400 . 160
chrVI 266404 266405 . 220
chrVI 266432 266433 . 220
chrVI 266441 266442 . 340
chrVI 266563 266564 . 300
chrVI 266573 266574 . 2820
chrVI 266583 266584 . 140
chrVI 266586 266587 . 1760
chrVI 266758 266759 . 120
chrVI 266799 266800 . 3280
chrVI 266805 266806 . 540
chrVI 266978 266979 . 1560
chrVI 267208 267209 . 2140
chrVI 267249 267250 . 2080
chrVI 267503 267504 . 2100
chrVI 267722 267723 . 360
chrVI 267828 267829 . 220
chrVI 267970 267971 . 360
chrVI 268057 268058 . 180
chrVI 268301 268302 . 120
chrVI 268446 268447 . 3780
chrVI 268455 268456 . 600
chrVI 268482 268483 . 1120
chrVI 268697 268698 . 620
chrVI 268718 268719 . 1220
chrVI 269373 269374 . 180
chrVI 269436 269437 . 400
chrVI 269451 269452 . 320
chrVI 269507 269508 . 420
chrVI 269797 269798 . 580
chrVI 269817 269818 . 120
chrVI 269908 269909 . 1280
chrVI 269913 269914 . 120
chrVI 269960 269961 . 2040
chrVI 269965 269966 . 1480
chrVI 269987 269988 . 200
chrVI 270032 270033 . 880
chrVI 270046 270047 . 220
chrVI 270049 270050 . 280
chrVI 270069 270070 . 140
chrVI 270079 270080 . 1020
chrVII 144 145 . 560
chrVII 283 284 . 120
chrVII 292 293 . 140
chrVII 7257 7258 . 1340
chrVII 8078 8079 . 140
chrVII 8862 8863 . 1120
chrVII 9601 9602 . 740
chrVII 9726 9727 . 140
chrVII 9912 9913 . 120
chrVII 10274 10275 . 840
chrVII 10301 10302 . 3700
chrVII 10307 10308 . 1640
chrVII 10438 10439 . 120
chrVII 11163 11164 . 1980
chrVII 11302 11303 . 120
chrVII 11324 11325 . 280
chrVII 11467 11468 . 260
chrVII 11594 11595 . 160
chrVII 11688 11689 . 140
chrVII 11751 11752 . 120
chrVII 11860 11861 . 2400
chrVII 11922 11923 . 120
chrVII 11977 11978 . 160
chrVII 12258 12259 . 1000
chrVII 12344 12345 . 640
chrVII 12357 12358 . 120
chrVII 12698 12699 . 2840
chrVII 12930 12931 . 280
chrVII 13226 13227 . 3600
chrVII 13260 13261 . 400
chrVII 13893 13894 . 540
chrVII 13987 13988 . 160
chrVII 14307 14308 . 260
chrVII 14344 14345 . 140
chrVII 14351 14352 . 200
chrVII 14352 14353 . 480
chrVII 14352 14353 . 3380
chrVII 14359 14360 . 840
chrVII 14376 14377 . 420
chrVII 14408 14409 . 1860
chrVII 14423 14424 . 120
chrVII 14572 14573 . 500
chrVII 14581 14582 . 380
chrVII 14584 14585 . 5760
chrVII 14589 14590 . 240
chrVII 14589 14590 . 380
chrVII 14591 14592 . 940
chrVII 14593 14594 . 280
chrVII 14596 14597 . 400
chrVII 14636 14637 . 760
chrVII 14980 14981 . 260
chrVII 15778 15779 . 140
chrVII 15949 15950 . 960
chrVII 16240 16241 . 140
chrVII 16322 16323 . 840
chrVII 16430 16431 . 1260
chrVII 16516 16517 . 320
chrVII 16519 16520 . 540
chrVII 16535 16536 . 180
chrVII 16703 16704 . 1380
chrVII 16708 16709 . 400
chrVII 17200 17201 . 180
chrVII 17290 17291 . 160
chrVII 17640 17641 . 280
chrVII 17658 17659 . 1320
chrVII 17698 17699 . 1140
chrVII 17794 17795 . 2240
chrVII 17845 17846 . 280
chrVII 18809 18810 . 480
chrVII 18862 18863 . 2520
chrVII 18866 18867 . 240
chrVII 18870 18871 . 120
chrVII 18881 18882 . 180
chrVII 18887 18888 . 2840
chrVII 18891 18892 . 1040
chrVII 19538 19539 . 340
chrVII 20037 20038 . 140
chrVII 20201 20202 . 120
chrVII 20243 20244 . 1780
chrVII 20276 20277 . 480
chrVII 20336 20337 . 400
chrVII 20338 20339 . 1460
chrVII 20376 20377 . 400
chrVII 20444 20445 . 180
chrVII 20524 20525 . 1020
chrVII 20525 20526 . 1560
chrVII 20531 20532 . 300
chrVII 20534 20535 . 120
chrVII 20641 20642 . 260
chrVII 20686 20687 . 160
chrVII 20708 20709 . 140
chrVII 21682 21683 . 120
chrVII 22168 22169 . 120
chrVII 22171 22172 . 420
chrVII 22209 22210 . 160
chrVII 22258 22259 . 180
chrVII 22425 22426 . 120
chrVII 22435 22436 . 3080
chrVII 22479 22480 . 740
chrVII 22481 22482 . 120
chrVII 22484 22485 . 120
chrVII 22501 22502 . 300
chrVII 22514 22515 . 200
chrVII 22651 22652 . 200
chrVII 22928 22929 . 160
chrVII 22936 22937 . 280
chrVII 23084 23085 . 1860
chrVII 23112 23113 . 260
chrVII 23181 23182 . 1900
chrVII 23209 23210 . 900
chrVII 23216 23217 . 140
chrVII 23238 23239 . 140
chrVII 23316 23317 . 220
chrVII 23356 23357 . 2420
chrVII 23379 23380 . 1880
chrVII 23396 23397 . 3580
chrVII 23399 23400 . 200
chrVII 23399 23400 . 140
chrVII 23414 23415 . 1380
chrVII 23425 23426 . 2100
chrVII 23432 23433 . 1600
chrVII 23435 23436 . 560
chrVII 23441 23442 . 360
chrVII 23457 23458 . 580
chrVII 23503 23504 . 940
chrVII 23602 23603 . 160
chrVII 23608 23609 . 3020
chrVII 23614 23615 . 120
chrVII 23618 23619 . 8740
chrVII 23646 23647 . 920
chrVII 23657 23658 . 1640
chrVII 23679 23680 . 120
chrVII 23682 23683 . 940
chrVII 23702 23703 . 300
chrVII 23705 23706 . 240
chrVII 23716 23717 . 120
chrVII 23719 23720 . 200
chrVII 23742 23743 . 860
chrVII 23892 23893 . 340
chrVII 25145 25146 . 180
chrVII 25224 25225 . 280
chrVII 25340 25341 . 1480
chrVII 25368 25369 . 160
chrVII 25410 25411 . 160
chrVII 25543 25544 . 320
chrVII 25561 25562 . 2100
chrVII 25716 25717 . 180
chrVII 27096 27097 . 280
chrVII 27570 27571 . 500
chrVII 27592 27593 . 320
chrVII 27606 27607 . 440
chrVII 27609 27610 . 360
chrVII 27614 27615 . 8540
chrVII 27636 27637 . 1700
chrVII 27641 27642 . 2160
chrVII 27695 27696 . 540
chrVII 27705 27706 . 2400
chrVII 27710 27711 . 1960
chrVII 27711 27712 . 540
chrVII 27714 27715 . 620
chrVII 28095 28096 . 5480
chrVII 28233 28234 . 120
chrVII 28243 28244 . 120
chrVII 28394 28395 . 420
chrVII 28672 28673 . 2860
chrVII 28789 28790 . 1060
chrVII 28855 28856 . 520
chrVII 29835 29836 . 1860
chrVII 30105 30106 . 200
chrVII 30131 30132 . 220
chrVII 30278 30279 . 300
chrVII 30525 30526 . 1000
chrVII 30568 30569 . 120
chrVII 31275 31276 . 200
chrVII 31398 31399 . 600
chrVII 31736 31737 . 860
chrVII 31752 31753 . 300
chrVII 31760 31761 . 3100
chrVII 31768 31769 . 1280
chrVII 31788 31789 . 380
chrVII 31803 31804 . 120
chrVII 31809 31810 . 180
chrVII 31817 31818 . 120
chrVII 33658 33659 . 340
chrVII 33940 33941 . 240
chrVII 34112 34113 . 1040
chrVII 34158 34159 . 180
chrVII 34201 34202 . 1280
chrVII 34444 34445 . 200
chrVII 34644 34645 . 480
chrVII 34789 34790 . 360
chrVII 34836 34837 . 3620
chrVII 34988 34989 . 620
chrVII 34993 34994 . 1820
chrVII 35180 35181 . 1540
chrVII 35220 35221 . 120
chrVII 35326 35327 . 500
chrVII 35375 35376 . 280
chrVII 35395 35396 . 220
chrVII 35416 35417 . 400
chrVII 35432 35433 . 1900
chrVII 35447 35448 . 120
chrVII 35464 35465 . 320
chrVII 35466 35467 . 320
chrVII 35470 35471 . 140
chrVII 35473 35474 . 620
chrVII 35498 35499 . 2640
chrVII 35506 35507 . 900
chrVII 35513 35514 . 340
chrVII 35660 35661 . 220
chrVII 35663 35664 . 120
chrVII 35669 35670 . 320
chrVII 35719 35720 . 200
chrVII 36030 36031 . 2000
chrVII 36131 36132 . 360
chrVII 36475 36476 . 220
chrVII 36779 36780 . 180
chrVII 36790 36791 . 360
chrVII 36798 36799 . 220
chrVII 36849 36850 . 440
chrVII 36858 36859 . 220
chrVII 36872 36873 . 140
chrVII 38854 38855 . 120
chrVII 38867 38868 . 260
chrVII 38878 38879 . 260
chrVII 38911 38912 . 660
chrVII 38927 38928 . 220
chrVII 38946 38947 . 280
chrVII 38967 38968 . 200
chrVII 38972 38973 . 160
chrVII 38974 38975 . 120
chrVII 39492 39493 . 120
chrVII 39885 39886 . 120
chrVII 41277 41278 . 2940
chrVII 41281 41282 . 120
chrVII 41300 41301 . 240
chrVII 41305 41306 . 1000
chrVII 41330 41331 . 880
chrVII 41403 41404 . 1720
chrVII 41438 41439 . 940
chrVII 41439 41440 . 360
chrVII 41439 41440 . 160
chrVII 41447 41448 . 1120
chrVII 43042 43043 . 1400
chrVII 43058 43059 . 300
chrVII 43064 43065 . 760
chrVII 43163 43164 . 120
chrVII 43257 43258 . 320
chrVII 43377 43378 . 200
chrVII 44474 44475 . 200
chrVII 44569 44570 . 2100
chrVII 44632 44633 . 120
chrVII 44928 44929 . 140
chrVII 45135 45136 . 2260
chrVII 45254 45255 . 140
chrVII 45285 45286 . 200
chrVII 45292 45293 . 6440
chrVII 45312 45313 . 220
chrVII 45337 45338 . 200
chrVII 45343 45344 . 1140
chrVII 45345 45346 . 120
chrVII 45346 45347 . 120
chrVII 45346 45347 . 720
chrVII 45373 45374 . 740
chrVII 45380 45381 . 200
chrVII 45381 45382 . 400
chrVII 45382 45383 . 2260
chrVII 45401 45402 . 440
chrVII 45573 45574 . 240
chrVII 45717 45718 . 1240
chrVII 45823 45824 . 120
chrVII 46495 46496 . 340
chrVII 46545 46546 . 540
chrVII 46808 46809 . 140
chrVII 47134 47135 . 120
chrVII 47445 47446 . 140
chrVII 47727 47728 . 220
chrVII 47947 47948 . 240
chrVII 49362 49363 . 440
chrVII 49373 49374 . 1540
chrVII 49382 49383 . 440
chrVII 49428 49429 . 1520
chrVII 49434 49435 . 4620
chrVII 49442 49443 . 160
chrVII 49444 49445 . 2960
chrVII 49444 49445 . 340
chrVII 49445 49446 . 120
chrVII 49445 49446 . 1940
chrVII 52416 52417 . 140
chrVII 52441 52442 . 120
chrVII 52621 52622 . 220
chrVII 52638 52639 . 1140
chrVII 52652 52653 . 120
chrVII 52692 52693 . 240
chrVII 52755 52756 . 3620
chrVII 52930 52931 . 140
chrVII 52978 52979 . 140
chrVII 53287 53288 . 1920
chrVII 53482 53483 . 2240
chrVII 53488 53489 . 120
chrVII 53641 53642 . 7880
chrVII 53670 53671 . 460
chrVII 53674 53675 . 460
chrVII 53683 53684 . 680
chrVII 53741 53742 . 280
chrVII 53745 53746 . 400
chrVII 53749 53750 . 1360
chrVII 53771 53772 . 740
chrVII 53934 53935 . 1060
chrVII 54093 54094 . 940
chrVII 54260 54261 . 480
chrVII 54782 54783 . 120
chrVII 55077 55078 . 220
chrVII 55167 55168 . 160
chrVII 55411 55412 . 1440
chrVII 55505 55506 . 440
chrVII 55688 55689 . 120
chrVII 55692 55693 . 1240
chrVII 55708 55709 . 800
chrVII 55858 55859 . 1180
chrVII 55887 55888 . 400
chrVII 55978 55979 . 180
chrVII 56171 56172 . 120
chrVII 56177 56178 . 460
chrVII 56185 56186 . 120
chrVII 56295 56296 . 300
chrVII 56303 56304 . 140
chrVII 56326 56327 . 260
chrVII 56334 56335 . 200
chrVII 56349 56350 . 120
chrVII 56363 56364 . 280
chrVII 56404 56405 . 240
chrVII 57197 57198 . 160
chrVII 57291 57292 . 3360
chrVII 57627 57628 . 500
chrVII 57775 57776 . 380
chrVII 58576 58577 . 1800
chrVII 58599 58600 . 620
chrVII 58789 58790 . 400
chrVII 58945 58946 . 280
chrVII 58966 58967 . 180
chrVII 58979 58980 . 240
chrVII 59002 59003 . 140
chrVII 59041 59042 . 480
chrVII 59050 59051 . 280
chrVII 59062 59063 . 120
chrVII 61765 61766 . 200
chrVII 61789 61790 . 120
chrVII 61795 61796 . 160
chrVII 61869 61870 . 260
chrVII 61883 61884 . 340
chrVII 61926 61927 . 120
chrVII 61972 61973 . 340
chrVII 61983 61984 . 120
chrVII 61997 61998 . 120
chrVII 62483 62484 . 3180
chrVII 62526 62527 . 2980
chrVII 63041 63042 . 160
chrVII 63166 63167 . 300
chrVII 63295 63296 . 120
chrVII 63545 63546 . 160
chrVII 63691 63692 . 340
chrVII 63693 63694 . 280
chrVII 63695 63696 . 400
chrVII 63695 63696 . 120
chrVII 63696 63697 . 120
chrVII 63696 63697 . 880
chrVII 63896 63897 . 140
chrVII 63949 63950 . 320
chrVII 64108 64109 . 240
chrVII 64237 64238 . 180
chrVII 64247 64248 . 160
chrVII 64492 64493 . 1080
chrVII 64507 64508 . 1700
chrVII 66309 66310 . 760
chrVII 66311 66312 . 460
chrVII 66339 66340 . 380
chrVII 66460 66461 . 1180
chrVII 66482 66483 . 300
chrVII 66590 66591 . 160
chrVII 66607 66608 . 1640
chrVII 66616 66617 . 220
chrVII 67153 67154 . 200
chrVII 67162 67163 . 120
chrVII 67165 67166 . 200
chrVII 67183 67184 . 480
chrVII 67241 67242 . 260
chrVII 67260 67261 . 440
chrVII 67283 67284 . 1440
chrVII 67291 67292 . 120
chrVII 67490 67491 . 3720
chrVII 67498 67499 . 820
chrVII 67510 67511 . 1640
chrVII 67524 67525 . 520
chrVII 68440 68441 . 120
chrVII 69123 69124 . 820
chrVII 69293 69294 . 220
chrVII 69469 69470 . 120
chrVII 69476 69477 . 1140
chrVII 69487 69488 . 120
chrVII 69497 69498 . 120
chrVII 69515 69516 . 560
chrVII 69534 69535 . 1380
chrVII 69540 69541 . 740
chrVII 69584 69585 . 140
chrVII 69585 69586 . 1440
chrVII 69718 69719 . 900
chrVII 69728 69729 . 640
chrVII 70208 70209 . 1840
chrVII 70686 70687 . 3520
chrVII 70737 70738 . 1220
chrVII 70849 70850 . 480
chrVII 70898 70899 . 280
chrVII 71295 71296 . 240
chrVII 71821 71822 . 760
chrVII 72304 72305 . 140
chrVII 72313 72314 . 600
chrVII 72321 72322 . 200
chrVII 72726 72727 . 160
chrVII 72867 72868 . 300
chrVII 72885 72886 . 120
chrVII 72905 72906 . 640
chrVII 72999 73000 . 240
chrVII 73067 73068 . 560
chrVII 73087 73088 . 120
chrVII 73230 73231 . 2300
chrVII 73235 73236 . 1640
chrVII 73241 73242 . 3700
chrVII 73252 73253 . 120
chrVII 73282 73283 . 160
chrVII 73295 73296 . 140
chrVII 73297 73298 . 1500
chrVII 73326 73327 . 10400
chrVII 73455 73456 . 400
chrVII 73605 73606 . 460
chrVII 73783 73784 . 120
chrVII 73790 73791 . 260
chrVII 73794 73795 . 140
chrVII 73804 73805 . 560
chrVII 73975 73976 . 2040
chrVII 73979 73980 . 680
chrVII 73982 73983 . 140
chrVII 74146 74147 . 620
chrVII 74298 74299 . 180
chrVII 74302 74303 . 720
chrVII 74317 74318 . 2700
chrVII 74333 74334 . 1480
chrVII 74339 74340 . 400
chrVII 74425 74426 . 6580
chrVII 74437 74438 . 1340
chrVII 74452 74453 . 120
chrVII 74458 74459 . 580
chrVII 74462 74463 . 580
chrVII 74471 74472 . 5000
chrVII 74490 74491 . 380
chrVII 74538 74539 . 540
chrVII 74544 74545 . 1660
chrVII 74623 74624 . 900
chrVII 74640 74641 . 140
chrVII 74680 74681 . 260
chrVII 74801 74802 . 480
chrVII 74844 74845 . 4880
chrVII 74849 74850 . 320
chrVII 74849 74850 . 120
chrVII 74850 74851 . 140
chrVII 74850 74851 . 1680
chrVII 74864 74865 . 180
chrVII 74896 74897 . 1160
chrVII 74922 74923 . 1180
chrVII 74984 74985 . 940
chrVII 74997 74998 . 320
chrVII 75030 75031 . 160
chrVII 75036 75037 . 140
chrVII 75082 75083 . 700
chrVII 75112 75113 . 540
chrVII 75212 75213 . 1100
chrVII 75345 75346 . 2720
chrVII 76005 76006 . 120
chrVII 76011 76012 . 720
chrVII 76403 76404 . 160
chrVII 76636 76637 . 120
chrVII 76640 76641 . 300
chrVII 76674 76675 . 260
chrVII 76676 76677 . 500
chrVII 76687 76688 . 960
chrVII 76700 76701 . 480
chrVII 76748 76749 . 520
chrVII 76773 76774 . 860
chrVII 76792 76793 . 3960
chrVII 76810 76811 . 360
chrVII 78067 78068 . 2580
chrVII 78602 78603 . 420
chrVII 78852 78853 . 1400
chrVII 78860 78861 . 140
chrVII 78866 78867 . 740
chrVII 78884 78885 . 640
chrVII 79035 79036 . 180
chrVII 79054 79055 . 880
chrVII 79059 79060 . 1160
chrVII 79103 79104 . 120
chrVII 79106 79107 . 180
chrVII 79111 79112 . 540
chrVII 80440 80441 . 2200
chrVII 80487 80488 . 480
chrVII 80808 80809 . 180
chrVII 80945 80946 . 960
chrVII 80946 80947 . 260
chrVII 80946 80947 . 160
chrVII 81267 81268 . 140
chrVII 81271 81272 . 480
chrVII 81297 81298 . 1140
chrVII 81298 81299 . 640
chrVII 81298 81299 . 120
chrVII 81299 81300 . 620
chrVII 81309 81310 . 3220
chrVII 81312 81313 . 120
chrVII 81313 81314 . 120
chrVII 81313 81314 . 2500
chrVII 81315 81316 . 600
chrVII 81322 81323 . 340
chrVII 81323 81324 . 1680
chrVII 81325 81326 . 740
chrVII 81379 81380 . 420
chrVII 81381 81382 . 700
chrVII 81388 81389 . 140
chrVII 81393 81394 . 180
chrVII 81394 81395 . 140
chrVII 81409 81410 . 1000
chrVII 81586 81587 . 140
chrVII 82004 82005 . 120
chrVII 82205 82206 . 120
chrVII 82338 82339 . 140
chrVII 82357 82358 . 120
chrVII 82380 82381 . 220
chrVII 82615 82616 . 1000
chrVII 82747 82748 . 1880
chrVII 82788 82789 . 400
chrVII 82791 82792 . 120
chrVII 82827 82828 . 160
chrVII 82932 82933 . 1620
chrVII 82999 83000 . 1140
chrVII 83832 83833 . 120
chrVII 84181 84182 . 160
chrVII 84297 84298 . 200
chrVII 84324 84325 . 1240
chrVII 84505 84506 . 3340
chrVII 84515 84516 . 160
chrVII 84518 84519 . 120
chrVII 84519 84520 . 140
chrVII 84535 84536 . 220
chrVII 84538 84539 . 760
chrVII 84553 84554 . 160
chrVII 84579 84580 . 1380
chrVII 84581 84582 . 1280
chrVII 84750 84751 . 120
chrVII 84885 84886 . 120
chrVII 84938 84939 . 440
chrVII 85056 85057 . 120
chrVII 86761 86762 . 1160
chrVII 86981 86982 . 300
chrVII 86993 86994 . 1060
chrVII 87005 87006 . 120
chrVII 87024 87025 . 4760
chrVII 87071 87072 . 160
chrVII 87147 87148 . 240
chrVII 87316 87317 . 660
chrVII 87341 87342 . 380
chrVII 87447 87448 . 160
chrVII 87473 87474 . 420
chrVII 87776 87777 . 120
chrVII 87953 87954 . 1640
chrVII 88246 88247 . 460
chrVII 88256 88257 . 1900
chrVII 88259 88260 . 300
chrVII 88388 88389 . 460
chrVII 89466 89467 . 120
chrVII 89708 89709 . 120
chrVII 89841 89842 . 120
chrVII 90112 90113 . 180
chrVII 90433 90434 . 1200
chrVII 90660 90661 . 360
chrVII 90668 90669 . 1840
chrVII 90714 90715 . 600
chrVII 90822 90823 . 260
chrVII 91277 91278 . 200
chrVII 91336 91337 . 340
chrVII 91374 91375 . 200
chrVII 91377 91378 . 720
chrVII 91398 91399 . 240
chrVII 92352 92353 . 260
chrVII 92385 92386 . 2360
chrVII 92421 92422 . 780
chrVII 92428 92429 . 380
chrVII 92454 92455 . 2500
chrVII 92484 92485 . 480
chrVII 92500 92501 . 120
chrVII 92991 92992 . 120
chrVII 93446 93447 . 160
chrVII 93603 93604 . 120
chrVII 93604 93605 . 420
chrVII 93608 93609 . 140
chrVII 93625 93626 . 280
chrVII 93629 93630 . 1560
chrVII 93650 93651 . 1140
chrVII 93663 93664 . 120
chrVII 93683 93684 . 180
chrVII 93690 93691 . 320
chrVII 93697 93698 . 780
chrVII 93705 93706 . 220
chrVII 93858 93859 . 120
chrVII 94039 94040 . 1580
chrVII 94047 94048 . 120
chrVII 94384 94385 . 1040
chrVII 94803 94804 . 740
chrVII 94807 94808 . 660
chrVII 94868 94869 . 120
chrVII 94888 94889 . 120
chrVII 94947 94948 . 1560
chrVII 95058 95059 . 200
chrVII 95130 95131 . 1620
chrVII 95156 95157 . 480
chrVII 95223 95224 . 160
chrVII 95266 95267 . 140
chrVII 95278 95279 . 120
chrVII 95293 95294 . 220
chrVII 95349 95350 . 160
chrVII 95443 95444 . 840
chrVII 95456 95457 . 240
chrVII 95462 95463 . 240
chrVII 95484 95485 . 500
chrVII 95499 95500 . 260
chrVII 95503 95504 . 160
chrVII 95519 95520 . 300
chrVII 95565 95566 . 460
chrVII 95577 95578 . 120
chrVII 95662 95663 . 440
chrVII 95727 95728 . 120
chrVII 96038 96039 . 280
chrVII 96475 96476 . 880
chrVII 96562 96563 . 340
chrVII 96989 96990 . 140
chrVII 97135 97136 . 2260
chrVII 97230 97231 . 560
chrVII 97260 97261 . 2840
chrVII 97265 97266 . 180
chrVII 97276 97277 . 3160
chrVII 97472 97473 . 160
chrVII 97604 97605 . 580
chrVII 98069 98070 . 740
chrVII 98250 98251 . 120
chrVII 98365 98366 . 300
chrVII 98418 98419 . 420
chrVII 98536 98537 . 340
chrVII 98576 98577 . 640
chrVII 98632 98633 . 260
chrVII 98685 98686 . 1200
chrVII 98698 98699 . 120
chrVII 98720 98721 . 160
chrVII 98820 98821 . 380
chrVII 98834 98835 . 140
chrVII 98850 98851 . 760
chrVII 98857 98858 . 140
chrVII 102064 102065 . 980
chrVII 102082 102083 . 180
chrVII 102093 102094 . 120
chrVII 102238 102239 . 660
chrVII 102255 102256 . 160
chrVII 102356 102357 . 640
chrVII 102405 102406 . 1100
chrVII 107647 107648 . 480
chrVII 107691 107692 . 2080
chrVII 107856 107857 . 180
chrVII 107865 107866 . 380
chrVII 107900 107901 . 120
chrVII 107913 107914 . 200
chrVII 107947 107948 . 140
chrVII 107971 107972 . 120
chrVII 108101 108102 . 180
chrVII 108302 108303 . 140
chrVII 108305 108306 . 140
chrVII 108456 108457 . 560
chrVII 108457 108458 . 460
chrVII 108459 108460 . 800
chrVII 108475 108476 . 1000
chrVII 108613 108614 . 1000
chrVII 108632 108633 . 200
chrVII 108671 108672 . 1900
chrVII 108682 108683 . 760
chrVII 108738 108739 . 160
chrVII 108814 108815 . 2860
chrVII 109051 109052 . 400
chrVII 109356 109357 . 140
chrVII 109524 109525 . 760
chrVII 110014 110015 . 3620
chrVII 110050 110051 . 720
chrVII 110076 110077 . 220
chrVII 110223 110224 . 1680
chrVII 110286 110287 . 840
chrVII 110406 110407 . 160
chrVII 110418 110419 . 460
chrVII 110437 110438 . 140
chrVII 110541 110542 . 400
chrVII 110572 110573 . 200
chrVII 110592 110593 . 160
chrVII 110608 110609 . 620
chrVII 110617 110618 . 820
chrVII 110643 110644 . 480
chrVII 110680 110681 . 380
chrVII 110770 110771 . 620
chrVII 110781 110782 . 140
chrVII 110793 110794 . 260
chrVII 110842 110843 . 120
chrVII 111250 111251 . 500
chrVII 111443 111444 . 140
chrVII 111521 111522 . 200
chrVII 111580 111581 . 240
chrVII 111696 111697 . 140
chrVII 111778 111779 . 1280
chrVII 111906 111907 . 140
chrVII 111957 111958 . 280
chrVII 111994 111995 . 1860
chrVII 112115 112116 . 180
chrVII 112130 112131 . 140
chrVII 112135 112136 . 120
chrVII 112154 112155 . 180
chrVII 112175 112176 . 160
chrVII 112201 112202 . 120
chrVII 112241 112242 . 180
chrVII 112249 112250 . 120
chrVII 112281 112282 . 140
chrVII 112635 112636 . 1920
chrVII 113081 113082 . 120
chrVII 113272 113273 . 280
chrVII 113294 113295 . 120
chrVII 113939 113940 . 780
chrVII 114261 114262 . 120
chrVII 114308 114309 . 140
chrVII 114418 114419 . 240
chrVII 114422 114423 . 220
chrVII 114758 114759 . 340
chrVII 114774 114775 . 3720
chrVII 114796 114797 . 760
chrVII 114801 114802 . 720
chrVII 114812 114813 . 140
chrVII 114834 114835 . 720
chrVII 114839 114840 . 560
chrVII 114852 114853 . 3240
chrVII 114871 114872 . 120
chrVII 114885 114886 . 240
chrVII 114902 114903 . 240
chrVII 115059 115060 . 620
chrVII 115069 115070 . 260
chrVII 115077 115078 . 360
chrVII 115264 115265 . 440
chrVII 115272 115273 . 1540
chrVII 115400 115401 . 240
chrVII 115503 115504 . 120
chrVII 115540 115541 . 2000
chrVII 115542 115543 . 180
chrVII 115545 115546 . 780
chrVII 115576 115577 . 140
chrVII 115679 115680 . 240
chrVII 115681 115682 . 220
chrVII 115712 115713 . 120
chrVII 115721 115722 . 1220
chrVII 115756 115757 . 160
chrVII 115807 115808 . 560
chrVII 115816 115817 . 320
chrVII 115821 115822 . 240
chrVII 115835 115836 . 440
chrVII 115840 115841 . 320
chrVII 115845 115846 . 2340
chrVII 115852 115853 . 340
chrVII 115862 115863 . 200
chrVII 115868 115869 . 360
chrVII 115897 115898 . 140
chrVII 116214 116215 . 620
chrVII 116355 116356 . 3380
chrVII 116361 116362 . 120
chrVII 116712 116713 . 1400
chrVII 116955 116956 . 1120
chrVII 117288 117289 . 1260
chrVII 117352 117353 . 160
chrVII 117429 117430 . 140
chrVII 117582 117583 . 320
chrVII 117588 117589 . 360
chrVII 117865 117866 . 120
chrVII 121017 121018 . 180
chrVII 121023 121024 . 200
chrVII 121050 121051 . 880
chrVII 121060 121061 . 140
chrVII 121068 121069 . 440
chrVII 121088 121089 . 120
chrVII 121093 121094 . 140
chrVII 121097 121098 . 280
chrVII 121122 121123 . 180
chrVII 121290 121291 . 4660
chrVII 121308 121309 . 140
chrVII 121587 121588 . 140
chrVII 121629 121630 . 460
chrVII 121713 121714 . 120
chrVII 121791 121792 . 140
chrVII 121793 121794 . 1260
chrVII 121804 121805 . 180
chrVII 121820 121821 . 1260
chrVII 121830 121831 . 160
chrVII 121834 121835 . 2180
chrVII 121868 121869 . 160
chrVII 121891 121892 . 140
chrVII 122025 122026 . 140
chrVII 122154 122155 . 160
chrVII 122170 122171 . 700
chrVII 122189 122190 . 400
chrVII 122189 122190 . 120
chrVII 122191 122192 . 660
chrVII 122194 122195 . 160
chrVII 122196 122197 . 1240
chrVII 122213 122214 . 3600
chrVII 122271 122272 . 260
chrVII 122282 122283 . 6080
chrVII 122293 122294 . 1520
chrVII 122301 122302 . 340
chrVII 122378 122379 . 500
chrVII 122432 122433 . 140
chrVII 122461 122462 . 5140
chrVII 122483 122484 . 220
chrVII 122487 122488 . 120
chrVII 122519 122520 . 700
chrVII 122532 122533 . 6620
chrVII 122548 122549 . 2560
chrVII 122581 122582 . 1300
chrVII 123035 123036 . 140
chrVII 123201 123202 . 600
chrVII 123218 123219 . 980
chrVII 123370 123371 . 220
chrVII 123418 123419 . 120
chrVII 123438 123439 . 980
chrVII 123452 123453 . 360
chrVII 123461 123462 . 840
chrVII 123520 123521 . 220
chrVII 123527 123528 . 120
chrVII 123528 123529 . 3060
chrVII 123529 123530 . 160
chrVII 123529 123530 . 160
chrVII 123530 123531 . 120
chrVII 123530 123531 . 120
chrVII 123535 123536 . 140
chrVII 123540 123541 . 540
chrVII 123562 123563 . 140
chrVII 123570 123571 . 220
chrVII 124146 124147 . 260
chrVII 124311 124312 . 220
chrVII 124314 124315 . 440
chrVII 124359 124360 . 260
chrVII 124393 124394 . 140
chrVII 124397 124398 . 360
chrVII 124403 124404 . 360
chrVII 124405 124406 . 320
chrVII 124406 124407 . 240
chrVII 124415 124416 . 180
chrVII 124417 124418 . 2120
chrVII 124421 124422 . 140
chrVII 124430 124431 . 880
chrVII 124450 124451 . 1080
chrVII 124455 124456 . 280
chrVII 124473 124474 . 1520
chrVII 124608 124609 . 120
chrVII 124635 124636 . 200
chrVII 125088 125089 . 120
chrVII 125256 125257 . 760
chrVII 125743 125744 . 120
chrVII 126735 126736 . 120
chrVII 127029 127030 . 120
chrVII 127507 127508 . 460
chrVII 128485 128486 . 2280
chrVII 128491 128492 . 120
chrVII 129249 129250 . 160
chrVII 129255 129256 . 200
chrVII 129392 129393 . 140
chrVII 129401 129402 . 300
chrVII 129411 129412 . 120
chrVII 129422 129423 . 220
chrVII 129441 129442 . 260
chrVII 129611 129612 . 940
chrVII 129620 129621 . 2300
chrVII 129635 129636 . 160
chrVII 129679 129680 . 140
chrVII 129888 129889 . 160
chrVII 129922 129923 . 540
chrVII 130055 130056 . 200
chrVII 130095 130096 . 200
chrVII 130096 130097 . 400
chrVII 130465 130466 . 1240
chrVII 130623 130624 . 3180
chrVII 130779 130780 . 500
chrVII 130843 130844 . 240
chrVII 130969 130970 . 1860
chrVII 131322 131323 . 1620
chrVII 131336 131337 . 160
chrVII 131372 131373 . 460
chrVII 131421 131422 . 180
chrVII 131446 131447 . 1020
chrVII 131454 131455 . 2240
chrVII 131626 131627 . 440
chrVII 139278 139279 . 120
chrVII 139363 139364 . 820
chrVII 139519 139520 . 120
chrVII 139520 139521 . 200
chrVII 139577 139578 . 240
chrVII 139687 139688 . 160
chrVII 139848 139849 . 880
chrVII 139943 139944 . 140
chrVII 140066 140067 . 1060
chrVII 140088 140089 . 1760
chrVII 140131 140132 . 460
chrVII 140150 140151 . 200
chrVII 140230 140231 . 120
chrVII 140245 140246 . 140
chrVII 140260 140261 . 480
chrVII 141319 141320 . 300
chrVII 141339 141340 . 280
chrVII 141513 141514 . 260
chrVII 141802 141803 . 180
chrVII 141810 141811 . 660
chrVII 141813 141814 . 540
chrVII 141821 141822 . 6800
chrVII 141832 141833 . 440
chrVII 141840 141841 . 340
chrVII 141844 141845 . 680
chrVII 141863 141864 . 6320
chrVII 141910 141911 . 180
chrVII 141949 141950 . 300
chrVII 141965 141966 . 220
chrVII 142118 142119 . 180
chrVII 142340 142341 . 600
chrVII 143866 143867 . 500
chrVII 144007 144008 . 320
chrVII 144180 144181 . 640
chrVII 144192 144193 . 120
chrVII 144209 144210 . 240
chrVII 144216 144217 . 160
chrVII 144228 144229 . 120
chrVII 144262 144263 . 140
chrVII 144264 144265 . 1960
chrVII 144294 144295 . 160
chrVII 144306 144307 . 120
chrVII 144484 144485 . 2420
chrVII 144492 144493 . 680
chrVII 144498 144499 . 500
chrVII 144505 144506 . 120
chrVII 144527 144528 . 200
chrVII 144532 144533 . 1680
chrVII 144543 144544 . 1720
chrVII 144550 144551 . 1540
chrVII 144562 144563 . 160
chrVII 144596 144597 . 420
chrVII 144606 144607 . 460
chrVII 144617 144618 . 1160
chrVII 144620 144621 . 200
chrVII 144625 144626 . 1760
chrVII 144636 144637 . 360
chrVII 144646 144647 . 2220
chrVII 144683 144684 . 920
chrVII 144732 144733 . 140
chrVII 144739 144740 . 280
chrVII 144881 144882 . 140
chrVII 145167 145168 . 460
chrVII 145180 145181 . 1400
chrVII 145369 145370 . 140
chrVII 145375 145376 . 140
chrVII 145504 145505 . 1040
chrVII 145527 145528 . 520
chrVII 145539 145540 . 2000
chrVII 145544 145545 . 120
chrVII 145615 145616 . 140
chrVII 145641 145642 . 160
chrVII 145702 145703 . 140
chrVII 147554 147555 . 1440
chrVII 147733 147734 . 120
chrVII 147739 147740 . 1340
chrVII 147762 147763 . 200
chrVII 147794 147795 . 120
chrVII 147811 147812 . 380
chrVII 147816 147817 . 220
chrVII 147914 147915 . 300
chrVII 147996 147997 . 140
chrVII 148025 148026 . 340
chrVII 148124 148125 . 800
chrVII 148130 148131 . 200
chrVII 149356 149357 . 1520
chrVII 149364 149365 . 320
chrVII 149364 149365 . 160
chrVII 149373 149374 . 160
chrVII 149375 149376 . 660
chrVII 149382 149383 . 1640
chrVII 149383 149384 . 140
chrVII 149385 149386 . 240
chrVII 149388 149389 . 920
chrVII 149392 149393 . 300
chrVII 149396 149397 . 180
chrVII 149532 149533 . 380
chrVII 149727 149728 . 340
chrVII 149737 149738 . 140
chrVII 149990 149991 . 140
chrVII 150158 150159 . 160
chrVII 150487 150488 . 120
chrVII 150525 150526 . 880
chrVII 150546 150547 . 1460
chrVII 150713 150714 . 1020
chrVII 150738 150739 . 2300
chrVII 150741 150742 . 1360
chrVII 150747 150748 . 120
chrVII 150818 150819 . 120
chrVII 150863 150864 . 920
chrVII 150872 150873 . 480
chrVII 150887 150888 . 140
chrVII 151006 151007 . 640
chrVII 151016 151017 . 120
chrVII 151161 151162 . 300
chrVII 152865 152866 . 180
chrVII 152879 152880 . 360
chrVII 152893 152894 . 300
chrVII 152901 152902 . 860
chrVII 152904 152905 . 220
chrVII 152910 152911 . 980
chrVII 152913 152914 . 140
chrVII 152937 152938 . 420
chrVII 152951 152952 . 140
chrVII 152967 152968 . 240
chrVII 152973 152974 . 180
chrVII 152985 152986 . 200
chrVII 152989 152990 . 200
chrVII 152998 152999 . 120
chrVII 153010 153011 . 160
chrVII 153011 153012 . 120
chrVII 153140 153141 . 140
chrVII 153149 153150 . 2320
chrVII 153163 153164 . 120
chrVII 153334 153335 . 260
chrVII 153403 153404 . 320
chrVII 153800 153801 . 120
chrVII 153857 153858 . 1600
chrVII 154071 154072 . 120
chrVII 154261 154262 . 180
chrVII 154419 154420 . 280
chrVII 154424 154425 . 500
chrVII 154451 154452 . 740
chrVII 154454 154455 . 480
chrVII 154459 154460 . 1400
chrVII 154461 154462 . 120
chrVII 154461 154462 . 120
chrVII 154470 154471 . 120
chrVII 154471 154472 . 140
chrVII 154471 154472 . 2460
chrVII 154490 154491 . 860
chrVII 154537 154538 . 920
chrVII 154660 154661 . 460
chrVII 154798 154799 . 120
chrVII 154854 154855 . 240
chrVII 154957 154958 . 300
chrVII 155147 155148 . 120
chrVII 155366 155367 . 360
chrVII 155406 155407 . 900
chrVII 155550 155551 . 4020
chrVII 155690 155691 . 180
chrVII 155729 155730 . 540
chrVII 155730 155731 . 340
chrVII 155739 155740 . 2720
chrVII 156269 156270 . 120
chrVII 156283 156284 . 500
chrVII 156301 156302 . 3560
chrVII 156308 156309 . 960
chrVII 156338 156339 . 760
chrVII 156350 156351 . 140
chrVII 156623 156624 . 200
chrVII 156635 156636 . 600
chrVII 156959 156960 . 260
chrVII 157001 157002 . 340
chrVII 157127 157128 . 580
chrVII 157183 157184 . 4680
chrVII 157226 157227 . 1200
chrVII 157256 157257 . 2240
chrVII 157312 157313 . 160
chrVII 157332 157333 . 120
chrVII 157421 157422 . 120
chrVII 157473 157474 . 120
chrVII 157482 157483 . 2720
chrVII 157515 157516 . 1080
chrVII 157630 157631 . 120
chrVII 157676 157677 . 280
chrVII 157683 157684 . 240
chrVII 157694 157695 . 1820
chrVII 157696 157697 . 1580
chrVII 157702 157703 . 400
chrVII 157712 157713 . 300
chrVII 157718 157719 . 440
chrVII 157771 157772 . 160
chrVII 157775 157776 . 1040
chrVII 157782 157783 . 400
chrVII 157787 157788 . 900
chrVII 157789 157790 . 380
chrVII 158151 158152 . 160
chrVII 158443 158444 . 200
chrVII 158517 158518 . 1900
chrVII 158698 158699 . 120
chrVII 158809 158810 . 300
chrVII 158902 158903 . 360
chrVII 158908 158909 . 120
chrVII 158927 158928 . 120
chrVII 158956 158957 . 140
chrVII 158957 158958 . 2760
chrVII 159095 159096 . 140
chrVII 159129 159130 . 740
chrVII 159286 159287 . 120
chrVII 159307 159308 . 380
chrVII 159318 159319 . 140
chrVII 159331 159332 . 280
chrVII 159391 159392 . 380
chrVII 159406 159407 . 1520
chrVII 159414 159415 . 160
chrVII 159431 159432 . 500
chrVII 159462 159463 . 500
chrVII 159594 159595 . 140
chrVII 159748 159749 . 1020
chrVII 159781 159782 . 140
chrVII 159792 159793 . 120
chrVII 159798 159799 . 560
chrVII 159817 159818 . 180
chrVII 159823 159824 . 120
chrVII 159827 159828 . 200
chrVII 159834 159835 . 280
chrVII 159984 159985 . 200
chrVII 160186 160187 . 820
chrVII 160822 160823 . 120
chrVII 160952 160953 . 660
chrVII 160987 160988 . 240
chrVII 161149 161150 . 980
chrVII 162519 162520 . 600
chrVII 162845 162846 . 120
chrVII 163066 163067 . 1020
chrVII 163074 163075 . 800
chrVII 163086 163087 . 300
chrVII 163188 163189 . 120
chrVII 163306 163307 . 120
chrVII 163483 163484 . 640
chrVII 163815 163816 . 560
chrVII 164001 164002 . 1160
chrVII 164089 164090 . 160
chrVII 164302 164303 . 680
chrVII 164514 164515 . 320
chrVII 164568 164569 . 1000
chrVII 164690 164691 . 1800
chrVII 164896 164897 . 440
chrVII 165038 165039 . 840
chrVII 165206 165207 . 280
chrVII 165209 165210 . 160
chrVII 165217 165218 . 200
chrVII 165220 165221 . 600
chrVII 165229 165230 . 240
chrVII 165283 165284 . 160
chrVII 165287 165288 . 720
chrVII 165308 165309 . 240
chrVII 165338 165339 . 200
chrVII 165357 165358 . 300
chrVII 165378 165379 . 620
chrVII 165469 165470 . 120
chrVII 165496 165497 . 480
chrVII 165510 165511 . 240
chrVII 165536 165537 . 5080
chrVII 165576 165577 . 120
chrVII 165577 165578 . 160
chrVII 165578 165579 . 960
chrVII 165579 165580 . 120
chrVII 165580 165581 . 320
chrVII 165616 165617 . 160
chrVII 165681 165682 . 240
chrVII 165761 165762 . 120
chrVII 165770 165771 . 380
chrVII 165939 165940 . 140
chrVII 165968 165969 . 120
chrVII 165999 166000 . 520
chrVII 166011 166012 . 280
chrVII 166039 166040 . 160
chrVII 166042 166043 . 280
chrVII 166056 166057 . 120
chrVII 166120 166121 . 160
chrVII 166138 166139 . 180
chrVII 166259 166260 . 120
chrVII 166289 166290 . 500
chrVII 166332 166333 . 180
chrVII 166393 166394 . 280
chrVII 166393 166394 . 200
chrVII 166408 166409 . 340
chrVII 166413 166414 . 940
chrVII 166421 166422 . 140
chrVII 166428 166429 . 160
chrVII 166487 166488 . 980
chrVII 166580 166581 . 1760
chrVII 166609 166610 . 240
chrVII 166620 166621 . 280
chrVII 166668 166669 . 360
chrVII 166715 166716 . 2020
chrVII 166734 166735 . 400
chrVII 166865 166866 . 520
chrVII 167063 167064 . 2560
chrVII 167306 167307 . 120
chrVII 167552 167553 . 180
chrVII 167567 167568 . 120
chrVII 167595 167596 . 200
chrVII 167608 167609 . 140
chrVII 167610 167611 . 120
chrVII 167610 167611 . 1920
chrVII 167655 167656 . 1240
chrVII 168019 168020 . 560
chrVII 168136 168137 . 160
chrVII 168325 168326 . 140
chrVII 168487 168488 . 560
chrVII 168498 168499 . 1600
chrVII 168541 168542 . 1380
chrVII 168610 168611 . 1960
chrVII 170263 170264 . 160
chrVII 170266 170267 . 640
chrVII 170351 170352 . 160
chrVII 170394 170395 . 220
chrVII 170471 170472 . 1460
chrVII 170559 170560 . 340
chrVII 170796 170797 . 280
chrVII 170823 170824 . 620
chrVII 171190 171191 . 180
chrVII 171195 171196 . 140
chrVII 171241 171242 . 140
chrVII 171273 171274 . 120
chrVII 171414 171415 . 340
chrVII 171514 171515 . 1000
chrVII 171552 171553 . 140
chrVII 171818 171819 . 340
chrVII 172176 172177 . 500
chrVII 172324 172325 . 200
chrVII 172472 172473 . 1840
chrVII 172829 172830 . 120
chrVII 172976 172977 . 180
chrVII 172991 172992 . 160
chrVII 173169 173170 . 1920
chrVII 173204 173205 . 380
chrVII 173209 173210 . 200
chrVII 173236 173237 . 340
chrVII 173247 173248 . 980
chrVII 173259 173260 . 120
chrVII 173740 173741 . 1020
chrVII 173920 173921 . 120
chrVII 174241 174242 . 3900
chrVII 174372 174373 . 180
chrVII 174414 174415 . 260
chrVII 174690 174691 . 2040
chrVII 174708 174709 . 800
chrVII 174809 174810 . 2000
chrVII 174875 174876 . 980
chrVII 174961 174962 . 1060
chrVII 175043 175044 . 1960
chrVII 175548 175549 . 800
chrVII 175723 175724 . 820
chrVII 180189 180190 . 120
chrVII 180218 180219 . 320
chrVII 180246 180247 . 320
chrVII 180501 180502 . 1700
chrVII 180507 180508 . 120
chrVII 180525 180526 . 180
chrVII 180548 180549 . 160
chrVII 180586 180587 . 2700
chrVII 180592 180593 . 120
chrVII 180593 180594 . 660
chrVII 180599 180600 . 140
chrVII 180605 180606 . 1260
chrVII 180613 180614 . 260
chrVII 182074 182075 . 120
chrVII 182204 182205 . 1300
chrVII 182211 182212 . 1920
chrVII 182228 182229 . 300
chrVII 182230 182231 . 1760
chrVII 182235 182236 . 740
chrVII 182285 182286 . 420
chrVII 182290 182291 . 220
chrVII 182324 182325 . 460
chrVII 183375 183376 . 120
chrVII 184279 184280 . 1280
chrVII 184367 184368 . 1800
chrVII 184398 184399 . 440
chrVII 184442 184443 . 160
chrVII 184662 184663 . 120
chrVII 185086 185087 . 540
chrVII 185337 185338 . 1380
chrVII 185465 185466 . 120
chrVII 185536 185537 . 1000
chrVII 185891 185892 . 440
chrVII 185908 185909 . 120
chrVII 185916 185917 . 1100
chrVII 185916 185917 . 140
chrVII 185921 185922 . 2560
chrVII 185931 185932 . 940
chrVII 185955 185956 . 220
chrVII 186116 186117 . 140
chrVII 186558 186559 . 140
chrVII 187373 187374 . 740
chrVII 187402 187403 . 140
chrVII 187431 187432 . 120
chrVII 187564 187565 . 160
chrVII 189144 189145 . 140
chrVII 190558 190559 . 260
chrVII 190690 190691 . 120
chrVII 190768 190769 . 240
chrVII 190848 190849 . 700
chrVII 190905 190906 . 340
chrVII 190921 190922 . 220
chrVII 190936 190937 . 240
chrVII 190987 190988 . 140
chrVII 191005 191006 . 140
chrVII 191026 191027 . 580
chrVII 191030 191031 . 680
chrVII 191038 191039 . 1600
chrVII 191066 191067 . 220
chrVII 191106 191107 . 2200
chrVII 191235 191236 . 1160
chrVII 191859 191860 . 120
chrVII 191908 191909 . 280
chrVII 191912 191913 . 120
chrVII 191912 191913 . 120
chrVII 191924 191925 . 160
chrVII 191930 191931 . 120
chrVII 192593 192594 . 560
chrVII 192639 192640 . 520
chrVII 193041 193042 . 1900
chrVII 193366 193367 . 160
chrVII 193385 193386 . 460
chrVII 193396 193397 . 560
chrVII 193399 193400 . 140
chrVII 193402 193403 . 1620
chrVII 193420 193421 . 460
chrVII 193430 193431 . 140
chrVII 193440 193441 . 860
chrVII 193473 193474 . 160
chrVII 193484 193485 . 120
chrVII 193637 193638 . 3860
chrVII 196083 196084 . 640
chrVII 196647 196648 . 1100
chrVII 196650 196651 . 260
chrVII 196657 196658 . 120
chrVII 196678 196679 . 1380
chrVII 196696 196697 . 180
chrVII 196713 196714 . 120
chrVII 196755 196756 . 1180
chrVII 196893 196894 . 140
chrVII 196962 196963 . 1340
chrVII 196984 196985 . 120
chrVII 197024 197025 . 160
chrVII 197037 197038 . 1320
chrVII 197041 197042 . 120
chrVII 197050 197051 . 280
chrVII 197064 197065 . 120
chrVII 197083 197084 . 160
chrVII 197108 197109 . 180
chrVII 197116 197117 . 600
chrVII 197118 197119 . 220
chrVII 197120 197121 . 700
chrVII 197130 197131 . 140
chrVII 197192 197193 . 120
chrVII 197198 197199 . 540
chrVII 197240 197241 . 1580
chrVII 197264 197265 . 1020
chrVII 197272 197273 . 300
chrVII 197273 197274 . 140
chrVII 197295 197296 . 140
chrVII 197305 197306 . 120
chrVII 197382 197383 . 500
chrVII 197385 197386 . 120
chrVII 197655 197656 . 1740
chrVII 197718 197719 . 640
chrVII 197739 197740 . 1580
chrVII 197750 197751 . 3040
chrVII 197758 197759 . 1080
chrVII 197796 197797 . 6280
chrVII 197839 197840 . 7940
chrVII 197855 197856 . 140
chrVII 197896 197897 . 1200
chrVII 197927 197928 . 880
chrVII 197940 197941 . 2360
chrVII 197946 197947 . 420
chrVII 197952 197953 . 220
chrVII 198029 198030 . 200
chrVII 198055 198056 . 920
chrVII 198067 198068 . 380
chrVII 198207 198208 . 280
chrVII 198226 198227 . 3780
chrVII 198235 198236 . 180
chrVII 198372 198373 . 140
chrVII 198548 198549 . 1340
chrVII 198804 198805 . 740
chrVII 198888 198889 . 340
chrVII 199066 199067 . 380
chrVII 199162 199163 . 440
chrVII 199228 199229 . 420
chrVII 199259 199260 . 140
chrVII 199351 199352 . 2100
chrVII 199660 199661 . 220
chrVII 199907 199908 . 140
chrVII 200065 200066 . 200
chrVII 200076 200077 . 600
chrVII 200094 200095 . 1660
chrVII 200248 200249 . 520
chrVII 200264 200265 . 1280
chrVII 200275 200276 . 560
chrVII 200279 200280 . 260
chrVII 200283 200284 . 1460
chrVII 200289 200290 . 280
chrVII 200348 200349 . 180
chrVII 200352 200353 . 240
chrVII 200361 200362 . 280
chrVII 200379 200380 . 180
chrVII 200573 200574 . 480
chrVII 200676 200677 . 460
chrVII 200697 200698 . 300
chrVII 201087 201088 . 220
chrVII 201220 201221 . 720
chrVII 201703 201704 . 1020
chrVII 201732 201733 . 400
chrVII 202054 202055 . 660
chrVII 202056 202057 . 260
chrVII 202056 202057 . 120
chrVII 202262 202263 . 120
chrVII 202366 202367 . 1040
chrVII 202419 202420 . 180
chrVII 202584 202585 . 520
chrVII 202585 202586 . 200
chrVII 202586 202587 . 120
chrVII 202589 202590 . 900
chrVII 202593 202594 . 2420
chrVII 202597 202598 . 1660
chrVII 202618 202619 . 960
chrVII 202638 202639 . 140
chrVII 202657 202658 . 2900
chrVII 202674 202675 . 480
chrVII 202795 202796 . 260
chrVII 202830 202831 . 220
chrVII 202970 202971 . 29400
chrVII 202994 202995 . 820
chrVII 203920 203921 . 140
chrVII 203948 203949 . 260
chrVII 204011 204012 . 300
chrVII 204047 204048 . 780
chrVII 204072 204073 . 220
chrVII 204206 204207 . 980
chrVII 204302 204303 . 800
chrVII 204375 204376 . 180
chrVII 204394 204395 . 740
chrVII 204803 204804 . 260
chrVII 205118 205119 . 1000
chrVII 205250 205251 . 140
chrVII 205277 205278 . 1160
chrVII 205313 205314 . 300
chrVII 205463 205464 . 220
chrVII 205555 205556 . 120
chrVII 205583 205584 . 560
chrVII 205585 205586 . 860
chrVII 205587 205588 . 180
chrVII 205590 205591 . 200
chrVII 205598 205599 . 120
chrVII 205647 205648 . 120
chrVII 205705 205706 . 900
chrVII 205721 205722 . 440
chrVII 205786 205787 . 460
chrVII 205786 205787 . 400
chrVII 205940 205941 . 160
chrVII 205952 205953 . 220
chrVII 206062 206063 . 120
chrVII 206066 206067 . 2280
chrVII 206149 206150 . 380
chrVII 206235 206236 . 200
chrVII 206247 206248 . 360
chrVII 206286 206287 . 120
chrVII 206309 206310 . 120
chrVII 206607 206608 . 580
chrVII 206618 206619 . 400
chrVII 206906 206907 . 180
chrVII 206909 206910 . 580
chrVII 206925 206926 . 400
chrVII 206953 206954 . 4560
chrVII 207026 207027 . 1240
chrVII 207078 207079 . 520
chrVII 207678 207679 . 1280
chrVII 207800 207801 . 160
chrVII 207838 207839 . 1700
chrVII 208026 208027 . 300
chrVII 208091 208092 . 180
chrVII 208245 208246 . 1320
chrVII 208308 208309 . 720
chrVII 208314 208315 . 120
chrVII 208336 208337 . 940
chrVII 208353 208354 . 320
chrVII 208532 208533 . 220
chrVII 208538 208539 . 120
chrVII 208706 208707 . 180
chrVII 208718 208719 . 140
chrVII 208801 208802 . 360
chrVII 208818 208819 . 1020
chrVII 208834 208835 . 1940
chrVII 208874 208875 . 1360
chrVII 209263 209264 . 380
chrVII 209324 209325 . 700
chrVII 209696 209697 . 140
chrVII 210003 210004 . 940
chrVII 210011 210012 . 500
chrVII 210172 210173 . 860
chrVII 210180 210181 . 1740
chrVII 210184 210185 . 260
chrVII 210190 210191 . 1720
chrVII 210202 210203 . 620
chrVII 210204 210205 . 440
chrVII 210214 210215 . 120
chrVII 210220 210221 . 340
chrVII 210221 210222 . 120
chrVII 210221 210222 . 140
chrVII 210232 210233 . 240
chrVII 210269 210270 . 840
chrVII 210293 210294 . 120
chrVII 210420 210421 . 2860
chrVII 210570 210571 . 860
chrVII 210818 210819 . 1760
chrVII 211290 211291 . 6480
chrVII 211315 211316 . 1300
chrVII 211911 211912 . 1980
chrVII 212440 212441 . 1060
chrVII 212800 212801 . 420
chrVII 212882 212883 . 200
chrVII 213245 213246 . 1180
chrVII 213256 213257 . 4740
chrVII 213520 213521 . 1180
chrVII 213706 213707 . 3560
chrVII 213816 213817 . 320
chrVII 213854 213855 . 1420
chrVII 213883 213884 . 180
chrVII 213885 213886 . 780
chrVII 213885 213886 . 220
chrVII 213886 213887 . 120
chrVII 213887 213888 . 640
chrVII 213896 213897 . 720
chrVII 213897 213898 . 600
chrVII 213897 213898 . 200
chrVII 213898 213899 . 120
chrVII 213904 213905 . 3060
chrVII 213915 213916 . 480
chrVII 213953 213954 . 160
chrVII 214063 214064 . 200
chrVII 216040 216041 . 400
chrVII 216114 216115 . 140
chrVII 216123 216124 . 940
chrVII 216133 216134 . 280
chrVII 216145 216146 . 2920
chrVII 216185 216186 . 200
chrVII 216189 216190 . 1320
chrVII 216544 216545 . 1100
chrVII 216559 216560 . 500
chrVII 216806 216807 . 620
chrVII 216879 216880 . 440
chrVII 216992 216993 . 940
chrVII 217158 217159 . 1240
chrVII 217300 217301 . 120
chrVII 217313 217314 . 380
chrVII 217328 217329 . 1120
chrVII 217336 217337 . 1000
chrVII 217341 217342 . 220
chrVII 217352 217353 . 920
chrVII 217361 217362 . 1880
chrVII 217364 217365 . 160
chrVII 217364 217365 . 1200
chrVII 217400 217401 . 800
chrVII 217410 217411 . 1920
chrVII 217419 217420 . 5820
chrVII 217423 217424 . 460
chrVII 217443 217444 . 1900
chrVII 217468 217469 . 120
chrVII 219217 219218 . 280
chrVII 219843 219844 . 140
chrVII 219867 219868 . 460
chrVII 220661 220662 . 1360
chrVII 220795 220796 . 120
chrVII 220801 220802 . 2400
chrVII 220843 220844 . 1160
chrVII 220848 220849 . 1360
chrVII 220850 220851 . 460
chrVII 220956 220957 . 200
chrVII 221002 221003 . 1780
chrVII 221054 221055 . 120
chrVII 225658 225659 . 120
chrVII 225744 225745 . 2580
chrVII 225757 225758 . 480
chrVII 225787 225788 . 340
chrVII 225856 225857 . 380
chrVII 225877 225878 . 140
chrVII 225886 225887 . 560
chrVII 225889 225890 . 120
chrVII 225909 225910 . 560
chrVII 225940 225941 . 220
chrVII 226179 226180 . 2440
chrVII 226184 226185 . 140
chrVII 226192 226193 . 400
chrVII 226196 226197 . 2200
chrVII 226203 226204 . 700
chrVII 226215 226216 . 3580
chrVII 226221 226222 . 460
chrVII 226240 226241 . 2280
chrVII 226261 226262 . 280
chrVII 226265 226266 . 120
chrVII 226269 226270 . 820
chrVII 226272 226273 . 4860
chrVII 226286 226287 . 420
chrVII 226292 226293 . 4600
chrVII 226323 226324 . 740
chrVII 227515 227516 . 1500
chrVII 227559 227560 . 300
chrVII 227580 227581 . 160
chrVII 227665 227666 . 420
chrVII 227689 227690 . 300
chrVII 228409 228410 . 140
chrVII 228439 228440 . 200
chrVII 228444 228445 . 940
chrVII 228450 228451 . 780
chrVII 228458 228459 . 220
chrVII 228478 228479 . 360
chrVII 228507 228508 . 120
chrVII 228510 228511 . 160
chrVII 228534 228535 . 320
chrVII 228592 228593 . 220
chrVII 228667 228668 . 960
chrVII 228676 228677 . 120
chrVII 228713 228714 . 460
chrVII 228734 228735 . 420
chrVII 228737 228738 . 820
chrVII 228897 228898 . 8260
chrVII 229440 229441 . 380
chrVII 229611 229612 . 1100
chrVII 229614 229615 . 540
chrVII 229622 229623 . 320
chrVII 229812 229813 . 220
chrVII 229832 229833 . 3180
chrVII 229843 229844 . 320
chrVII 229862 229863 . 120
chrVII 229868 229869 . 120
chrVII 229876 229877 . 240
chrVII 229884 229885 . 720
chrVII 229905 229906 . 1460
chrVII 229913 229914 . 220
chrVII 229931 229932 . 120
chrVII 229941 229942 . 180
chrVII 229945 229946 . 140
chrVII 229957 229958 . 260
chrVII 229963 229964 . 460
chrVII 229974 229975 . 400
chrVII 230112 230113 . 120
chrVII 230128 230129 . 220
chrVII 230154 230155 . 380
chrVII 230181 230182 . 400
chrVII 230341 230342 . 200
chrVII 234543 234544 . 700
chrVII 234558 234559 . 700
chrVII 234566 234567 . 320
chrVII 234580 234581 . 300
chrVII 234602 234603 . 240
chrVII 234608 234609 . 220
chrVII 234633 234634 . 2760
chrVII 234635 234636 . 760
chrVII 234642 234643 . 520
chrVII 234650 234651 . 240
chrVII 234683 234684 . 1400
chrVII 234805 234806 . 160
chrVII 234829 234830 . 760
chrVII 235492 235493 . 580
chrVII 235522 235523 . 1160
chrVII 235764 235765 . 120
chrVII 235827 235828 . 1380
chrVII 235841 235842 . 200
chrVII 235893 235894 . 160
chrVII 235994 235995 . 1720
chrVII 236010 236011 . 140
chrVII 236013 236014 . 2940
chrVII 236027 236028 . 1080
chrVII 236037 236038 . 220
chrVII 236057 236058 . 120
chrVII 236129 236130 . 140
chrVII 236245 236246 . 120
chrVII 236253 236254 . 120
chrVII 236495 236496 . 120
chrVII 238157 238158 . 2040
chrVII 238195 238196 . 120
chrVII 238221 238222 . 700
chrVII 238237 238238 . 120
chrVII 238251 238252 . 300
chrVII 238253 238254 . 280
chrVII 238257 238258 . 500
chrVII 238273 238274 . 120
chrVII 238285 238286 . 4600
chrVII 238425 238426 . 120
chrVII 238966 238967 . 900
chrVII 240025 240026 . 1340
chrVII 240678 240679 . 680
chrVII 240681 240682 . 120
chrVII 240849 240850 . 2000
chrVII 240944 240945 . 320
chrVII 241153 241154 . 140
chrVII 241219 241220 . 140
chrVII 241257 241258 . 220
chrVII 241627 241628 . 120
chrVII 241821 241822 . 460
chrVII 242598 242599 . 120
chrVII 243690 243691 . 180
chrVII 243913 243914 . 200
chrVII 244510 244511 . 140
chrVII 244576 244577 . 780
chrVII 244579 244580 . 800
chrVII 244752 244753 . 120
chrVII 244756 244757 . 2120
chrVII 244764 244765 . 1360
chrVII 244876 244877 . 120
chrVII 245042 245043 . 3100
chrVII 245048 245049 . 120
chrVII 245072 245073 . 420
chrVII 245087 245088 . 1820
chrVII 245250 245251 . 980
chrVII 245257 245258 . 180
chrVII 245263 245264 . 120
chrVII 245305 245306 . 380
chrVII 245310 245311 . 620
chrVII 245331 245332 . 1340
chrVII 245339 245340 . 5200
chrVII 245342 245343 . 120
chrVII 245541 245542 . 900
chrVII 245812 245813 . 1120
chrVII 246772 246773 . 140
chrVII 247253 247254 . 440
chrVII 247994 247995 . 140
chrVII 248374 248375 . 200
chrVII 248698 248699 . 160
chrVII 248717 248718 . 280
chrVII 248724 248725 . 1280
chrVII 248737 248738 . 900
chrVII 248781 248782 . 280
chrVII 248854 248855 . 160
chrVII 248957 248958 . 120
chrVII 249307 249308 . 140
chrVII 249480 249481 . 120
chrVII 249687 249688 . 280
chrVII 249749 249750 . 740
chrVII 249761 249762 . 740
chrVII 249771 249772 . 3880
chrVII 252607 252608 . 360
chrVII 252669 252670 . 200
chrVII 252849 252850 . 120
chrVII 252994 252995 . 300
chrVII 253120 253121 . 740
chrVII 253134 253135 . 140
chrVII 253286 253287 . 840
chrVII 253617 253618 . 440
chrVII 253894 253895 . 120
chrVII 253905 253906 . 120
chrVII 253915 253916 . 460
chrVII 253918 253919 . 940
chrVII 253932 253933 . 1960
chrVII 253939 253940 . 1600
chrVII 253951 253952 . 1540
chrVII 253957 253958 . 380
chrVII 253970 253971 . 860
chrVII 253975 253976 . 3680
chrVII 253995 253996 . 680
chrVII 254037 254038 . 1020
chrVII 254152 254153 . 740
chrVII 254233 254234 . 120
chrVII 254283 254284 . 600
chrVII 254283 254284 . 1700
chrVII 254285 254286 . 120
chrVII 254424 254425 . 120
chrVII 254432 254433 . 380
chrVII 254503 254504 . 1460
chrVII 255365 255366 . 4680
chrVII 255365 255366 . 120
chrVII 255366 255367 . 180
chrVII 255366 255367 . 780
chrVII 255367 255368 . 160
chrVII 255379 255380 . 120
chrVII 255383 255384 . 1100
chrVII 255391 255392 . 300
chrVII 255404 255405 . 2160
chrVII 255410 255411 . 720
chrVII 255461 255462 . 160
chrVII 255471 255472 . 2540
chrVII 255492 255493 . 160
chrVII 255496 255497 . 140
chrVII 255503 255504 . 140
chrVII 255511 255512 . 140
chrVII 255693 255694 . 4180
chrVII 255694 255695 . 260
chrVII 255694 255695 . 180
chrVII 255722 255723 . 1560
chrVII 256204 256205 . 120
chrVII 256344 256345 . 1000
chrVII 256425 256426 . 1340
chrVII 256449 256450 . 220
chrVII 256515 256516 . 960
chrVII 256530 256531 . 1260
chrVII 256631 256632 . 400
chrVII 256688 256689 . 600
chrVII 256952 256953 . 120
chrVII 257310 257311 . 180
chrVII 257353 257354 . 140
chrVII 257356 257357 . 660
chrVII 257365 257366 . 140
chrVII 257384 257385 . 900
chrVII 257410 257411 . 3720
chrVII 257572 257573 . 220
chrVII 257918 257919 . 260
chrVII 258706 258707 . 120
chrVII 259494 259495 . 160
chrVII 259703 259704 . 180
chrVII 259723 259724 . 460
chrVII 259856 259857 . 140
chrVII 259865 259866 . 1200
chrVII 259872 259873 . 3300
chrVII 260484 260485 . 720
chrVII 260553 260554 . 120
chrVII 260569 260570 . 160
chrVII 260578 260579 . 220
chrVII 260828 260829 . 1620
chrVII 260989 260990 . 120
chrVII 260995 260996 . 3720
chrVII 261174 261175 . 140
chrVII 261248 261249 . 1620
chrVII 261366 261367 . 160
chrVII 261374 261375 . 140
chrVII 261435 261436 . 320
chrVII 261472 261473 . 740
chrVII 261544 261545 . 240
chrVII 261666 261667 . 120
chrVII 261785 261786 . 120
chrVII 261923 261924 . 120
chrVII 262655 262656 . 280
chrVII 262662 262663 . 720
chrVII 263263 263264 . 280
chrVII 263809 263810 . 220
chrVII 263966 263967 . 2520
chrVII 264119 264120 . 180
chrVII 264499 264500 . 1700
chrVII 264818 264819 . 220
chrVII 265026 265027 . 300
chrVII 265173 265174 . 1040
chrVII 265463 265464 . 460
chrVII 265465 265466 . 160
chrVII 265614 265615 . 1380
chrVII 265622 265623 . 420
chrVII 265631 265632 . 440
chrVII 265959 265960 . 300
chrVII 265983 265984 . 140
chrVII 265997 265998 . 340
chrVII 266000 266001 . 120
chrVII 266013 266014 . 260
chrVII 266019 266020 . 3520
chrVII 266021 266022 . 2900
chrVII 266043 266044 . 1860
chrVII 266108 266109 . 900
chrVII 268161 268162 . 1160
chrVII 268454 268455 . 120
chrVII 268502 268503 . 620
chrVII 268838 268839 . 280
chrVII 269016 269017 . 120
chrVII 269157 269158 . 680
chrVII 269252 269253 . 7440
chrVII 269324 269325 . 2500
chrVII 270809 270810 . 260
chrVII 270817 270818 . 620
chrVII 270882 270883 . 280
chrVII 270883 270884 . 760
chrVII 270888 270889 . 440
chrVII 270969 270970 . 300
chrVII 271118 271119 . 740
chrVII 271127 271128 . 120
chrVII 271333 271334 . 540
chrVII 271339 271340 . 380
chrVII 271347 271348 . 480
chrVII 271352 271353 . 180
chrVII 271358 271359 . 200
chrVII 271436 271437 . 300
chrVII 271447 271448 . 400
chrVII 271478 271479 . 1860
chrVII 271481 271482 . 340
chrVII 271482 271483 . 520
chrVII 271494 271495 . 440
chrVII 271495 271496 . 420
chrVII 271504 271505 . 420
chrVII 271519 271520 . 480
chrVII 271521 271522 . 560
chrVII 271531 271532 . 940
chrVII 271537 271538 . 360
chrVII 271539 271540 . 820
chrVII 271539 271540 . 960
chrVII 271541 271542 . 1060
chrVII 271547 271548 . 180
chrVII 271587 271588 . 320
chrVII 271613 271614 . 240
chrVII 271647 271648 . 440
chrVII 271684 271685 . 120
chrVII 271725 271726 . 120
chrVII 271736 271737 . 120
chrVII 271747 271748 . 200
chrVII 271767 271768 . 120
chrVII 271768 271769 . 520
chrVII 271768 271769 . 960
chrVII 271788 271789 . 200
chrVII 271830 271831 . 160
chrVII 271834 271835 . 700
chrVII 271835 271836 . 480
chrVII 271841 271842 . 1160
chrVII 271850 271851 . 340
chrVII 271855 271856 . 1220
chrVII 271859 271860 . 300
chrVII 271864 271865 . 1440
chrVII 271872 271873 . 720
chrVII 271875 271876 . 600
chrVII 271880 271881 . 300
chrVII 271896 271897 . 680
chrVII 271929 271930 . 2140
chrVII 271957 271958 . 140
chrVII 271961 271962 . 2040
chrVII 271969 271970 . 1180
chrVII 271983 271984 . 580
chrVII 272022 272023 . 340
chrVII 272023 272024 . 160
chrVII 272026 272027 . 300
chrVII 272036 272037 . 120
chrVII 272113 272114 . 1400
chrVII 272132 272133 . 1720
chrVII 272135 272136 . 280
chrVII 272162 272163 . 140
chrVII 272170 272171 . 3180
chrVII 272209 272210 . 380
chrVII 272216 272217 . 420
chrVII 272227 272228 . 540
chrVII 272238 272239 . 340
chrVII 272304 272305 . 120
chrVII 272576 272577 . 440
chrVII 272589 272590 . 260
chrVII 272592 272593 . 1720
chrVII 272611 272612 . 240
chrVII 272621 272622 . 2140
chrVII 272738 272739 . 940
chrVII 272931 272932 . 700
chrVII 272945 272946 . 1000
chrVII 272952 272953 . 2540
chrVII 272959 272960 . 200
chrVII 272961 272962 . 1020
chrVII 272973 272974 . 1600
chrVII 273003 273004 . 3040
chrVII 273143 273144 . 640
chrVII 273167 273168 . 260
chrVII 273177 273178 . 400
chrVII 273200 273201 . 200
chrVII 273223 273224 . 2320
chrVII 273343 273344 . 360
chrVII 273425 273426 . 3360
chrVII 273450 273451 . 2240
chrVII 273554 273555 . 360
chrVII 273666 273667 . 1500
chrVII 273744 273745 . 1720
chrVII 273788 273789 . 120
chrVII 274045 274046 . 140
chrVII 274089 274090 . 200
chrVII 274124 274125 . 120
chrVII 274329 274330 . 400
chrVII 274365 274366 . 380
chrVII 274641 274642 . 1680
chrVII 276149 276150 . 340
chrVII 276247 276248 . 240
chrVII 276325 276326 . 800
chrVII 276470 276471 . 560
chrVII 276783 276784 . 140
chrVII 276787 276788 . 360
chrVII 276796 276797 . 120
chrVII 276802 276803 . 120
chrVII 276824 276825 . 120
chrVII 276826 276827 . 280
chrVII 276854 276855 . 340
chrVII 276886 276887 . 600
chrVII 276945 276946 . 140
chrVII 277126 277127 . 420
chrVII 278443 278444 . 2240
chrVII 278459 278460 . 500
chrVII 278474 278475 . 180
chrVII 278523 278524 . 340
chrVII 278534 278535 . 1220
chrVII 278550 278551 . 780
chrVII 278551 278552 . 200
chrVII 278552 278553 . 120
chrVII 278556 278557 . 4140
chrVII 278568 278569 . 1080
chrVII 278580 278581 . 1160
chrVII 278746 278747 . 1940
chrVII 278846 278847 . 2020
chrVII 280632 280633 . 140
chrVII 280634 280635 . 620
chrVII 280642 280643 . 140
chrVII 280647 280648 . 760
chrVII 280659 280660 . 140
chrVII 280659 280660 . 1240
chrVII 280670 280671 . 540
chrVII 280723 280724 . 220
chrVII 280726 280727 . 260
chrVII 280727 280728 . 180
chrVII 280738 280739 . 120
chrVII 280743 280744 . 640
chrVII 281104 281105 . 160
chrVII 281286 281287 . 200
chrVII 281292 281293 . 1900
chrVII 281295 281296 . 120
chrVII 281306 281307 . 160
chrVII 281312 281313 . 120
chrVII 281316 281317 . 120
chrVII 281350 281351 . 1620
chrVII 281420 281421 . 160
chrVII 281435 281436 . 200
chrVII 281443 281444 . 180
chrVII 281447 281448 . 680
chrVII 281451 281452 . 180
chrVII 281454 281455 . 120
chrVII 281454 281455 . 120
chrVII 281455 281456 . 120
chrVII 281455 281456 . 700
chrVII 281459 281460 . 280
chrVII 281463 281464 . 140
chrVII 281546 281547 . 380
chrVII 281734 281735 . 160
chrVII 281774 281775 . 200
chrVII 284002 284003 . 1120
chrVII 284026 284027 . 2500
chrVII 284033 284034 . 240
chrVII 284033 284034 . 120
chrVII 284055 284056 . 1260
chrVII 284058 284059 . 180
chrVII 284064 284065 . 640
chrVII 284168 284169 . 480
chrVII 284252 284253 . 120
chrVII 284260 284261 . 120
chrVII 284320 284321 . 560
chrVII 284524 284525 . 260
chrVII 284685 284686 . 820
chrVII 284857 284858 . 320
chrVII 285803 285804 . 220
chrVII 285830 285831 . 180
chrVII 285984 285985 . 220
chrVII 285988 285989 . 1540
chrVII 286092 286093 . 240
chrVII 286124 286125 . 120
chrVII 286609 286610 . 560
chrVII 286617 286618 . 320
chrVII 286630 286631 . 300
chrVII 286774 286775 . 1080
chrVII 286952 286953 . 1700
chrVII 287022 287023 . 280
chrVII 287145 287146 . 160
chrVII 287145 287146 . 360
chrVII 287146 287147 . 120
chrVII 287159 287160 . 120
chrVII 287164 287165 . 280
chrVII 287171 287172 . 120
chrVII 287202 287203 . 180
chrVII 287204 287205 . 220
chrVII 287205 287206 . 120
chrVII 287205 287206 . 4960
chrVII 287206 287207 . 140
chrVII 287206 287207 . 200
chrVII 287236 287237 . 120
chrVII 287242 287243 . 340
chrVII 287254 287255 . 1220
chrVII 287258 287259 . 120
chrVII 287268 287269 . 120
chrVII 287280 287281 . 3100
chrVII 287290 287291 . 300
chrVII 287297 287298 . 240
chrVII 287319 287320 . 160
chrVII 287326 287327 . 200
chrVII 287327 287328 . 140
chrVII 287384 287385 . 340
chrVII 287403 287404 . 160
chrVII 287418 287419 . 620
chrVII 287428 287429 . 220
chrVII 287431 287432 . 160
chrVII 287489 287490 . 400
chrVII 287518 287519 . 320
chrVII 287536 287537 . 120
chrVII 287734 287735 . 140
chrVII 287737 287738 . 2000
chrVII 287831 287832 . 200
chrVII 287866 287867 . 1840
chrVII 287890 287891 . 140
chrVII 287913 287914 . 1040
chrVII 287917 287918 . 760
chrVII 287936 287937 . 200
chrVII 287950 287951 . 220
chrVII 287965 287966 . 120
chrVII 287994 287995 . 260
chrVII 288056 288057 . 380
chrVII 288081 288082 . 540
chrVII 288092 288093 . 120
chrVII 288257 288258 . 400
chrVII 288267 288268 . 440
chrVII 288279 288280 . 120
chrVII 288288 288289 . 320
chrVII 288290 288291 . 300
chrVII 288326 288327 . 1000
chrVII 288329 288330 . 440
chrVII 288377 288378 . 260
chrVII 288382 288383 . 420
chrVII 288533 288534 . 120
chrVII 288563 288564 . 120
chrVII 288739 288740 . 500
chrVII 288743 288744 . 2040
chrVII 288849 288850 . 320
chrVII 289055 289056 . 120
chrVII 289110 289111 . 740
chrVII 289217 289218 . 320
chrVII 289255 289256 . 980
chrVII 289416 289417 . 180
chrVII 289471 289472 . 140
chrVII 289477 289478 . 400
chrVII 289493 289494 . 200
chrVII 289528 289529 . 180
chrVII 289555 289556 . 1180
chrVII 289571 289572 . 120
chrVII 289585 289586 . 1120
chrVII 291727 291728 . 200
chrVII 291751 291752 . 1040
chrVII 291758 291759 . 420
chrVII 291762 291763 . 2680
chrVII 291781 291782 . 320
chrVII 291826 291827 . 300
chrVII 291834 291835 . 120
chrVII 291873 291874 . 220
chrVII 291937 291938 . 3040
chrVII 291982 291983 . 800
chrVII 292033 292034 . 140
chrVII 293102 293103 . 140
chrVII 293111 293112 . 1680
chrVII 293119 293120 . 8700
chrVII 293139 293140 . 380
chrVII 293209 293210 . 3620
chrVII 293215 293216 . 120
chrVII 293322 293323 . 980
chrVII 293346 293347 . 860
chrVII 293425 293426 . 580
chrVII 293543 293544 . 220
chrVII 293707 293708 . 200
chrVII 293936 293937 . 140
chrVII 294464 294465 . 240
chrVII 294801 294802 . 760
chrVII 295592 295593 . 640
chrVII 295733 295734 . 120
chrVII 295759 295760 . 2820
chrVII 295780 295781 . 120
chrVII 295784 295785 . 900
chrVII 295810 295811 . 120
chrVII 295985 295986 . 120
chrVII 295992 295993 . 9720
chrVII 296051 296052 . 380
chrVII 296185 296186 . 1180
chrVII 296758 296759 . 120
chrVII 297902 297903 . 380
chrVII 297978 297979 . 300
chrVII 297984 297985 . 780
chrVII 298157 298158 . 160
chrVII 299806 299807 . 480
chrVII 299823 299824 . 1480
chrVII 299827 299828 . 980
chrVII 299898 299899 . 820
chrVII 299906 299907 . 1160
chrVII 299914 299915 . 320
chrVII 300231 300232 . 120
chrVII 301355 301356 . 260
chrVII 301372 301373 . 840
chrVII 301433 301434 . 140
chrVII 301456 301457 . 140
chrVII 301459 301460 . 180
chrVII 301473 301474 . 1400
chrVII 301487 301488 . 340
chrVII 301531 301532 . 1380
chrVII 301655 301656 . 160
chrVII 302103 302104 . 3740
chrVII 302153 302154 . 260
chrVII 302511 302512 . 1640
chrVII 302657 302658 . 120
chrVII 302744 302745 . 4600
chrVII 302752 302753 . 160
chrVII 302834 302835 . 680
chrVII 303290 303291 . 420
chrVII 303295 303296 . 1960
chrVII 303449 303450 . 180
chrVII 303460 303461 . 560
chrVII 303475 303476 . 540
chrVII 303503 303504 . 320
chrVII 303521 303522 . 520
chrVII 303534 303535 . 3600
chrVII 303539 303540 . 1060
chrVII 303545 303546 . 3000
chrVII 303545 303546 . 220
chrVII 303546 303547 . 120
chrVII 303549 303550 . 180
chrVII 303575 303576 . 960
chrVII 303734 303735 . 120
chrVII 304211 304212 . 720
chrVII 304219 304220 . 820
chrVII 304263 304264 . 140
chrVII 304389 304390 . 120
chrVII 305085 305086 . 120
chrVII 306350 306351 . 300
chrVII 306356 306357 . 1740
chrVII 306359 306360 . 200
chrVII 306361 306362 . 280
chrVII 306362 306363 . 2040
chrVII 306370 306371 . 900
chrVII 306402 306403 . 140
chrVII 306459 306460 . 3080
chrVII 306465 306466 . 500
chrVII 307204 307205 . 140
chrVII 307219 307220 . 240
chrVII 307246 307247 . 140
chrVII 307300 307301 . 600
chrVII 307304 307305 . 120
chrVII 307314 307315 . 1620
chrVII 307351 307352 . 200
chrVII 308199 308200 . 5320
chrVII 308529 308530 . 1320
chrVII 308634 308635 . 340
chrVII 308685 308686 . 440
chrVII 308691 308692 . 1200
chrVII 308739 308740 . 380
chrVII 308740 308741 . 180
chrVII 308921 308922 . 460
chrVII 308942 308943 . 160
chrVII 309055 309056 . 180
chrVII 309059 309060 . 660
chrVII 309076 309077 . 160
chrVII 309336 309337 . 400
chrVII 310055 310056 . 240
chrVII 310081 310082 . 120
chrVII 310226 310227 . 2220
chrVII 310237 310238 . 140
chrVII 310266 310267 . 360
chrVII 310324 310325 . 200
chrVII 310470 310471 . 160
chrVII 310614 310615 . 140
chrVII 310618 310619 . 140
chrVII 310620 310621 . 240
chrVII 310629 310630 . 440
chrVII 310634 310635 . 140
chrVII 310636 310637 . 200
chrVII 310640 310641 . 120
chrVII 310756 310757 . 120
chrVII 310767 310768 . 120
chrVII 310772 310773 . 260
chrVII 310775 310776 . 140
chrVII 311971 311972 . 200
chrVII 312017 312018 . 1280
chrVII 312019 312020 . 1100
chrVII 312027 312028 . 200
chrVII 312062 312063 . 120
chrVII 312116 312117 . 120
chrVII 312126 312127 . 580
chrVII 312147 312148 . 600
chrVII 312602 312603 . 400
chrVII 312905 312906 . 280
chrVII 313071 313072 . 180
chrVII 313078 313079 . 820
chrVII 313103 313104 . 1020
chrVII 313111 313112 . 1020
chrVII 313117 313118 . 1700
chrVII 314446 314447 . 260
chrVII 314456 314457 . 140
chrVII 314459 314460 . 540
chrVII 314467 314468 . 200
chrVII 314470 314471 . 340
chrVII 314474 314475 . 720
chrVII 314478 314479 . 160
chrVII 314478 314479 . 120
chrVII 314514 314515 . 360
chrVII 314530 314531 . 140
chrVII 314549 314550 . 180
chrVII 314556 314557 . 1460
chrVII 316491 316492 . 140
chrVII 316611 316612 . 1280
chrVII 316640 316641 . 2400
chrVII 316716 316717 . 1600
chrVII 316756 316757 . 260
chrVII 316969 316970 . 1640
chrVII 316978 316979 . 3000
chrVII 317072 317073 . 800
chrVII 317155 317156 . 920
chrVII 317162 317163 . 200
chrVII 317166 317167 . 800
chrVII 317175 317176 . 320
chrVII 317210 317211 . 180
chrVII 317239 317240 . 140
chrVII 317248 317249 . 280
chrVII 317299 317300 . 180
chrVII 318131 318132 . 240
chrVII 318233 318234 . 920
chrVII 318641 318642 . 120
chrVII 318737 318738 . 820
chrVII 318995 318996 . 320
chrVII 319186 319187 . 220
chrVII 319525 319526 . 440
chrVII 319629 319630 . 120
chrVII 319638 319639 . 860
chrVII 319639 319640 . 320
chrVII 319661 319662 . 380
chrVII 319691 319692 . 140
chrVII 319693 319694 . 120
chrVII 319694 319695 . 120
chrVII 319721 319722 . 160
chrVII 319724 319725 . 160
chrVII 319873 319874 . 1300
chrVII 319876 319877 . 180
chrVII 319876 319877 . 140
chrVII 319882 319883 . 3460
chrVII 319886 319887 . 220
chrVII 319892 319893 . 180
chrVII 319907 319908 . 280
chrVII 319911 319912 . 120
chrVII 319933 319934 . 380
chrVII 319938 319939 . 160
chrVII 319941 319942 . 140
chrVII 319949 319950 . 1160
chrVII 319956 319957 . 120
chrVII 319958 319959 . 160
chrVII 319978 319979 . 340
chrVII 319989 319990 . 840
chrVII 319993 319994 . 120
chrVII 320012 320013 . 240
chrVII 320135 320136 . 900
chrVII 320147 320148 . 220
chrVII 320169 320170 . 340
chrVII 320305 320306 . 1080
chrVII 320443 320444 . 180
chrVII 320512 320513 . 180
chrVII 320939 320940 . 180
chrVII 321580 321581 . 560
chrVII 321587 321588 . 380
chrVII 321592 321593 . 200
chrVII 321598 321599 . 1980
chrVII 321641 321642 . 6820
chrVII 321661 321662 . 9860
chrVII 321669 321670 . 120
chrVII 321670 321671 . 3200
chrVII 321676 321677 . 120
chrVII 321713 321714 . 300
chrVII 321716 321717 . 1100
chrVII 323183 323184 . 300
chrVII 323197 323198 . 160
chrVII 323201 323202 . 1120
chrVII 323216 323217 . 120
chrVII 323943 323944 . 980
chrVII 324603 324604 . 140
chrVII 324644 324645 . 160
chrVII 324806 324807 . 160
chrVII 324997 324998 . 120
chrVII 325488 325489 . 160
chrVII 325515 325516 . 300
chrVII 325697 325698 . 140
chrVII 325808 325809 . 140
chrVII 325836 325837 . 120
chrVII 325844 325845 . 120
chrVII 325851 325852 . 1120
chrVII 325881 325882 . 580
chrVII 325991 325992 . 120
chrVII 326057 326058 . 140
chrVII 326073 326074 . 160
chrVII 326202 326203 . 200
chrVII 326372 326373 . 440
chrVII 326414 326415 . 160
chrVII 326415 326416 . 120
chrVII 326415 326416 . 1220
chrVII 326423 326424 . 960
chrVII 326432 326433 . 840
chrVII 326447 326448 . 5120
chrVII 326468 326469 . 500
chrVII 326513 326514 . 1300
chrVII 326524 326525 . 780
chrVII 326525 326526 . 1880
chrVII 326529 326530 . 480
chrVII 326575 326576 . 280
chrVII 326590 326591 . 120
chrVII 326599 326600 . 300
chrVII 326666 326667 . 300
chrVII 326685 326686 . 1060
chrVII 326710 326711 . 480
chrVII 326714 326715 . 3960
chrVII 326722 326723 . 260
chrVII 326855 326856 . 840
chrVII 326877 326878 . 220
chrVII 326896 326897 . 620
chrVII 326943 326944 . 840
chrVII 327054 327055 . 120
chrVII 327091 327092 . 200
chrVII 327631 327632 . 500
chrVII 327995 327996 . 120
chrVII 328480 328481 . 180
chrVII 328507 328508 . 460
chrVII 328510 328511 . 560
chrVII 328611 328612 . 580
chrVII 328629 328630 . 740
chrVII 328634 328635 . 700
chrVII 328667 328668 . 240
chrVII 328672 328673 . 200
chrVII 328695 328696 . 440
chrVII 328700 328701 . 180
chrVII 328721 328722 . 120
chrVII 328747 328748 . 2780
chrVII 328759 328760 . 760
chrVII 328767 328768 . 540
chrVII 328886 328887 . 580
chrVII 329260 329261 . 120
chrVII 330696 330697 . 480
chrVII 330698 330699 . 120
chrVII 330706 330707 . 620
chrVII 330709 330710 . 400
chrVII 330733 330734 . 380
chrVII 330739 330740 . 240
chrVII 330780 330781 . 240
chrVII 330798 330799 . 480
chrVII 330802 330803 . 140
chrVII 330811 330812 . 120
chrVII 330812 330813 . 640
chrVII 330815 330816 . 220
chrVII 330820 330821 . 380
chrVII 330823 330824 . 220
chrVII 330829 330830 . 220
chrVII 330833 330834 . 600
chrVII 330908 330909 . 160
chrVII 331005 331006 . 660
chrVII 331020 331021 . 460
chrVII 331439 331440 . 200
chrVII 331565 331566 . 960
chrVII 331886 331887 . 600
chrVII 332079 332080 . 200
chrVII 333865 333866 . 140
chrVII 333875 333876 . 180
chrVII 334063 334064 . 160
chrVII 334199 334200 . 820
chrVII 334362 334363 . 760
chrVII 334491 334492 . 1300
chrVII 334660 334661 . 620
chrVII 334677 334678 . 520
chrVII 334687 334688 . 220
chrVII 334701 334702 . 160
chrVII 334710 334711 . 180
chrVII 334715 334716 . 300
chrVII 334725 334726 . 2040
chrVII 334735 334736 . 580
chrVII 334746 334747 . 180
chrVII 334765 334766 . 1540
chrVII 334770 334771 . 140
chrVII 334771 334772 . 160
chrVII 334771 334772 . 2120
chrVII 334782 334783 . 120
chrVII 334800 334801 . 620
chrVII 334805 334806 . 240
chrVII 334911 334912 . 120
chrVII 334995 334996 . 340
chrVII 335763 335764 . 780
chrVII 335772 335773 . 760
chrVII 336078 336079 . 680
chrVII 337479 337480 . 480
chrVII 337652 337653 . 640
chrVII 337727 337728 . 2660
chrVII 337741 337742 . 500
chrVII 339505 339506 . 1120
chrVII 341102 341103 . 120
chrVII 341112 341113 . 1380
chrVII 341476 341477 . 1100
chrVII 341537 341538 . 1600
chrVII 341824 341825 . 240
chrVII 341890 341891 . 120
chrVII 343146 343147 . 180
chrVII 343150 343151 . 140
chrVII 343213 343214 . 120
chrVII 343225 343226 . 140
chrVII 343228 343229 . 120
chrVII 343393 343394 . 200
chrVII 343403 343404 . 120
chrVII 343415 343416 . 480
chrVII 343421 343422 . 160
chrVII 343708 343709 . 1160
chrVII 343864 343865 . 480
chrVII 343940 343941 . 1720
chrVII 344729 344730 . 240
chrVII 344982 344983 . 300
chrVII 345067 345068 . 280
chrVII 345598 345599 . 780
chrVII 345612 345613 . 300
chrVII 345619 345620 . 1880
chrVII 345664 345665 . 260
chrVII 345810 345811 . 780
chrVII 345814 345815 . 120
chrVII 345814 345815 . 180
chrVII 345825 345826 . 200
chrVII 345900 345901 . 460
chrVII 345906 345907 . 540
chrVII 345911 345912 . 2240
chrVII 345918 345919 . 6160
chrVII 345925 345926 . 2660
chrVII 345932 345933 . 180
chrVII 345980 345981 . 260
chrVII 346277 346278 . 2020
chrVII 346353 346354 . 900
chrVII 346410 346411 . 560
chrVII 346417 346418 . 2660
chrVII 346421 346422 . 740
chrVII 346448 346449 . 1060
chrVII 346452 346453 . 820
chrVII 346527 346528 . 1620
chrVII 346667 346668 . 1400
chrVII 346679 346680 . 780
chrVII 346818 346819 . 180
chrVII 346833 346834 . 2340
chrVII 346840 346841 . 160
chrVII 346858 346859 . 1700
chrVII 347021 347022 . 160
chrVII 347026 347027 . 120
chrVII 347027 347028 . 140
chrVII 347027 347028 . 1300
chrVII 347037 347038 . 1440
chrVII 347038 347039 . 280
chrVII 347044 347045 . 180
chrVII 347120 347121 . 980
chrVII 347133 347134 . 8740
chrVII 347149 347150 . 280
chrVII 347290 347291 . 1720
chrVII 347319 347320 . 1240
chrVII 347429 347430 . 380
chrVII 348317 348318 . 2300
chrVII 349079 349080 . 340
chrVII 349297 349298 . 420
chrVII 349304 349305 . 2720
chrVII 349341 349342 . 420
chrVII 349494 349495 . 160
chrVII 349683 349684 . 1720
chrVII 350224 350225 . 880
chrVII 350497 350498 . 380
chrVII 350742 350743 . 460
chrVII 352080 352081 . 420
chrVII 352207 352208 . 120
chrVII 352356 352357 . 280
chrVII 352379 352380 . 120
chrVII 352390 352391 . 300
chrVII 352392 352393 . 1360
chrVII 352396 352397 . 220
chrVII 352403 352404 . 640
chrVII 352412 352413 . 2360
chrVII 352422 352423 . 380
chrVII 352428 352429 . 7080
chrVII 352438 352439 . 1060
chrVII 352449 352450 . 1020
chrVII 352488 352489 . 140
chrVII 352655 352656 . 160
chrVII 352666 352667 . 1040
chrVII 352804 352805 . 2060
chrVII 352811 352812 . 180
chrVII 352843 352844 . 120
chrVII 352844 352845 . 940
chrVII 352845 352846 . 1560
chrVII 352890 352891 . 280
chrVII 352939 352940 . 160
chrVII 352942 352943 . 320
chrVII 352947 352948 . 680
chrVII 353059 353060 . 220
chrVII 353124 353125 . 220
chrVII 353137 353138 . 200
chrVII 353591 353592 . 1260
chrVII 353657 353658 . 360
chrVII 353697 353698 . 160
chrVII 353751 353752 . 1700
chrVII 353905 353906 . 120
chrVII 354034 354035 . 120
chrVII 354278 354279 . 840
chrVII 354399 354400 . 140
chrVII 354433 354434 . 1780
chrVII 354455 354456 . 200
chrVII 354562 354563 . 2940
chrVII 354613 354614 . 1440
chrVII 354764 354765 . 120
chrVII 354977 354978 . 1680
chrVII 355230 355231 . 180
chrVII 355366 355367 . 800
chrVII 355437 355438 . 260
chrVII 355578 355579 . 640
chrVII 355595 355596 . 300
chrVII 355601 355602 . 380
chrVII 355611 355612 . 2700
chrVII 355615 355616 . 900
chrVII 355619 355620 . 5460
chrVII 355628 355629 . 620
chrVII 355632 355633 . 1160
chrVII 355634 355635 . 300
chrVII 355640 355641 . 1440
chrVII 355658 355659 . 160
chrVII 355664 355665 . 120
chrVII 355665 355666 . 180
chrVII 355669 355670 . 120
chrVII 355687 355688 . 560
chrVII 355699 355700 . 200
chrVII 355702 355703 . 2440
chrVII 355710 355711 . 120
chrVII 355718 355719 . 440
chrVII 355867 355868 . 120
chrVII 355870 355871 . 280
chrVII 355880 355881 . 2480
chrVII 355895 355896 . 700
chrVII 355955 355956 . 120
chrVII 356018 356019 . 900
chrVII 356024 356025 . 120
chrVII 356193 356194 . 2020
chrVII 356220 356221 . 120
chrVII 356288 356289 . 320
chrVII 356390 356391 . 680
chrVII 356451 356452 . 120
chrVII 356865 356866 . 980
chrVII 357025 357026 . 400
chrVII 357138 357139 . 1420
chrVII 357175 357176 . 3200
chrVII 357199 357200 . 1140
chrVII 357201 357202 . 160
chrVII 357212 357213 . 3760
chrVII 357218 357219 . 1140
chrVII 357220 357221 . 120
chrVII 357228 357229 . 600
chrVII 357231 357232 . 140
chrVII 357247 357248 . 1240
chrVII 357273 357274 . 1680
chrVII 357280 357281 . 240
chrVII 357410 357411 . 480
chrVII 357566 357567 . 660
chrVII 357583 357584 . 120
chrVII 357778 357779 . 1300
chrVII 357782 357783 . 320
chrVII 357928 357929 . 6380
chrVII 357946 357947 . 200
chrVII 357949 357950 . 200
chrVII 358106 358107 . 5160
chrVII 358229 358230 . 160
chrVII 358369 358370 . 440
chrVII 358383 358384 . 140
chrVII 358419 358420 . 120
chrVII 358456 358457 . 140
chrVII 358470 358471 . 180
chrVII 358475 358476 . 160
chrVII 358511 358512 . 500
chrVII 358665 358666 . 140
chrVII 358674 358675 . 300
chrVII 359152 359153 . 1820
chrVII 359304 359305 . 320
chrVII 359320 359321 . 260
chrVII 359324 359325 . 480
chrVII 359327 359328 . 160
chrVII 359345 359346 . 160
chrVII 359355 359356 . 140
chrVII 359375 359376 . 160
chrVII 359615 359616 . 460
chrVII 359695 359696 . 1140
chrVII 359702 359703 . 320
chrVII 359708 359709 . 740
chrVII 359910 359911 . 340
chrVII 360042 360043 . 160
chrVII 360080 360081 . 360
chrVII 360083 360084 . 2140
chrVII 360287 360288 . 140
chrVII 360972 360973 . 180
chrVII 361152 361153 . 1720
chrVII 361157 361158 . 2100
chrVII 361315 361316 . 180
chrVII 361440 361441 . 560
chrVII 361756 361757 . 120
chrVII 361824 361825 . 380
chrVII 361956 361957 . 120
chrVII 361959 361960 . 180
chrVII 361984 361985 . 120
chrVII 362036 362037 . 280
chrVII 362066 362067 . 120
chrVII 362100 362101 . 320
chrVII 362611 362612 . 120
chrVII 363780 363781 . 560
chrVII 363888 363889 . 160
chrVII 363951 363952 . 500
chrVII 364095 364096 . 680
chrVII 364098 364099 . 560
chrVII 364106 364107 . 140
chrVII 364118 364119 . 280
chrVII 364129 364130 . 240
chrVII 364161 364162 . 200
chrVII 364167 364168 . 620
chrVII 364234 364235 . 340
chrVII 364237 364238 . 120
chrVII 364247 364248 . 1220
chrVII 364250 364251 . 760
chrVII 364250 364251 . 120
chrVII 364251 364252 . 360
chrVII 364254 364255 . 120
chrVII 364255 364256 . 920
chrVII 364255 364256 . 2520
chrVII 364262 364263 . 600
chrVII 364266 364267 . 2000
chrVII 364269 364270 . 240
chrVII 364269 364270 . 540
chrVII 364292 364293 . 320
chrVII 366126 366127 . 600
chrVII 366276 366277 . 500
chrVII 366286 366287 . 680
chrVII 366289 366290 . 2140
chrVII 366298 366299 . 160
chrVII 366329 366330 . 280
chrVII 366330 366331 . 2900
chrVII 366331 366332 . 1380
chrVII 366332 366333 . 140
chrVII 366333 366334 . 120
chrVII 366333 366334 . 3460
chrVII 366343 366344 . 700
chrVII 366350 366351 . 5920
chrVII 366513 366514 . 140
chrVII 366516 366517 . 440
chrVII 366521 366522 . 200
chrVII 366566 366567 . 340
chrVII 366678 366679 . 140
chrVII 366686 366687 . 120
chrVII 366700 366701 . 1240
chrVII 366706 366707 . 3080
chrVII 366750 366751 . 140
chrVII 366772 366773 . 480
chrVII 366801 366802 . 300
chrVII 366805 366806 . 1580
chrVII 366815 366816 . 1320
chrVII 366825 366826 . 2080
chrVII 366941 366942 . 140
chrVII 368174 368175 . 220
chrVII 368300 368301 . 860
chrVII 368310 368311 . 720
chrVII 368343 368344 . 120
chrVII 368347 368348 . 380
chrVII 368349 368350 . 6360
chrVII 368355 368356 . 200
chrVII 368359 368360 . 180
chrVII 368365 368366 . 1240
chrVII 368377 368378 . 1000
chrVII 368383 368384 . 2680
chrVII 368404 368405 . 260
chrVII 368422 368423 . 140
chrVII 368580 368581 . 140
chrVII 368588 368589 . 200
chrVII 368626 368627 . 140
chrVII 368630 368631 . 260
chrVII 368634 368635 . 580
chrVII 368647 368648 . 1420
chrVII 368699 368700 . 200
chrVII 370728 370729 . 160
chrVII 371048 371049 . 140
chrVII 371051 371052 . 120
chrVII 371114 371115 . 280
chrVII 371126 371127 . 380
chrVII 371130 371131 . 180
chrVII 371192 371193 . 420
chrVII 371226 371227 . 120
chrVII 371245 371246 . 320
chrVII 371254 371255 . 400
chrVII 371257 371258 . 260
chrVII 371267 371268 . 160
chrVII 371278 371279 . 260
chrVII 371295 371296 . 1520
chrVII 371316 371317 . 140
chrVII 371341 371342 . 880
chrVII 371398 371399 . 1160
chrVII 371420 371421 . 120
chrVII 371426 371427 . 140
chrVII 371433 371434 . 160
chrVII 371436 371437 . 840
chrVII 371443 371444 . 180
chrVII 371459 371460 . 540
chrVII 371479 371480 . 180
chrVII 371480 371481 . 120
chrVII 371483 371484 . 140
chrVII 371489 371490 . 800
chrVII 371605 371606 . 380
chrVII 371617 371618 . 160
chrVII 371618 371619 . 200
chrVII 371628 371629 . 140
chrVII 371633 371634 . 160
chrVII 371650 371651 . 180
chrVII 371667 371668 . 120
chrVII 371943 371944 . 120
chrVII 371969 371970 . 980
chrVII 371988 371989 . 180
chrVII 373308 373309 . 120
chrVII 373540 373541 . 440
chrVII 374009 374010 . 120
chrVII 374150 374151 . 240
chrVII 374351 374352 . 220
chrVII 374889 374890 . 120
chrVII 374896 374897 . 1040
chrVII 374907 374908 . 120
chrVII 374913 374914 . 580
chrVII 374915 374916 . 720
chrVII 374927 374928 . 200
chrVII 374928 374929 . 420
chrVII 374984 374985 . 3520
chrVII 374997 374998 . 2180
chrVII 375013 375014 . 140
chrVII 375021 375022 . 500
chrVII 375186 375187 . 580
chrVII 375189 375190 . 560
chrVII 375198 375199 . 700
chrVII 375357 375358 . 120
chrVII 375393 375394 . 1600
chrVII 375413 375414 . 600
chrVII 375441 375442 . 140
chrVII 375855 375856 . 740
chrVII 375895 375896 . 800
chrVII 375926 375927 . 1420
chrVII 375964 375965 . 540
chrVII 376022 376023 . 180
chrVII 376275 376276 . 160
chrVII 376370 376371 . 240
chrVII 376485 376486 . 1920
chrVII 376606 376607 . 1480
chrVII 376720 376721 . 180
chrVII 376994 376995 . 120
chrVII 377085 377086 . 560
chrVII 377240 377241 . 140
chrVII 377247 377248 . 560
chrVII 377261 377262 . 180
chrVII 377278 377279 . 120
chrVII 377281 377282 . 140
chrVII 377287 377288 . 540
chrVII 377290 377291 . 640
chrVII 377297 377298 . 160
chrVII 377302 377303 . 280
chrVII 377325 377326 . 160
chrVII 377352 377353 . 160
chrVII 377354 377355 . 280
chrVII 377374 377375 . 220
chrVII 377382 377383 . 160
chrVII 377385 377386 . 200
chrVII 377424 377425 . 120
chrVII 378078 378079 . 660
chrVII 378079 378080 . 120
chrVII 378080 378081 . 120
chrVII 378082 378083 . 720
chrVII 378085 378086 . 120
chrVII 378864 378865 . 380
chrVII 379094 379095 . 1220
chrVII 379237 379238 . 760
chrVII 379240 379241 . 120
chrVII 379249 379250 . 220
chrVII 379493 379494 . 1540
chrVII 379566 379567 . 800
chrVII 379690 379691 . 360
chrVII 379739 379740 . 400
chrVII 379751 379752 . 840
chrVII 379757 379758 . 1140
chrVII 379951 379952 . 760
chrVII 381312 381313 . 200
chrVII 381339 381340 . 160
chrVII 381344 381345 . 2720
chrVII 381355 381356 . 420
chrVII 381360 381361 . 520
chrVII 381372 381373 . 260
chrVII 381377 381378 . 140
chrVII 381383 381384 . 220
chrVII 381397 381398 . 240
chrVII 381400 381401 . 840
chrVII 381404 381405 . 200
chrVII 381406 381407 . 1140
chrVII 381412 381413 . 140
chrVII 381435 381436 . 380
chrVII 381453 381454 . 120
chrVII 381474 381475 . 160
chrVII 381586 381587 . 820
chrVII 381604 381605 . 1480
chrVII 381615 381616 . 1220
chrVII 381618 381619 . 300
chrVII 381659 381660 . 1460
chrVII 381685 381686 . 360
chrVII 382026 382027 . 860
chrVII 382308 382309 . 1860
chrVII 382387 382388 . 380
chrVII 382433 382434 . 480
chrVII 382581 382582 . 1820
chrVII 383070 383071 . 700
chrVII 383081 383082 . 680
chrVII 383097 383098 . 140
chrVII 383107 383108 . 320
chrVII 383251 383252 . 160
chrVII 383292 383293 . 220
chrVII 383356 383357 . 240
chrVII 383363 383364 . 280
chrVII 383372 383373 . 200
chrVII 383378 383379 . 1580
chrVII 383384 383385 . 600
chrVII 383392 383393 . 160
chrVII 383395 383396 . 200
chrVII 383401 383402 . 160
chrVII 383427 383428 . 160
chrVII 383441 383442 . 180
chrVII 383474 383475 . 280
chrVII 383524 383525 . 240
chrVII 383555 383556 . 200
chrVII 383605 383606 . 120
chrVII 383616 383617 . 140
chrVII 383644 383645 . 860
chrVII 383675 383676 . 260
chrVII 383701 383702 . 420
chrVII 383747 383748 . 1140
chrVII 383753 383754 . 1920
chrVII 383781 383782 . 180
chrVII 383789 383790 . 140
chrVII 383805 383806 . 2540
chrVII 383813 383814 . 220
chrVII 383817 383818 . 700
chrVII 383861 383862 . 580
chrVII 383876 383877 . 1180
chrVII 383930 383931 . 1500
chrVII 383982 383983 . 360
chrVII 383994 383995 . 540
chrVII 383996 383997 . 160
chrVII 384041 384042 . 560
chrVII 384233 384234 . 160
chrVII 384277 384278 . 1880
chrVII 384297 384298 . 620
chrVII 384314 384315 . 180
chrVII 384333 384334 . 700
chrVII 384340 384341 . 280
chrVII 384346 384347 . 780
chrVII 384362 384363 . 220
chrVII 384367 384368 . 900
chrVII 384373 384374 . 1260
chrVII 384382 384383 . 1140
chrVII 384382 384383 . 180
chrVII 384383 384384 . 220
chrVII 384390 384391 . 1440
chrVII 384469 384470 . 1300
chrVII 384470 384471 . 760
chrVII 384509 384510 . 960
chrVII 384522 384523 . 640
chrVII 384549 384550 . 260
chrVII 384559 384560 . 840
chrVII 384581 384582 . 200
chrVII 384615 384616 . 140
chrVII 384746 384747 . 140
chrVII 384758 384759 . 120
chrVII 384779 384780 . 1840
chrVII 384849 384850 . 320
chrVII 384867 384868 . 180
chrVII 384935 384936 . 320
chrVII 384951 384952 . 1320
chrVII 384957 384958 . 620
chrVII 384968 384969 . 540
chrVII 384970 384971 . 960
chrVII 384971 384972 . 220
chrVII 384971 384972 . 200
chrVII 384975 384976 . 240
chrVII 384983 384984 . 640
chrVII 384985 384986 . 240
chrVII 385003 385004 . 2200
chrVII 385009 385010 . 560
chrVII 385026 385027 . 140
chrVII 385049 385050 . 260
chrVII 385087 385088 . 1580
chrVII 385101 385102 . 120
chrVII 385185 385186 . 120
chrVII 385221 385222 . 1500
chrVII 385342 385343 . 560
chrVII 385590 385591 . 240
chrVII 385592 385593 . 160
chrVII 385619 385620 . 320
chrVII 386018 386019 . 920
chrVII 386280 386281 . 400
chrVII 386486 386487 . 120
chrVII 386672 386673 . 120
chrVII 386928 386929 . 140
chrVII 387078 387079 . 160
chrVII 387115 387116 . 120
chrVII 387180 387181 . 300
chrVII 387260 387261 . 7520
chrVII 387302 387303 . 2960
chrVII 387565 387566 . 1300
chrVII 387602 387603 . 960
chrVII 387856 387857 . 220
chrVII 387913 387914 . 380
chrVII 387992 387993 . 980
chrVII 388064 388065 . 120
chrVII 388269 388270 . 640
chrVII 388318 388319 . 13100
chrVII 388324 388325 . 180
chrVII 388339 388340 . 1780
chrVII 388580 388581 . 4720
chrVII 388640 388641 . 400
chrVII 388699 388700 . 300
chrVII 388751 388752 . 260
chrVII 388764 388765 . 200
chrVII 388765 388766 . 140
chrVII 388770 388771 . 140
chrVII 388800 388801 . 120
chrVII 388897 388898 . 2140
chrVII 388902 388903 . 260
chrVII 389833 389834 . 120
chrVII 389841 389842 . 2740
chrVII 389852 389853 . 340
chrVII 389860 389861 . 200
chrVII 389863 389864 . 160
chrVII 389871 389872 . 200
chrVII 389877 389878 . 440
chrVII 389890 389891 . 220
chrVII 389891 389892 . 660
chrVII 389896 389897 . 120
chrVII 389909 389910 . 120
chrVII 390066 390067 . 120
chrVII 391193 391194 . 300
chrVII 391235 391236 . 120
chrVII 391582 391583 . 1100
chrVII 391823 391824 . 140
chrVII 391895 391896 . 1640
chrVII 392013 392014 . 140
chrVII 392028 392029 . 1340
chrVII 392066 392067 . 820
chrVII 392076 392077 . 860
chrVII 392084 392085 . 500
chrVII 392108 392109 . 120
chrVII 392116 392117 . 1240
chrVII 392124 392125 . 980
chrVII 392131 392132 . 220
chrVII 392142 392143 . 320
chrVII 392142 392143 . 120
chrVII 392143 392144 . 440
chrVII 392145 392146 . 540
chrVII 392148 392149 . 500
chrVII 392151 392152 . 9600
chrVII 392154 392155 . 220
chrVII 392324 392325 . 320
chrVII 393211 393212 . 520
chrVII 393268 393269 . 560
chrVII 393444 393445 . 280
chrVII 393578 393579 . 800
chrVII 393715 393716 . 2620
chrVII 393756 393757 . 1020
chrVII 393757 393758 . 120
chrVII 393764 393765 . 3920
chrVII 393769 393770 . 480
chrVII 393774 393775 . 960
chrVII 393780 393781 . 6980
chrVII 393791 393792 . 140
chrVII 393815 393816 . 720
chrVII 393841 393842 . 480
chrVII 393844 393845 . 1280
chrVII 393853 393854 . 120
chrVII 393855 393856 . 220
chrVII 393858 393859 . 3680
chrVII 393897 393898 . 540
chrVII 393903 393904 . 320
chrVII 393903 393904 . 280
chrVII 394485 394486 . 1180
chrVII 395486 395487 . 360
chrVII 395641 395642 . 340
chrVII 395652 395653 . 2480
chrVII 395834 395835 . 400
chrVII 395837 395838 . 400
chrVII 395887 395888 . 6480
chrVII 395892 395893 . 3040
chrVII 395899 395900 . 360
chrVII 395904 395905 . 200
chrVII 395907 395908 . 200
chrVII 395909 395910 . 260
chrVII 395910 395911 . 160
chrVII 395918 395919 . 1480
chrVII 396132 396133 . 440
chrVII 396246 396247 . 180
chrVII 396265 396266 . 140
chrVII 396329 396330 . 120
chrVII 396836 396837 . 220
chrVII 396845 396846 . 560
chrVII 397043 397044 . 220
chrVII 397088 397089 . 540
chrVII 397094 397095 . 920
chrVII 397103 397104 . 200
chrVII 397109 397110 . 140
chrVII 397118 397119 . 340
chrVII 397228 397229 . 1260
chrVII 397254 397255 . 2820
chrVII 397734 397735 . 1600
chrVII 397746 397747 . 160
chrVII 397797 397798 . 120
chrVII 397810 397811 . 380
chrVII 397814 397815 . 120
chrVII 397817 397818 . 140
chrVII 397822 397823 . 560
chrVII 397869 397870 . 400
chrVII 397875 397876 . 200
chrVII 397939 397940 . 280
chrVII 397947 397948 . 120
chrVII 397954 397955 . 480
chrVII 398000 398001 . 1060
chrVII 398019 398020 . 140
chrVII 398028 398029 . 380
chrVII 398031 398032 . 700
chrVII 398086 398087 . 160
chrVII 398094 398095 . 160
chrVII 398096 398097 . 480
chrVII 398100 398101 . 2820
chrVII 398109 398110 . 1800
chrVII 398122 398123 . 160
chrVII 398131 398132 . 4720
chrVII 398132 398133 . 140
chrVII 398132 398133 . 300
chrVII 398152 398153 . 440
chrVII 398153 398154 . 120
chrVII 398160 398161 . 120
chrVII 398164 398165 . 120
chrVII 398172 398173 . 140
chrVII 398177 398178 . 180
chrVII 398180 398181 . 220
chrVII 398181 398182 . 220
chrVII 398186 398187 . 140
chrVII 398192 398193 . 120
chrVII 398199 398200 . 300
chrVII 398214 398215 . 320
chrVII 398218 398219 . 140
chrVII 398219 398220 . 520
chrVII 398227 398228 . 400
chrVII 398240 398241 . 200
chrVII 398246 398247 . 260
chrVII 398301 398302 . 140
chrVII 398318 398319 . 640
chrVII 398339 398340 . 200
chrVII 398368 398369 . 140
chrVII 398373 398374 . 720
chrVII 398384 398385 . 120
chrVII 398411 398412 . 220
chrVII 398417 398418 . 300
chrVII 400357 400358 . 180
chrVII 400468 400469 . 300
chrVII 400469 400470 . 140
chrVII 400488 400489 . 3260
chrVII 400500 400501 . 220
chrVII 400578 400579 . 160
chrVII 400588 400589 . 220
chrVII 400612 400613 . 1100
chrVII 400624 400625 . 140
chrVII 400626 400627 . 320
chrVII 400627 400628 . 120
chrVII 400643 400644 . 180
chrVII 400659 400660 . 220
chrVII 400672 400673 . 1220
chrVII 400696 400697 . 920
chrVII 400742 400743 . 1400
chrVII 400754 400755 . 120
chrVII 401358 401359 . 960
chrVII 401368 401369 . 880
chrVII 401369 401370 . 220
chrVII 401372 401373 . 240
chrVII 401377 401378 . 160
chrVII 401382 401383 . 140
chrVII 401425 401426 . 820
chrVII 401428 401429 . 1740
chrVII 401442 401443 . 140
chrVII 401450 401451 . 1640
chrVII 401463 401464 . 940
chrVII 401474 401475 . 120
chrVII 401491 401492 . 160
chrVII 401498 401499 . 1780
chrVII 401501 401502 . 1820
chrVII 401504 401505 . 400
chrVII 401555 401556 . 760
chrVII 401666 401667 . 500
chrVII 401672 401673 . 620
chrVII 401679 401680 . 2520
chrVII 401684 401685 . 120
chrVII 401688 401689 . 120
chrVII 401689 401690 . 140
chrVII 401835 401836 . 120
chrVII 401839 401840 . 120
chrVII 402199 402200 . 120
chrVII 402344 402345 . 1000
chrVII 402377 402378 . 3300
chrVII 402389 402390 . 860
chrVII 402394 402395 . 1420
chrVII 402402 402403 . 2060
chrVII 402413 402414 . 4280
chrVII 402417 402418 . 5620
chrVII 402422 402423 . 1460
chrVII 402457 402458 . 2140
chrVII 402464 402465 . 1060
chrVII 402573 402574 . 140
chrVII 402613 402614 . 2180
chrVII 402660 402661 . 5460
chrVII 402931 402932 . 160
chrVII 402978 402979 . 1160
chrVII 403263 403264 . 220
chrVII 403419 403420 . 200
chrVII 403486 403487 . 120
chrVII 403494 403495 . 460
chrVII 403563 403564 . 380
chrVII 403689 403690 . 140
chrVII 403973 403974 . 3320
chrVII 404262 404263 . 120
chrVII 404311 404312 . 780
chrVII 404327 404328 . 160
chrVII 404343 404344 . 140
chrVII 404351 404352 . 320
chrVII 404382 404383 . 660
chrVII 404404 404405 . 500
chrVII 404450 404451 . 760
chrVII 404504 404505 . 140
chrVII 404510 404511 . 120
chrVII 404617 404618 . 380
chrVII 404630 404631 . 240
chrVII 404637 404638 . 560
chrVII 404645 404646 . 1400
chrVII 404652 404653 . 1780
chrVII 404664 404665 . 3180
chrVII 404686 404687 . 3460
chrVII 404698 404699 . 780
chrVII 404727 404728 . 120
chrVII 405375 405376 . 280
chrVII 405410 405411 . 120
chrVII 405505 405506 . 860
chrVII 405539 405540 . 2940
chrVII 405551 405552 . 1040
chrVII 405575 405576 . 1660
chrVII 405579 405580 . 120
chrVII 405580 405581 . 200
chrVII 405593 405594 . 180
chrVII 405602 405603 . 340
chrVII 405602 405603 . 160
chrVII 405608 405609 . 7060
chrVII 405613 405614 . 800
chrVII 405615 405616 . 2680
chrVII 405616 405617 . 1560
chrVII 405617 405618 . 140
chrVII 405619 405620 . 7000
chrVII 405623 405624 . 440
chrVII 405623 405624 . 140
chrVII 405624 405625 . 120
chrVII 405632 405633 . 1820
chrVII 405653 405654 . 1420
chrVII 405660 405661 . 560
chrVII 405671 405672 . 3580
chrVII 405688 405689 . 2540
chrVII 405694 405695 . 120
chrVII 405697 405698 . 4980
chrVII 405737 405738 . 1300
chrVII 406147 406148 . 620
chrVII 406172 406173 . 560
chrVII 406185 406186 . 720
chrVII 406493 406494 . 860
chrVII 406604 406605 . 120
chrVII 406758 406759 . 160
chrVII 407145 407146 . 520
chrVII 407621 407622 . 500
chrVII 408230 408231 . 140
chrVII 408360 408361 . 760
chrVII 408597 408598 . 240
chrVII 408752 408753 . 140
chrVII 409446 409447 . 280
chrVII 409498 409499 . 220
chrVII 409826 409827 . 2400
chrVII 409842 409843 . 180
chrVII 409848 409849 . 1280
chrVII 409862 409863 . 120
chrVII 409871 409872 . 120
chrVII 409874 409875 . 320
chrVII 409875 409876 . 120
chrVII 409875 409876 . 960
chrVII 409884 409885 . 200
chrVII 409888 409889 . 600
chrVII 409894 409895 . 260
chrVII 409897 409898 . 140
chrVII 409915 409916 . 440
chrVII 409946 409947 . 120
chrVII 409961 409962 . 140
chrVII 410068 410069 . 200
chrVII 411349 411350 . 1460
chrVII 411356 411357 . 160
chrVII 411356 411357 . 120
chrVII 411359 411360 . 280
chrVII 411371 411372 . 300
chrVII 411371 411372 . 180
chrVII 411378 411379 . 1840
chrVII 411382 411383 . 580
chrVII 411387 411388 . 240
chrVII 411388 411389 . 820
chrVII 411396 411397 . 500
chrVII 411418 411419 . 1900
chrVII 411420 411421 . 220
chrVII 411420 411421 . 120
chrVII 411421 411422 . 120
chrVII 411422 411423 . 1040
chrVII 411429 411430 . 780
chrVII 411435 411436 . 560
chrVII 411454 411455 . 540
chrVII 412147 412148 . 660
chrVII 412150 412151 . 120
chrVII 412154 412155 . 560
chrVII 412177 412178 . 120
chrVII 412194 412195 . 300
chrVII 412197 412198 . 420
chrVII 412209 412210 . 420
chrVII 412235 412236 . 620
chrVII 412238 412239 . 220
chrVII 412254 412255 . 1540
chrVII 412255 412256 . 200
chrVII 412257 412258 . 380
chrVII 412257 412258 . 160
chrVII 412266 412267 . 320
chrVII 412345 412346 . 120
chrVII 412425 412426 . 300
chrVII 412451 412452 . 160
chrVII 412456 412457 . 160
chrVII 412565 412566 . 1600
chrVII 412589 412590 . 580
chrVII 412614 412615 . 2820
chrVII 412658 412659 . 380
chrVII 412699 412700 . 120
chrVII 412760 412761 . 120
chrVII 412786 412787 . 140
chrVII 412796 412797 . 400
chrVII 412796 412797 . 120
chrVII 412809 412810 . 260
chrVII 412815 412816 . 140
chrVII 412818 412819 . 960
chrVII 412901 412902 . 940
chrVII 412977 412978 . 920
chrVII 413002 413003 . 780
chrVII 413030 413031 . 580
chrVII 413190 413191 . 2440
chrVII 413203 413204 . 180
chrVII 413207 413208 . 440
chrVII 413214 413215 . 620
chrVII 413219 413220 . 9740
chrVII 413228 413229 . 160
chrVII 413239 413240 . 140
chrVII 413277 413278 . 260
chrVII 413286 413287 . 500
chrVII 413296 413297 . 600
chrVII 413299 413300 . 340
chrVII 413312 413313 . 220
chrVII 413317 413318 . 180
chrVII 413321 413322 . 320
chrVII 413325 413326 . 140
chrVII 413338 413339 . 380
chrVII 413349 413350 . 240
chrVII 413356 413357 . 280
chrVII 413358 413359 . 120
chrVII 413370 413371 . 800
chrVII 413372 413373 . 160
chrVII 413378 413379 . 120
chrVII 413407 413408 . 980
chrVII 413421 413422 . 440
chrVII 413430 413431 . 180
chrVII 413444 413445 . 220
chrVII 413446 413447 . 120
chrVII 413456 413457 . 180
chrVII 413459 413460 . 120
chrVII 413471 413472 . 120
chrVII 413536 413537 . 120
chrVII 413540 413541 . 120
chrVII 413543 413544 . 160
chrVII 413544 413545 . 120
chrVII 413549 413550 . 520
chrVII 413555 413556 . 120
chrVII 413564 413565 . 960
chrVII 413567 413568 . 220
chrVII 413729 413730 . 200
chrVII 413744 413745 . 160
chrVII 413917 413918 . 160
chrVII 413940 413941 . 140
chrVII 413963 413964 . 120
chrVII 413997 413998 . 2880
chrVII 414000 414001 . 120
chrVII 414118 414119 . 6440
chrVII 414130 414131 . 3260
chrVII 414285 414286 . 160
chrVII 414364 414365 . 1020
chrVII 414455 414456 . 1300
chrVII 414742 414743 . 260
chrVII 414849 414850 . 240
chrVII 414850 414851 . 3240
chrVII 415173 415174 . 160
chrVII 415349 415350 . 160
chrVII 415502 415503 . 800
chrVII 415757 415758 . 340
chrVII 415821 415822 . 2060
chrVII 415941 415942 . 120
chrVII 415954 415955 . 160
chrVII 416131 416132 . 260
chrVII 416166 416167 . 140
chrVII 416174 416175 . 120
chrVII 417256 417257 . 480
chrVII 417285 417286 . 280
chrVII 417291 417292 . 560
chrVII 417296 417297 . 140
chrVII 417299 417300 . 1880
chrVII 417305 417306 . 260
chrVII 417319 417320 . 120
chrVII 417322 417323 . 680
chrVII 417339 417340 . 1480
chrVII 417368 417369 . 120
chrVII 417376 417377 . 240
chrVII 417381 417382 . 120
chrVII 417381 417382 . 140
chrVII 417383 417384 . 2960
chrVII 417392 417393 . 1900
chrVII 417400 417401 . 980
chrVII 417405 417406 . 140
chrVII 417407 417408 . 2900
chrVII 417443 417444 . 240
chrVII 417736 417737 . 220
chrVII 418339 418340 . 520
chrVII 418373 418374 . 1760
chrVII 418490 418491 . 560
chrVII 418501 418502 . 200
chrVII 418649 418650 . 900
chrVII 418708 418709 . 2900
chrVII 418716 418717 . 540
chrVII 418728 418729 . 1260
chrVII 418733 418734 . 400
chrVII 418739 418740 . 120
chrVII 418751 418752 . 160
chrVII 418756 418757 . 140
chrVII 418965 418966 . 420
chrVII 419238 419239 . 120
chrVII 419250 419251 . 500
chrVII 419258 419259 . 2100
chrVII 419263 419264 . 220
chrVII 419270 419271 . 400
chrVII 419278 419279 . 820
chrVII 419455 419456 . 1640
chrVII 419493 419494 . 120
chrVII 420678 420679 . 620
chrVII 420705 420706 . 1680
chrVII 420708 420709 . 140
chrVII 420709 420710 . 120
chrVII 420709 420710 . 620
chrVII 420723 420724 . 1540
chrVII 420743 420744 . 2860
chrVII 420750 420751 . 200
chrVII 420750 420751 . 200
chrVII 420764 420765 . 120
chrVII 420765 420766 . 220
chrVII 420774 420775 . 500
chrVII 420778 420779 . 640
chrVII 420832 420833 . 260
chrVII 420854 420855 . 500
chrVII 420863 420864 . 120
chrVII 420870 420871 . 120
chrVII 420871 420872 . 120
chrVII 420872 420873 . 240
chrVII 420872 420873 . 1600
chrVII 420878 420879 . 500
chrVII 420883 420884 . 1100
chrVII 420897 420898 . 460
chrVII 421018 421019 . 680
chrVII 421186 421187 . 180
chrVII 421207 421208 . 140
chrVII 421210 421211 . 300
chrVII 421215 421216 . 1640
chrVII 421238 421239 . 1080
chrVII 421296 421297 . 120
chrVII 421304 421305 . 2320
chrVII 421323 421324 . 860
chrVII 421332 421333 . 140
chrVII 421357 421358 . 620
chrVII 421360 421361 . 120
chrVII 421361 421362 . 200
chrVII 421373 421374 . 120
chrVII 421488 421489 . 540
chrVII 421497 421498 . 180
chrVII 421528 421529 . 480
chrVII 421532 421533 . 860
chrVII 421634 421635 . 120
chrVII 421738 421739 . 220
chrVII 421751 421752 . 16420
chrVII 421759 421760 . 180
chrVII 421763 421764 . 480
chrVII 421903 421904 . 140
chrVII 421906 421907 . 3740
chrVII 421924 421925 . 120
chrVII 421933 421934 . 1020
chrVII 421938 421939 . 120
chrVII 421972 421973 . 340
chrVII 421987 421988 . 120
chrVII 421989 421990 . 540
chrVII 421990 421991 . 920
chrVII 421991 421992 . 120
chrVII 421992 421993 . 120
chrVII 422002 422003 . 120
chrVII 422004 422005 . 200
chrVII 422004 422005 . 1380
chrVII 422006 422007 . 200
chrVII 422023 422024 . 1200
chrVII 422039 422040 . 140
chrVII 422043 422044 . 220
chrVII 422057 422058 . 7220
chrVII 422070 422071 . 1480
chrVII 422199 422200 . 1440
chrVII 422205 422206 . 880
chrVII 422218 422219 . 340
chrVII 422263 422264 . 340
chrVII 422463 422464 . 780
chrVII 422578 422579 . 220
chrVII 422906 422907 . 220
chrVII 423003 423004 . 300
chrVII 423010 423011 . 1020
chrVII 423017 423018 . 260
chrVII 423104 423105 . 400
chrVII 423161 423162 . 140
chrVII 423231 423232 . 460
chrVII 423252 423253 . 260
chrVII 423272 423273 . 820
chrVII 423280 423281 . 1900
chrVII 423284 423285 . 640
chrVII 423294 423295 . 4920
chrVII 423303 423304 . 500
chrVII 423305 423306 . 120
chrVII 423306 423307 . 440
chrVII 423312 423313 . 1920
chrVII 423315 423316 . 2700
chrVII 423328 423329 . 2200
chrVII 423337 423338 . 800
chrVII 423340 423341 . 260
chrVII 423349 423350 . 840
chrVII 423355 423356 . 120
chrVII 423398 423399 . 180
chrVII 423401 423402 . 220
chrVII 423449 423450 . 300
chrVII 423450 423451 . 640
chrVII 423450 423451 . 120
chrVII 423451 423452 . 120
chrVII 423473 423474 . 800
chrVII 423513 423514 . 120
chrVII 423515 423516 . 260
chrVII 423524 423525 . 140
chrVII 423659 423660 . 480
chrVII 423690 423691 . 120
chrVII 423729 423730 . 1880
chrVII 423742 423743 . 1200
chrVII 423758 423759 . 800
chrVII 423779 423780 . 820
chrVII 423824 423825 . 140
chrVII 423961 423962 . 140
chrVII 424051 424052 . 5580
chrVII 424072 424073 . 1820
chrVII 424518 424519 . 120
chrVII 424759 424760 . 180
chrVII 424765 424766 . 140
chrVII 424801 424802 . 120
chrVII 426858 426859 . 2920
chrVII 426996 426997 . 120
chrVII 427016 427017 . 200
chrVII 427028 427029 . 580
chrVII 427043 427044 . 3000
chrVII 427058 427059 . 140
chrVII 427074 427075 . 200
chrVII 427091 427092 . 140
chrVII 427121 427122 . 160
chrVII 427124 427125 . 140
chrVII 427129 427130 . 360
chrVII 427143 427144 . 120
chrVII 427151 427152 . 280
chrVII 427151 427152 . 240
chrVII 427154 427155 . 140
chrVII 427162 427163 . 140
chrVII 427296 427297 . 420
chrVII 427311 427312 . 1740
chrVII 427515 427516 . 160
chrVII 427608 427609 . 800
chrVII 427614 427615 . 180
chrVII 427617 427618 . 380
chrVII 427659 427660 . 240
chrVII 428066 428067 . 160
chrVII 428135 428136 . 120
chrVII 428453 428454 . 480
chrVII 428486 428487 . 520
chrVII 428505 428506 . 160
chrVII 428555 428556 . 900
chrVII 428566 428567 . 760
chrVII 428685 428686 . 480
chrVII 428867 428868 . 640
chrVII 428950 428951 . 120
chrVII 428969 428970 . 260
chrVII 429006 429007 . 460
chrVII 429017 429018 . 160
chrVII 429023 429024 . 260
chrVII 429030 429031 . 160
chrVII 429104 429105 . 2000
chrVII 429795 429796 . 580
chrVII 430009 430010 . 1420
chrVII 430546 430547 . 120
chrVII 430707 430708 . 700
chrVII 430710 430711 . 120
chrVII 430757 430758 . 1160
chrVII 430761 430762 . 1360
chrVII 430885 430886 . 120
chrVII 430900 430901 . 140
chrVII 430987 430988 . 1960
chrVII 431216 431217 . 540
chrVII 431238 431239 . 540
chrVII 431586 431587 . 160
chrVII 431595 431596 . 1080
chrVII 431775 431776 . 320
chrVII 432056 432057 . 940
chrVII 432094 432095 . 10560
chrVII 432100 432101 . 120
chrVII 432203 432204 . 2640
chrVII 432297 432298 . 180
chrVII 432641 432642 . 2300
chrVII 432811 432812 . 120
chrVII 432847 432848 . 500
chrVII 432963 432964 . 1460
chrVII 432971 432972 . 160
chrVII 433021 433022 . 300
chrVII 433038 433039 . 1440
chrVII 433162 433163 . 480
chrVII 433203 433204 . 160
chrVII 433221 433222 . 1680
chrVII 433308 433309 . 160
chrVII 433398 433399 . 120
chrVII 433457 433458 . 240
chrVII 433508 433509 . 420
chrVII 433547 433548 . 200
chrVII 433557 433558 . 300
chrVII 433566 433567 . 320
chrVII 433573 433574 . 280
chrVII 433588 433589 . 180
chrVII 433680 433681 . 120
chrVII 433693 433694 . 120
chrVII 433698 433699 . 3480
chrVII 433804 433805 . 180
chrVII 433818 433819 . 180
chrVII 433826 433827 . 120
chrVII 433885 433886 . 780
chrVII 433893 433894 . 120
chrVII 433909 433910 . 420
chrVII 433914 433915 . 120
chrVII 433915 433916 . 160
chrVII 433917 433918 . 140
chrVII 433927 433928 . 160
chrVII 433948 433949 . 860
chrVII 433954 433955 . 240
chrVII 433961 433962 . 960
chrVII 433966 433967 . 120
chrVII 433971 433972 . 220
chrVII 433972 433973 . 200
chrVII 433982 433983 . 160
chrVII 433985 433986 . 140
chrVII 433989 433990 . 440
chrVII 434001 434002 . 200
chrVII 434062 434063 . 440
chrVII 434063 434064 . 120
chrVII 434064 434065 . 980
chrVII 434065 434066 . 120
chrVII 434114 434115 . 200
chrVII 434120 434121 . 1840
chrVII 434362 434363 . 140
chrVII 434450 434451 . 600
chrVII 434514 434515 . 1100
chrVII 434529 434530 . 200
chrVII 434545 434546 . 120
chrVII 434559 434560 . 180
chrVII 434591 434592 . 380
chrVII 434646 434647 . 200
chrVII 434696 434697 . 200
chrVII 434700 434701 . 340
chrVII 434729 434730 . 240
chrVII 434757 434758 . 240
chrVII 434763 434764 . 680
chrVII 434774 434775 . 520
chrVII 434787 434788 . 140
chrVII 434800 434801 . 160
chrVII 434928 434929 . 160
chrVII 434989 434990 . 400
chrVII 435009 435010 . 340
chrVII 435012 435013 . 440
chrVII 435035 435036 . 300
chrVII 435063 435064 . 140
chrVII 435316 435317 . 320
chrVII 435526 435527 . 180
chrVII 435713 435714 . 400
chrVII 436041 436042 . 1460
chrVII 436058 436059 . 540
chrVII 436067 436068 . 180
chrVII 436088 436089 . 280
chrVII 436379 436380 . 2140
chrVII 436528 436529 . 200
chrVII 436672 436673 . 200
chrVII 436676 436677 . 160
chrVII 436850 436851 . 460
chrVII 436858 436859 . 1640
chrVII 437110 437111 . 2340
chrVII 437132 437133 . 140
chrVII 437152 437153 . 120
chrVII 437154 437155 . 2660
chrVII 437166 437167 . 2100
chrVII 437172 437173 . 15760
chrVII 437191 437192 . 140
chrVII 437207 437208 . 120
chrVII 437212 437213 . 120
chrVII 437309 437310 . 180
chrVII 437332 437333 . 140
chrVII 437340 437341 . 160
chrVII 437351 437352 . 940
chrVII 437362 437363 . 280
chrVII 437375 437376 . 660
chrVII 437493 437494 . 120
chrVII 437876 437877 . 280
chrVII 438021 438022 . 360
chrVII 438291 438292 . 120
chrVII 438304 438305 . 200
chrVII 438317 438318 . 180
chrVII 438320 438321 . 160
chrVII 438335 438336 . 120
chrVII 438454 438455 . 120
chrVII 438465 438466 . 120
chrVII 438474 438475 . 120
chrVII 438476 438477 . 200
chrVII 438480 438481 . 700
chrVII 438488 438489 . 120
chrVII 438498 438499 . 160
chrVII 438517 438518 . 200
chrVII 438634 438635 . 1220
chrVII 438671 438672 . 340
chrVII 438803 438804 . 1980
chrVII 438913 438914 . 400
chrVII 439810 439811 . 420
chrVII 439829 439830 . 160
chrVII 439839 439840 . 140
chrVII 439846 439847 . 380
chrVII 439857 439858 . 180
chrVII 439862 439863 . 820
chrVII 439873 439874 . 340
chrVII 439873 439874 . 860
chrVII 439874 439875 . 120
chrVII 439877 439878 . 200
chrVII 439881 439882 . 340
chrVII 439884 439885 . 1780
chrVII 439885 439886 . 220
chrVII 439885 439886 . 120
chrVII 439888 439889 . 240
chrVII 439890 439891 . 2500
chrVII 439897 439898 . 180
chrVII 439907 439908 . 140
chrVII 439922 439923 . 540
chrVII 439924 439925 . 340
chrVII 439935 439936 . 520
chrVII 439948 439949 . 360
chrVII 439954 439955 . 860
chrVII 439960 439961 . 140
chrVII 439964 439965 . 520
chrVII 439971 439972 . 560
chrVII 440000 440001 . 160
chrVII 440299 440300 . 120
chrVII 440576 440577 . 220
chrVII 440633 440634 . 880
chrVII 440641 440642 . 1360
chrVII 440642 440643 . 800
chrVII 440657 440658 . 680
chrVII 440663 440664 . 140
chrVII 440665 440666 . 300
chrVII 440666 440667 . 280
chrVII 440676 440677 . 120
chrVII 440700 440701 . 1160
chrVII 440704 440705 . 240
chrVII 440708 440709 . 160
chrVII 440754 440755 . 200
chrVII 440775 440776 . 220
chrVII 440786 440787 . 200
chrVII 440875 440876 . 760
chrVII 440883 440884 . 160
chrVII 440903 440904 . 220
chrVII 440906 440907 . 180
chrVII 440972 440973 . 500
chrVII 441061 441062 . 180
chrVII 441081 441082 . 160
chrVII 441108 441109 . 140
chrVII 441127 441128 . 1220
chrVII 441188 441189 . 640
chrVII 441199 441200 . 920
chrVII 441331 441332 . 360
chrVII 441379 441380 . 1280
chrVII 441425 441426 . 380
chrVII 441443 441444 . 560
chrVII 441479 441480 . 340
chrVII 441486 441487 . 760
chrVII 441566 441567 . 500
chrVII 441630 441631 . 320
chrVII 441884 441885 . 880
chrVII 442114 442115 . 260
chrVII 442145 442146 . 740
chrVII 442285 442286 . 160
chrVII 442379 442380 . 120
chrVII 442401 442402 . 140
chrVII 442417 442418 . 360
chrVII 442502 442503 . 140
chrVII 442876 442877 . 1540
chrVII 442956 442957 . 200
chrVII 443068 443069 . 900
chrVII 443095 443096 . 320
chrVII 443191 443192 . 780
chrVII 443234 443235 . 240
chrVII 443237 443238 . 1480
chrVII 443291 443292 . 360
chrVII 443326 443327 . 1740
chrVII 443364 443365 . 240
chrVII 443398 443399 . 260
chrVII 443407 443408 . 200
chrVII 443415 443416 . 4500
chrVII 443421 443422 . 300
chrVII 443425 443426 . 780
chrVII 443429 443430 . 620
chrVII 443438 443439 . 2220
chrVII 443446 443447 . 400
chrVII 443449 443450 . 760
chrVII 443457 443458 . 940
chrVII 443465 443466 . 820
chrVII 443477 443478 . 440
chrVII 443530 443531 . 200
chrVII 443532 443533 . 600
chrVII 443545 443546 . 420
chrVII 443560 443561 . 320
chrVII 443588 443589 . 120
chrVII 443591 443592 . 4980
chrVII 443605 443606 . 300
chrVII 443612 443613 . 120
chrVII 443623 443624 . 120
chrVII 443676 443677 . 400
chrVII 443683 443684 . 520
chrVII 443710 443711 . 140
chrVII 443771 443772 . 120
chrVII 443848 443849 . 180
chrVII 443873 443874 . 140
chrVII 443895 443896 . 440
chrVII 443901 443902 . 140
chrVII 443921 443922 . 180
chrVII 443935 443936 . 1020
chrVII 443941 443942 . 540
chrVII 444044 444045 . 2040
chrVII 444066 444067 . 1100
chrVII 444078 444079 . 120
chrVII 444138 444139 . 120
chrVII 444234 444235 . 400
chrVII 444263 444264 . 120
chrVII 444288 444289 . 480
chrVII 444330 444331 . 540
chrVII 444488 444489 . 3300
chrVII 444494 444495 . 400
chrVII 444546 444547 . 180
chrVII 444550 444551 . 320
chrVII 444652 444653 . 180
chrVII 445097 445098 . 180
chrVII 445559 445560 . 140
chrVII 445620 445621 . 4800
chrVII 445730 445731 . 420
chrVII 445832 445833 . 120
chrVII 446046 446047 . 440
chrVII 446194 446195 . 920
chrVII 446205 446206 . 200
chrVII 446209 446210 . 120
chrVII 446212 446213 . 1340
chrVII 446217 446218 . 200
chrVII 446241 446242 . 120
chrVII 446253 446254 . 160
chrVII 446255 446256 . 1500
chrVII 446262 446263 . 2460
chrVII 446285 446286 . 380
chrVII 446290 446291 . 140
chrVII 446292 446293 . 320
chrVII 446299 446300 . 1340
chrVII 446309 446310 . 320
chrVII 446387 446388 . 1100
chrVII 447534 447535 . 140
chrVII 448621 448622 . 2260
chrVII 448627 448628 . 780
chrVII 448630 448631 . 160
chrVII 448631 448632 . 220
chrVII 448631 448632 . 1160
chrVII 448638 448639 . 1660
chrVII 448640 448641 . 5600
chrVII 448641 448642 . 360
chrVII 448641 448642 . 140
chrVII 448642 448643 . 120
chrVII 448642 448643 . 120
chrVII 448649 448650 . 1840
chrVII 448706 448707 . 1780
chrVII 448723 448724 . 560
chrVII 448726 448727 . 480
chrVII 448739 448740 . 300
chrVII 448877 448878 . 1600
chrVII 449056 449057 . 860
chrVII 449064 449065 . 980
chrVII 449194 449195 . 220
chrVII 450004 450005 . 140
chrVII 450023 450024 . 220
chrVII 450029 450030 . 2960
chrVII 450059 450060 . 160
chrVII 450077 450078 . 880
chrVII 450089 450090 . 120
chrVII 450114 450115 . 340
chrVII 450115 450116 . 120
chrVII 450266 450267 . 860
chrVII 450403 450404 . 120
chrVII 450421 450422 . 500
chrVII 450584 450585 . 300
chrVII 450591 450592 . 240
chrVII 450688 450689 . 200
chrVII 450695 450696 . 200
chrVII 450700 450701 . 200
chrVII 451012 451013 . 600
chrVII 451311 451312 . 520
chrVII 451500 451501 . 880
chrVII 451510 451511 . 160
chrVII 451516 451517 . 240
chrVII 451805 451806 . 1600
chrVII 451822 451823 . 2180
chrVII 451826 451827 . 760
chrVII 451836 451837 . 2960
chrVII 451849 451850 . 1340
chrVII 451960 451961 . 120
chrVII 451990 451991 . 1000
chrVII 452019 452020 . 140
chrVII 452019 452020 . 1980
chrVII 452123 452124 . 240
chrVII 452158 452159 . 580
chrVII 452162 452163 . 800
chrVII 452168 452169 . 420
chrVII 452169 452170 . 320
chrVII 452172 452173 . 120
chrVII 452173 452174 . 120
chrVII 452175 452176 . 1400
chrVII 452176 452177 . 280
chrVII 452176 452177 . 160
chrVII 452184 452185 . 900
chrVII 452188 452189 . 160
chrVII 452193 452194 . 2000
chrVII 452202 452203 . 880
chrVII 452210 452211 . 520
chrVII 452246 452247 . 320
chrVII 452252 452253 . 1260
chrVII 452254 452255 . 180
chrVII 452257 452258 . 1980
chrVII 452262 452263 . 1500
chrVII 452265 452266 . 200
chrVII 452270 452271 . 660
chrVII 452280 452281 . 740
chrVII 452292 452293 . 120
chrVII 453298 453299 . 120
chrVII 454494 454495 . 120
chrVII 454509 454510 . 160
chrVII 454638 454639 . 400
chrVII 454639 454640 . 120
chrVII 454660 454661 . 120
chrVII 454683 454684 . 380
chrVII 454712 454713 . 120
chrVII 454741 454742 . 320
chrVII 454761 454762 . 160
chrVII 454848 454849 . 120
chrVII 454890 454891 . 780
chrVII 454934 454935 . 2080
chrVII 455031 455032 . 500
chrVII 455039 455040 . 5160
chrVII 455235 455236 . 400
chrVII 455354 455355 . 1980
chrVII 455394 455395 . 160
chrVII 455513 455514 . 920
chrVII 455667 455668 . 300
chrVII 455844 455845 . 1920
chrVII 456243 456244 . 480
chrVII 456621 456622 . 420
chrVII 457215 457216 . 120
chrVII 457951 457952 . 240
chrVII 457952 457953 . 400
chrVII 457958 457959 . 200
chrVII 457968 457969 . 700
chrVII 457975 457976 . 360
chrVII 457985 457986 . 120
chrVII 457994 457995 . 120
chrVII 457999 458000 . 680
chrVII 458012 458013 . 260
chrVII 458021 458022 . 240
chrVII 458027 458028 . 180
chrVII 458032 458033 . 220
chrVII 458063 458064 . 280
chrVII 458190 458191 . 320
chrVII 458394 458395 . 120
chrVII 459718 459719 . 1980
chrVII 459726 459727 . 820
chrVII 459727 459728 . 220
chrVII 459728 459729 . 140
chrVII 459779 459780 . 6460
chrVII 459789 459790 . 460
chrVII 459790 459791 . 960
chrVII 459790 459791 . 180
chrVII 459803 459804 . 240
chrVII 459825 459826 . 860
chrVII 459944 459945 . 200
chrVII 459953 459954 . 1160
chrVII 459989 459990 . 2500
chrVII 460140 460141 . 160
chrVII 460662 460663 . 120
chrVII 460794 460795 . 240
chrVII 460833 460834 . 300
chrVII 461120 461121 . 160
chrVII 461135 461136 . 140
chrVII 461152 461153 . 260
chrVII 461163 461164 . 3380
chrVII 461186 461187 . 120
chrVII 461300 461301 . 1940
chrVII 461350 461351 . 200
chrVII 461458 461459 . 440
chrVII 461470 461471 . 160
chrVII 461492 461493 . 120
chrVII 461496 461497 . 120
chrVII 461500 461501 . 580
chrVII 461506 461507 . 1480
chrVII 461512 461513 . 120
chrVII 461553 461554 . 360
chrVII 461553 461554 . 260
chrVII 461557 461558 . 500
chrVII 461570 461571 . 200
chrVII 461751 461752 . 120
chrVII 461752 461753 . 720
chrVII 461882 461883 . 200
chrVII 461886 461887 . 180
chrVII 462082 462083 . 1080
chrVII 462098 462099 . 840
chrVII 462117 462118 . 920
chrVII 462224 462225 . 4580
chrVII 462412 462413 . 200
chrVII 462526 462527 . 740
chrVII 462676 462677 . 220
chrVII 462689 462690 . 200
chrVII 462711 462712 . 440
chrVII 462926 462927 . 120
chrVII 462965 462966 . 1060
chrVII 462973 462974 . 120
chrVII 462978 462979 . 140
chrVII 463607 463608 . 740
chrVII 463900 463901 . 500
chrVII 464090 464091 . 800
chrVII 464435 464436 . 160
chrVII 464450 464451 . 1300
chrVII 464460 464461 . 3480
chrVII 464526 464527 . 920
chrVII 464605 464606 . 5500
chrVII 464647 464648 . 1420
chrVII 464836 464837 . 500
chrVII 464849 464850 . 1200
chrVII 464857 464858 . 120
chrVII 464876 464877 . 640
chrVII 465012 465013 . 760
chrVII 465033 465034 . 360
chrVII 465140 465141 . 2120
chrVII 465179 465180 . 480
chrVII 465212 465213 . 560
chrVII 465241 465242 . 640
chrVII 465358 465359 . 340
chrVII 465373 465374 . 300
chrVII 465385 465386 . 1440
chrVII 465388 465389 . 120
chrVII 465397 465398 . 700
chrVII 465405 465406 . 260
chrVII 465430 465431 . 1240
chrVII 465469 465470 . 1300
chrVII 465574 465575 . 1440
chrVII 465636 465637 . 2620
chrVII 465637 465638 . 240
chrVII 465638 465639 . 120
chrVII 465644 465645 . 380
chrVII 465645 465646 . 600
chrVII 465645 465646 . 3300
chrVII 465647 465648 . 800
chrVII 465647 465648 . 120
chrVII 465648 465649 . 1000
chrVII 465648 465649 . 240
chrVII 465651 465652 . 120
chrVII 465655 465656 . 4700
chrVII 465679 465680 . 120
chrVII 465685 465686 . 160
chrVII 465690 465691 . 120
chrVII 465847 465848 . 120
chrVII 466138 466139 . 120
chrVII 466318 466319 . 1440
chrVII 466460 466461 . 380
chrVII 466872 466873 . 360
chrVII 466921 466922 . 300
chrVII 467120 467121 . 200
chrVII 467325 467326 . 180
chrVII 467475 467476 . 140
chrVII 467564 467565 . 760
chrVII 468280 468281 . 720
chrVII 468413 468414 . 140
chrVII 468487 468488 . 160
chrVII 468646 468647 . 1140
chrVII 468680 468681 . 920
chrVII 468801 468802 . 1120
chrVII 468814 468815 . 340
chrVII 468847 468848 . 160
chrVII 468944 468945 . 540
chrVII 468948 468949 . 800
chrVII 468953 468954 . 760
chrVII 468961 468962 . 720
chrVII 468966 468967 . 280
chrVII 469076 469077 . 640
chrVII 469087 469088 . 120
chrVII 469259 469260 . 2720
chrVII 469260 469261 . 160
chrVII 469260 469261 . 200
chrVII 469262 469263 . 120
chrVII 469302 469303 . 7340
chrVII 469324 469325 . 440
chrVII 469403 469404 . 320
chrVII 469469 469470 . 680
chrVII 469579 469580 . 220
chrVII 469741 469742 . 440
chrVII 469965 469966 . 2720
chrVII 469969 469970 . 540
chrVII 470560 470561 . 1040
chrVII 470572 470573 . 520
chrVII 470607 470608 . 1620
chrVII 470685 470686 . 960
chrVII 471268 471269 . 140
chrVII 471314 471315 . 4400
chrVII 471327 471328 . 220
chrVII 471338 471339 . 1680
chrVII 471393 471394 . 220
chrVII 471668 471669 . 720
chrVII 471685 471686 . 1040
chrVII 471736 471737 . 140
chrVII 471816 471817 . 220
chrVII 471843 471844 . 1280
chrVII 471937 471938 . 280
chrVII 471948 471949 . 1580
chrVII 471955 471956 . 380
chrVII 471978 471979 . 2180
chrVII 472074 472075 . 220
chrVII 472111 472112 . 560
chrVII 472337 472338 . 380
chrVII 472464 472465 . 340
chrVII 472485 472486 . 160
chrVII 472488 472489 . 120
chrVII 472493 472494 . 2060
chrVII 472509 472510 . 500
chrVII 472674 472675 . 220
chrVII 472708 472709 . 360
chrVII 472711 472712 . 180
chrVII 472718 472719 . 160
chrVII 472729 472730 . 140
chrVII 472730 472731 . 760
chrVII 472731 472732 . 580
chrVII 472744 472745 . 580
chrVII 472750 472751 . 160
chrVII 472756 472757 . 160
chrVII 472769 472770 . 1300
chrVII 472773 472774 . 320
chrVII 472782 472783 . 440
chrVII 472810 472811 . 320
chrVII 473090 473091 . 340
chrVII 473304 473305 . 120
chrVII 474044 474045 . 140
chrVII 474314 474315 . 720
chrVII 474350 474351 . 120
chrVII 474427 474428 . 700
chrVII 474449 474450 . 1880
chrVII 474477 474478 . 540
chrVII 474482 474483 . 4180
chrVII 474492 474493 . 320
chrVII 474517 474518 . 1220
chrVII 475322 475323 . 140
chrVII 475333 475334 . 180
chrVII 475334 475335 . 980
chrVII 475339 475340 . 480
chrVII 475339 475340 . 680
chrVII 475340 475341 . 120
chrVII 475342 475343 . 1680
chrVII 475348 475349 . 260
chrVII 475352 475353 . 180
chrVII 475353 475354 . 320
chrVII 475360 475361 . 3000
chrVII 475404 475405 . 120
chrVII 475406 475407 . 140
chrVII 475417 475418 . 3280
chrVII 475423 475424 . 200
chrVII 475425 475426 . 1140
chrVII 475431 475432 . 3400
chrVII 475443 475444 . 1420
chrVII 475446 475447 . 340
chrVII 475478 475479 . 800
chrVII 475493 475494 . 440
chrVII 475582 475583 . 1040
chrVII 475597 475598 . 360
chrVII 475608 475609 . 120
chrVII 475646 475647 . 1460
chrVII 475761 475762 . 2920
chrVII 475766 475767 . 220
chrVII 475913 475914 . 160
chrVII 475924 475925 . 1080
chrVII 475940 475941 . 120
chrVII 475975 475976 . 1540
chrVII 476066 476067 . 200
chrVII 476132 476133 . 220
chrVII 476137 476138 . 120
chrVII 476168 476169 . 880
chrVII 476211 476212 . 280
chrVII 476268 476269 . 260
chrVII 476279 476280 . 160
chrVII 476288 476289 . 120
chrVII 476310 476311 . 140
chrVII 476318 476319 . 180
chrVII 476324 476325 . 260
chrVII 476327 476328 . 180
chrVII 476405 476406 . 1220
chrVII 478798 478799 . 440
chrVII 478807 478808 . 140
chrVII 478818 478819 . 340
chrVII 478822 478823 . 740
chrVII 478877 478878 . 340
chrVII 478885 478886 . 580
chrVII 478885 478886 . 760
chrVII 478888 478889 . 660
chrVII 478901 478902 . 1000
chrVII 478902 478903 . 120
chrVII 478907 478908 . 2880
chrVII 478908 478909 . 140
chrVII 478909 478910 . 140
chrVII 478909 478910 . 2320
chrVII 478910 478911 . 660
chrVII 478910 478911 . 120
chrVII 478911 478912 . 260
chrVII 478911 478912 . 160
chrVII 478912 478913 . 200
chrVII 478912 478913 . 1120
chrVII 478915 478916 . 260
chrVII 478915 478916 . 480
chrVII 478916 478917 . 140
chrVII 478919 478920 . 340
chrVII 478925 478926 . 640
chrVII 478931 478932 . 420
chrVII 478935 478936 . 400
chrVII 478940 478941 . 120
chrVII 478943 478944 . 780
chrVII 478947 478948 . 220
chrVII 478951 478952 . 840
chrVII 478965 478966 . 260
chrVII 479015 479016 . 580
chrVII 479023 479024 . 120
chrVII 479026 479027 . 880
chrVII 479052 479053 . 180
chrVII 479056 479057 . 300
chrVII 479100 479101 . 120
chrVII 479108 479109 . 160
chrVII 479110 479111 . 300
chrVII 479112 479113 . 7760
chrVII 479119 479120 . 240
chrVII 479122 479123 . 360
chrVII 479135 479136 . 6140
chrVII 479145 479146 . 120
chrVII 479147 479148 . 620
chrVII 479147 479148 . 120
chrVII 479148 479149 . 120
chrVII 479149 479150 . 260
chrVII 479150 479151 . 2080
chrVII 479158 479159 . 120
chrVII 479237 479238 . 180
chrVII 479259 479260 . 680
chrVII 479292 479293 . 940
chrVII 479319 479320 . 820
chrVII 479331 479332 . 640
chrVII 479362 479363 . 620
chrVII 479381 479382 . 200
chrVII 479425 479426 . 120
chrVII 479428 479429 . 360
chrVII 479499 479500 . 120
chrVII 479506 479507 . 120
chrVII 479531 479532 . 140
chrVII 479542 479543 . 140
chrVII 479601 479602 . 180
chrVII 479625 479626 . 340
chrVII 479643 479644 . 120
chrVII 479643 479644 . 120
chrVII 479647 479648 . 240
chrVII 479888 479889 . 360
chrVII 483015 483016 . 220
chrVII 483027 483028 . 180
chrVII 483039 483040 . 1880
chrVII 483045 483046 . 180
chrVII 483066 483067 . 240
chrVII 483089 483090 . 280
chrVII 483104 483105 . 1260
chrVII 483109 483110 . 220
chrVII 483123 483124 . 380
chrVII 483167 483168 . 300
chrVII 483173 483174 . 2880
chrVII 483178 483179 . 960
chrVII 483184 483185 . 1500
chrVII 483188 483189 . 240
chrVII 483203 483204 . 1620
chrVII 483209 483210 . 120
chrVII 483234 483235 . 1160
chrVII 483264 483265 . 640
chrVII 483284 483285 . 2100
chrVII 483292 483293 . 6280
chrVII 483302 483303 . 960
chrVII 483305 483306 . 280
chrVII 483316 483317 . 320
chrVII 483320 483321 . 180
chrVII 483329 483330 . 1300
chrVII 483334 483335 . 660
chrVII 483337 483338 . 200
chrVII 483351 483352 . 220
chrVII 483361 483362 . 1220
chrVII 483374 483375 . 1880
chrVII 483395 483396 . 140
chrVII 483417 483418 . 120
chrVII 483453 483454 . 280
chrVII 483495 483496 . 120
chrVII 483499 483500 . 260
chrVII 483523 483524 . 2320
chrVII 483547 483548 . 1420
chrVII 483597 483598 . 2200
chrVII 483599 483600 . 1240
chrVII 483607 483608 . 500
chrVII 483625 483626 . 280
chrVII 483642 483643 . 140
chrVII 483658 483659 . 620
chrVII 483661 483662 . 120
chrVII 483664 483665 . 2300
chrVII 483670 483671 . 220
chrVII 483701 483702 . 5700
chrVII 483703 483704 . 480
chrVII 483709 483710 . 620
chrVII 483711 483712 . 2460
chrVII 483721 483722 . 2660
chrVII 483728 483729 . 260
chrVII 483731 483732 . 1420
chrVII 483746 483747 . 380
chrVII 483754 483755 . 620
chrVII 483755 483756 . 320
chrVII 483756 483757 . 120
chrVII 483764 483765 . 240
chrVII 483767 483768 . 280
chrVII 483778 483779 . 380
chrVII 483788 483789 . 460
chrVII 483788 483789 . 240
chrVII 483800 483801 . 400
chrVII 483809 483810 . 1160
chrVII 483852 483853 . 1180
chrVII 483854 483855 . 680
chrVII 483855 483856 . 120
chrVII 483866 483867 . 600
chrVII 483866 483867 . 180
chrVII 483867 483868 . 120
chrVII 483876 483877 . 1200
chrVII 483886 483887 . 340
chrVII 483886 483887 . 340
chrVII 483910 483911 . 980
chrVII 483914 483915 . 640
chrVII 483922 483923 . 600
chrVII 483947 483948 . 580
chrVII 483980 483981 . 320
chrVII 484019 484020 . 200
chrVII 484039 484040 . 220
chrVII 484051 484052 . 860
chrVII 484061 484062 . 920
chrVII 484074 484075 . 1180
chrVII 484118 484119 . 160
chrVII 484129 484130 . 8100
chrVII 484162 484163 . 280
chrVII 484165 484166 . 120
chrVII 484173 484174 . 2620
chrVII 484182 484183 . 240
chrVII 484195 484196 . 240
chrVII 484202 484203 . 160
chrVII 484205 484206 . 500
chrVII 484210 484211 . 1200
chrVII 484229 484230 . 420
chrVII 484231 484232 . 120
chrVII 484237 484238 . 220
chrVII 484239 484240 . 880
chrVII 484243 484244 . 200
chrVII 484264 484265 . 2040
chrVII 484270 484271 . 360
chrVII 484278 484279 . 140
chrVII 484284 484285 . 160
chrVII 484286 484287 . 420
chrVII 484288 484289 . 120
chrVII 484291 484292 . 160
chrVII 484294 484295 . 800
chrVII 484299 484300 . 860
chrVII 484302 484303 . 180
chrVII 484305 484306 . 120
chrVII 484305 484306 . 300
chrVII 484310 484311 . 380
chrVII 484312 484313 . 120
chrVII 484313 484314 . 480
chrVII 484317 484318 . 200
chrVII 484319 484320 . 160
chrVII 484324 484325 . 360
chrVII 484327 484328 . 180
chrVII 484327 484328 . 160
chrVII 484328 484329 . 120
chrVII 484333 484334 . 340
chrVII 484335 484336 . 140
chrVII 484335 484336 . 320
chrVII 484337 484338 . 200
chrVII 484339 484340 . 620
chrVII 484342 484343 . 180
chrVII 484342 484343 . 220
chrVII 484347 484348 . 320
chrVII 484350 484351 . 240
chrVII 484352 484353 . 160
chrVII 484352 484353 . 120
chrVII 484356 484357 . 500
chrVII 484362 484363 . 1060
chrVII 484365 484366 . 380
chrVII 484367 484368 . 520
chrVII 484378 484379 . 380
chrVII 484386 484387 . 160
chrVII 484390 484391 . 660
chrVII 484395 484396 . 300
chrVII 484405 484406 . 120
chrVII 484405 484406 . 120
chrVII 484448 484449 . 280
chrVII 484456 484457 . 140
chrVII 484475 484476 . 500
chrVII 484483 484484 . 180
chrVII 484489 484490 . 160
chrVII 484491 484492 . 160
chrVII 484495 484496 . 380
chrVII 484501 484502 . 2000
chrVII 484503 484504 . 200
chrVII 484504 484505 . 120
chrVII 484505 484506 . 140
chrVII 484510 484511 . 480
chrVII 484518 484519 . 720
chrVII 484522 484523 . 120
chrVII 484526 484527 . 260
chrVII 484530 484531 . 140
chrVII 484532 484533 . 200
chrVII 484540 484541 . 240
chrVII 484543 484544 . 120
chrVII 484567 484568 . 140
chrVII 484572 484573 . 120
chrVII 484578 484579 . 13680
chrVII 484581 484582 . 120
chrVII 484583 484584 . 1400
chrVII 484592 484593 . 140
chrVII 484645 484646 . 420
chrVII 484652 484653 . 2600
chrVII 484659 484660 . 1660
chrVII 484660 484661 . 580
chrVII 484664 484665 . 1100
chrVII 484671 484672 . 2860
chrVII 484681 484682 . 1200
chrVII 484686 484687 . 280
chrVII 484694 484695 . 120
chrVII 484707 484708 . 1060
chrVII 484725 484726 . 120
chrVII 484742 484743 . 960
chrVII 484742 484743 . 900
chrVII 484743 484744 . 120
chrVII 484743 484744 . 120
chrVII 484747 484748 . 640
chrVII 484754 484755 . 520
chrVII 484762 484763 . 280
chrVII 484767 484768 . 120
chrVII 484773 484774 . 1020
chrVII 484780 484781 . 560
chrVII 484784 484785 . 120
chrVII 484793 484794 . 180
chrVII 484799 484800 . 440
chrVII 484825 484826 . 240
chrVII 484826 484827 . 1600
chrVII 484844 484845 . 2260
chrVII 484852 484853 . 120
chrVII 484864 484865 . 2480
chrVII 484872 484873 . 240
chrVII 484886 484887 . 280
chrVII 484946 484947 . 220
chrVII 484964 484965 . 120
chrVII 484964 484965 . 360
chrVII 484965 484966 . 380
chrVII 484979 484980 . 460
chrVII 484993 484994 . 4640
chrVII 484996 484997 . 120
chrVII 485018 485019 . 3840
chrVII 485028 485029 . 700
chrVII 485045 485046 . 1000
chrVII 485051 485052 . 880
chrVII 485061 485062 . 180
chrVII 485065 485066 . 6300
chrVII 485074 485075 . 560
chrVII 485079 485080 . 220
chrVII 485083 485084 . 400
chrVII 485154 485155 . 680
chrVII 485202 485203 . 1760
chrVII 485224 485225 . 5680
chrVII 485225 485226 . 940
chrVII 485226 485227 . 2100
chrVII 485227 485228 . 120
chrVII 485227 485228 . 140
chrVII 485234 485235 . 420
chrVII 485250 485251 . 320
chrVII 485259 485260 . 440
chrVII 485260 485261 . 160
chrVII 485261 485262 . 120
chrVII 485267 485268 . 3720
chrVII 485292 485293 . 120
chrVII 485295 485296 . 180
chrVII 485298 485299 . 3240
chrVII 485303 485304 . 520
chrVII 485307 485308 . 740
chrVII 485314 485315 . 580
chrVII 485326 485327 . 180
chrVII 485345 485346 . 120
chrVII 485353 485354 . 140
chrVII 485356 485357 . 480
chrVII 485380 485381 . 440
chrVII 485384 485385 . 140
chrVII 485390 485391 . 2580
chrVII 485392 485393 . 960
chrVII 485392 485393 . 740
chrVII 485394 485395 . 120
chrVII 485399 485400 . 1280
chrVII 485402 485403 . 540
chrVII 485407 485408 . 1080
chrVII 485412 485413 . 200
chrVII 485413 485414 . 120
chrVII 485422 485423 . 640
chrVII 485427 485428 . 2240
chrVII 485429 485430 . 600
chrVII 485429 485430 . 120
chrVII 485432 485433 . 540
chrVII 485436 485437 . 120
chrVII 485438 485439 . 280
chrVII 485438 485439 . 2120
chrVII 485442 485443 . 120
chrVII 485461 485462 . 3520
chrVII 485462 485463 . 320
chrVII 485463 485464 . 200
chrVII 485481 485482 . 400
chrVII 485508 485509 . 260
chrVII 485535 485536 . 480
chrVII 485581 485582 . 200
chrVII 485648 485649 . 180
chrVII 485681 485682 . 280
chrVII 485707 485708 . 960
chrVII 485712 485713 . 3540
chrVII 485923 485924 . 900
chrVII 485991 485992 . 160
chrVII 486002 486003 . 120
chrVII 486092 486093 . 160
chrVII 486114 486115 . 160
chrVII 486189 486190 . 440
chrVII 486243 486244 . 120
chrVII 486249 486250 . 400
chrVII 486286 486287 . 220
chrVII 486374 486375 . 2220
chrVII 486831 486832 . 1180
chrVII 486850 486851 . 120
chrVII 486862 486863 . 120
chrVII 486874 486875 . 260
chrVII 487007 487008 . 160
chrVII 487175 487176 . 660
chrVII 487257 487258 . 640
chrVII 487898 487899 . 120
chrVII 487981 487982 . 200
chrVII 488027 488028 . 340
chrVII 488392 488393 . 140
chrVII 488448 488449 . 540
chrVII 488473 488474 . 460
chrVII 488695 488696 . 2400
chrVII 488702 488703 . 180
chrVII 488839 488840 . 1000
chrVII 488979 488980 . 920
chrVII 489047 489048 . 980
chrVII 489055 489056 . 2180
chrVII 489141 489142 . 980
chrVII 489193 489194 . 1060
chrVII 489234 489235 . 2580
chrVII 489292 489293 . 120
chrVII 489298 489299 . 360
chrVII 489309 489310 . 1380
chrVII 489316 489317 . 540
chrVII 489324 489325 . 200
chrVII 489335 489336 . 740
chrVII 489341 489342 . 480
chrVII 489345 489346 . 1060
chrVII 489353 489354 . 1320
chrVII 489384 489385 . 120
chrVII 489388 489389 . 1260
chrVII 489402 489403 . 120
chrVII 489408 489409 . 1060
chrVII 489411 489412 . 260
chrVII 489419 489420 . 120
chrVII 489422 489423 . 180
chrVII 489426 489427 . 160
chrVII 489429 489430 . 120
chrVII 489447 489448 . 1020
chrVII 489519 489520 . 140
chrVII 489541 489542 . 120
chrVII 489583 489584 . 2100
chrVII 489607 489608 . 1660
chrVII 489711 489712 . 300
chrVII 489718 489719 . 860
chrVII 489718 489719 . 240
chrVII 489719 489720 . 160
chrVII 489719 489720 . 6500
chrVII 489720 489721 . 120
chrVII 489720 489721 . 160
chrVII 489727 489728 . 300
chrVII 489729 489730 . 4100
chrVII 489736 489737 . 3840
chrVII 489737 489738 . 400
chrVII 489738 489739 . 200
chrVII 489741 489742 . 960
chrVII 489752 489753 . 1820
chrVII 489763 489764 . 1500
chrVII 489827 489828 . 280
chrVII 490390 490391 . 560
chrVII 490596 490597 . 580
chrVII 490601 490602 . 900
chrVII 490602 490603 . 1940
chrVII 490613 490614 . 4340
chrVII 490620 490621 . 2960
chrVII 490621 490622 . 1840
chrVII 490624 490625 . 120
chrVII 490627 490628 . 400
chrVII 490627 490628 . 120
chrVII 490628 490629 . 120
chrVII 490630 490631 . 4620
chrVII 490637 490638 . 5340
chrVII 490639 490640 . 160
chrVII 490643 490644 . 4740
chrVII 490650 490651 . 1400
chrVII 490655 490656 . 1180
chrVII 490656 490657 . 120
chrVII 490658 490659 . 1320
chrVII 490664 490665 . 120
chrVII 490665 490666 . 220
chrVII 490684 490685 . 280
chrVII 490686 490687 . 800
chrVII 490689 490690 . 880
chrVII 490692 490693 . 3940
chrVII 490696 490697 . 380
chrVII 490700 490701 . 2300
chrVII 490714 490715 . 120
chrVII 490732 490733 . 760
chrVII 490736 490737 . 180
chrVII 490833 490834 . 300
chrVII 490872 490873 . 2580
chrVII 491023 491024 . 140
chrVII 491067 491068 . 120
chrVII 491185 491186 . 480
chrVII 491192 491193 . 680
chrVII 491244 491245 . 120
chrVII 491325 491326 . 760
chrVII 491368 491369 . 1100
chrVII 491371 491372 . 200
chrVII 491375 491376 . 460
chrVII 491382 491383 . 340
chrVII 491505 491506 . 160
chrVII 491646 491647 . 240
chrVII 491684 491685 . 960
chrVII 491701 491702 . 560
chrVII 491809 491810 . 2100
chrVII 491834 491835 . 140
chrVII 491843 491844 . 2140
chrVII 492040 492041 . 2260
chrVII 492043 492044 . 260
chrVII 492057 492058 . 260
chrVII 492060 492061 . 3740
chrVII 492061 492062 . 140
chrVII 492063 492064 . 1420
chrVII 492065 492066 . 1240
chrVII 492071 492072 . 320
chrVII 492091 492092 . 120
chrVII 492397 492398 . 220
chrVII 493143 493144 . 480
chrVII 493911 493912 . 140
chrVII 494150 494151 . 260
chrVII 494270 494271 . 280
chrVII 494285 494286 . 740
chrVII 494292 494293 . 1020
chrVII 494296 494297 . 1180
chrVII 494302 494303 . 140
chrVII 494310 494311 . 3040
chrVII 494312 494313 . 400
chrVII 494314 494315 . 300
chrVII 494318 494319 . 1860
chrVII 494319 494320 . 220
chrVII 494323 494324 . 540
chrVII 494326 494327 . 300
chrVII 494327 494328 . 860
chrVII 494327 494328 . 120
chrVII 494328 494329 . 180
chrVII 494333 494334 . 120
chrVII 494334 494335 . 1060
chrVII 494336 494337 . 480
chrVII 494339 494340 . 620
chrVII 494343 494344 . 1000
chrVII 494352 494353 . 3980
chrVII 494358 494359 . 120
chrVII 494360 494361 . 600
chrVII 494369 494370 . 880
chrVII 494379 494380 . 1620
chrVII 494391 494392 . 2300
chrVII 494398 494399 . 900
chrVII 494398 494399 . 540
chrVII 494399 494400 . 880
chrVII 494401 494402 . 1240
chrVII 494405 494406 . 1120
chrVII 494407 494408 . 200
chrVII 494407 494408 . 1440
chrVII 494409 494410 . 820
chrVII 494409 494410 . 1900
chrVII 494417 494418 . 2100
chrVII 494420 494421 . 720
chrVII 494421 494422 . 120
chrVII 494427 494428 . 1280
chrVII 494436 494437 . 1440
chrVII 494440 494441 . 280
chrVII 494448 494449 . 160
chrVII 494534 494535 . 240
chrVII 494553 494554 . 1080
chrVII 494561 494562 . 520
chrVII 494581 494582 . 200
chrVII 494581 494582 . 340
chrVII 494587 494588 . 160
chrVII 494589 494590 . 280
chrVII 494594 494595 . 1220
chrVII 494604 494605 . 160
chrVII 494613 494614 . 220
chrVII 494619 494620 . 340
chrVII 494639 494640 . 120
chrVII 494709 494710 . 140
chrVII 494712 494713 . 1460
chrVII 494727 494728 . 460
chrVII 494732 494733 . 200
chrVII 494746 494747 . 380
chrVII 494752 494753 . 440
chrVII 494756 494757 . 500
chrVII 494761 494762 . 760
chrVII 494764 494765 . 1160
chrVII 494768 494769 . 480
chrVII 494784 494785 . 120
chrVII 495063 495064 . 140
chrVII 495271 495272 . 500
chrVII 495298 495299 . 120
chrVII 495446 495447 . 600
chrVII 495447 495448 . 1020
chrVII 495462 495463 . 1540
chrVII 495466 495467 . 300
chrVII 496573 496574 . 280
chrVII 496575 496576 . 140
chrVII 496598 496599 . 460
chrVII 496601 496602 . 1860
chrVII 496606 496607 . 120
chrVII 496608 496609 . 2140
chrVII 496608 496609 . 120
chrVII 496609 496610 . 920
chrVII 496609 496610 . 680
chrVII 496610 496611 . 120
chrVII 496618 496619 . 1020
chrVII 496621 496622 . 500
chrVII 496624 496625 . 3120
chrVII 496628 496629 . 3040
chrVII 496641 496642 . 580
chrVII 496643 496644 . 740
chrVII 496647 496648 . 2020
chrVII 496650 496651 . 260
chrVII 496651 496652 . 700
chrVII 496659 496660 . 8520
chrVII 496668 496669 . 5000
chrVII 496674 496675 . 1980
chrVII 496682 496683 . 940
chrVII 496685 496686 . 220
chrVII 496687 496688 . 180
chrVII 496690 496691 . 220
chrVII 496693 496694 . 280
chrVII 496697 496698 . 600
chrVII 496699 496700 . 420
chrVII 496706 496707 . 180
chrVII 496706 496707 . 140
chrVII 496707 496708 . 140
chrVII 496709 496710 . 2340
chrVII 496715 496716 . 120
chrVII 496715 496716 . 2620
chrVII 496718 496719 . 700
chrVII 496718 496719 . 520
chrVII 496724 496725 . 140
chrVII 496753 496754 . 120
chrVII 496758 496759 . 340
chrVII 496767 496768 . 380
chrVII 496774 496775 . 500
chrVII 497050 497051 . 140
chrVII 497059 497060 . 440
chrVII 497072 497073 . 1220
chrVII 497074 497075 . 120
chrVII 497082 497083 . 220
chrVII 497092 497093 . 740
chrVII 497224 497225 . 300
chrVII 497234 497235 . 3600
chrVII 497239 497240 . 240
chrVII 497243 497244 . 700
chrVII 497254 497255 . 1900
chrVII 497263 497264 . 4220
chrVII 497268 497269 . 940
chrVII 497281 497282 . 120
chrVII 497296 497297 . 180
chrVII 497383 497384 . 1000
chrVII 497386 497387 . 180
chrVII 497395 497396 . 160
chrVII 497435 497436 . 780
chrVII 497455 497456 . 280
chrVII 497467 497468 . 1140
chrVII 497478 497479 . 160
chrVII 497508 497509 . 660
chrVII 497550 497551 . 360
chrVII 497553 497554 . 360
chrVII 497553 497554 . 120
chrVII 497623 497624 . 360
chrVII 497628 497629 . 1340
chrVII 497737 497738 . 120
chrVII 497737 497738 . 1120
chrVII 497743 497744 . 120
chrVII 497743 497744 . 120
chrVII 497744 497745 . 140
chrVII 497745 497746 . 4020
chrVII 497882 497883 . 180
chrVII 497913 497914 . 480
chrVII 497919 497920 . 160
chrVII 497921 497922 . 1200
chrVII 497939 497940 . 180
chrVII 497957 497958 . 280
chrVII 497961 497962 . 160
chrVII 498048 498049 . 220
chrVII 498072 498073 . 560
chrVII 498075 498076 . 240
chrVII 498076 498077 . 120
chrVII 498080 498081 . 300
chrVII 498081 498082 . 120
chrVII 498082 498083 . 720
chrVII 498084 498085 . 120
chrVII 498085 498086 . 240
chrVII 498091 498092 . 520
chrVII 498094 498095 . 340
chrVII 498096 498097 . 120
chrVII 498104 498105 . 460
chrVII 498117 498118 . 860
chrVII 498127 498128 . 120
chrVII 498145 498146 . 140
chrVII 498150 498151 . 800
chrVII 498155 498156 . 120
chrVII 498161 498162 . 160
chrVII 498165 498166 . 400
chrVII 498171 498172 . 340
chrVII 498182 498183 . 340
chrVII 498188 498189 . 1760
chrVII 498190 498191 . 140
chrVII 498194 498195 . 120
chrVII 498313 498314 . 920
chrVII 498322 498323 . 240
chrVII 498328 498329 . 1220
chrVII 498338 498339 . 1480
chrVII 498338 498339 . 320
chrVII 498341 498342 . 600
chrVII 498342 498343 . 140
chrVII 498343 498344 . 120
chrVII 498343 498344 . 560
chrVII 498346 498347 . 240
chrVII 498349 498350 . 940
chrVII 498366 498367 . 8560
chrVII 498374 498375 . 160
chrVII 498399 498400 . 200
chrVII 498442 498443 . 140
chrVII 498485 498486 . 420
chrVII 498504 498505 . 1000
chrVII 498505 498506 . 380
chrVII 498508 498509 . 360
chrVII 498510 498511 . 740
chrVII 498714 498715 . 120
chrVII 498785 498786 . 140
chrVII 498839 498840 . 120
chrVII 498847 498848 . 120
chrVII 498928 498929 . 120
chrVII 499820 499821 . 120
chrVII 499841 499842 . 160
chrVII 499903 499904 . 140
chrVII 499944 499945 . 160
chrVII 499949 499950 . 300
chrVII 499951 499952 . 180
chrVII 499954 499955 . 300
chrVII 499962 499963 . 120
chrVII 499966 499967 . 2880
chrVII 499973 499974 . 520
chrVII 499973 499974 . 120
chrVII 499974 499975 . 120
chrVII 499974 499975 . 140
chrVII 499975 499976 . 280
chrVII 499975 499976 . 1000
chrVII 499976 499977 . 180
chrVII 499976 499977 . 120
chrVII 499980 499981 . 420
chrVII 499984 499985 . 160
chrVII 499988 499989 . 640
chrVII 499990 499991 . 660
chrVII 499995 499996 . 600
chrVII 500001 500002 . 2400
chrVII 500023 500024 . 360
chrVII 500030 500031 . 1840
chrVII 500033 500034 . 240
chrVII 500033 500034 . 820
chrVII 500036 500037 . 200
chrVII 500038 500039 . 1900
chrVII 500040 500041 . 300
chrVII 500044 500045 . 1020
chrVII 500045 500046 . 260
chrVII 500046 500047 . 120
chrVII 500051 500052 . 280
chrVII 500053 500054 . 160
chrVII 500056 500057 . 1480
chrVII 500057 500058 . 300
chrVII 500058 500059 . 340
chrVII 500058 500059 . 400
chrVII 500061 500062 . 280
chrVII 500061 500062 . 280
chrVII 500065 500066 . 840
chrVII 500069 500070 . 660
chrVII 500075 500076 . 220
chrVII 500079 500080 . 1140
chrVII 500079 500080 . 120
chrVII 500081 500082 . 140
chrVII 500084 500085 . 300
chrVII 500091 500092 . 480
chrVII 500099 500100 . 640
chrVII 500102 500103 . 200
chrVII 500103 500104 . 120
chrVII 500118 500119 . 500
chrVII 500130 500131 . 160
chrVII 500254 500255 . 260
chrVII 500258 500259 . 240
chrVII 500266 500267 . 1180
chrVII 500285 500286 . 520
chrVII 500285 500286 . 120
chrVII 500286 500287 . 140
chrVII 500388 500389 . 140
chrVII 500434 500435 . 1180
chrVII 500585 500586 . 500
chrVII 500612 500613 . 2000
chrVII 500669 500670 . 600
chrVII 500677 500678 . 2140
chrVII 500742 500743 . 1340
chrVII 500753 500754 . 200
chrVII 500760 500761 . 780
chrVII 500764 500765 . 240
chrVII 500772 500773 . 1500
chrVII 500884 500885 . 560
chrVII 500891 500892 . 300
chrVII 501032 501033 . 760
chrVII 501044 501045 . 200
chrVII 501116 501117 . 960
chrVII 501234 501235 . 160
chrVII 501286 501287 . 5620
chrVII 501302 501303 . 120
chrVII 501548 501549 . 160
chrVII 501611 501612 . 660
chrVII 501665 501666 . 200
chrVII 501753 501754 . 360
chrVII 501851 501852 . 260
chrVII 501868 501869 . 180
chrVII 501933 501934 . 760
chrVII 502007 502008 . 200
chrVII 502014 502015 . 640
chrVII 502067 502068 . 120
chrVII 502088 502089 . 120
chrVII 502186 502187 . 120
chrVII 502223 502224 . 400
chrVII 502241 502242 . 440
chrVII 502246 502247 . 1840
chrVII 502317 502318 . 860
chrVII 502337 502338 . 200
chrVII 502393 502394 . 820
chrVII 502406 502407 . 120
chrVII 502420 502421 . 220
chrVII 502441 502442 . 180
chrVII 502444 502445 . 480
chrVII 502539 502540 . 140
chrVII 502554 502555 . 120
chrVII 502565 502566 . 120
chrVII 502583 502584 . 120
chrVII 502605 502606 . 160
chrVII 502719 502720 . 360
chrVII 502727 502728 . 160
chrVII 502729 502730 . 220
chrVII 502732 502733 . 120
chrVII 502736 502737 . 140
chrVII 502740 502741 . 120
chrVII 502745 502746 . 460
chrVII 502748 502749 . 420
chrVII 502753 502754 . 140
chrVII 502754 502755 . 180
chrVII 502775 502776 . 240
chrVII 502782 502783 . 2360
chrVII 502786 502787 . 920
chrVII 502789 502790 . 120
chrVII 502790 502791 . 720
chrVII 502791 502792 . 120
chrVII 502792 502793 . 1440
chrVII 502792 502793 . 120
chrVII 502805 502806 . 520
chrVII 502813 502814 . 820
chrVII 502824 502825 . 220
chrVII 502829 502830 . 520
chrVII 502829 502830 . 120
chrVII 502847 502848 . 260
chrVII 502853 502854 . 560
chrVII 502862 502863 . 160
chrVII 502878 502879 . 120
chrVII 503146 503147 . 220
chrVII 503175 503176 . 360
chrVII 503552 503553 . 180
chrVII 503647 503648 . 140
chrVII 503664 503665 . 120
chrVII 503738 503739 . 120
chrVII 503834 503835 . 240
chrVII 504240 504241 . 920
chrVII 504257 504258 . 1100
chrVII 504276 504277 . 620
chrVII 504296 504297 . 180
chrVII 504304 504305 . 800
chrVII 504314 504315 . 340
chrVII 504322 504323 . 580
chrVII 504335 504336 . 260
chrVII 504344 504345 . 140
chrVII 504349 504350 . 120
chrVII 504358 504359 . 480
chrVII 504397 504398 . 220
chrVII 504473 504474 . 120
chrVII 504491 504492 . 940
chrVII 504521 504522 . 120
chrVII 504539 504540 . 1940
chrVII 504554 504555 . 120
chrVII 504605 504606 . 160
chrVII 504606 504607 . 260
chrVII 504707 504708 . 140
chrVII 504720 504721 . 180
chrVII 504751 504752 . 620
chrVII 505890 505891 . 160
chrVII 505898 505899 . 140
chrVII 505906 505907 . 160
chrVII 505909 505910 . 680
chrVII 505917 505918 . 220
chrVII 505917 505918 . 120
chrVII 505921 505922 . 300
chrVII 505926 505927 . 820
chrVII 505926 505927 . 140
chrVII 505927 505928 . 120
chrVII 505927 505928 . 1700
chrVII 505934 505935 . 700
chrVII 505937 505938 . 600
chrVII 505940 505941 . 320
chrVII 505945 505946 . 120
chrVII 505946 505947 . 380
chrVII 505946 505947 . 1180
chrVII 505949 505950 . 860
chrVII 505953 505954 . 1560
chrVII 505962 505963 . 1360
chrVII 505973 505974 . 280
chrVII 505974 505975 . 120
chrVII 505975 505976 . 280
chrVII 505978 505979 . 220
chrVII 505995 505996 . 200
chrVII 506000 506001 . 520
chrVII 506003 506004 . 280
chrVII 506004 506005 . 1020
chrVII 506008 506009 . 280
chrVII 506016 506017 . 300
chrVII 506020 506021 . 120
chrVII 506024 506025 . 320
chrVII 506029 506030 . 160
chrVII 506039 506040 . 220
chrVII 506043 506044 . 300
chrVII 506047 506048 . 200
chrVII 506180 506181 . 120
chrVII 506211 506212 . 120
chrVII 506786 506787 . 1460
chrVII 506794 506795 . 420
chrVII 506795 506796 . 1720
chrVII 506796 506797 . 120
chrVII 506797 506798 . 120
chrVII 506800 506801 . 2820
chrVII 506805 506806 . 2240
chrVII 506810 506811 . 2560
chrVII 506814 506815 . 1020
chrVII 506816 506817 . 3060
chrVII 506819 506820 . 760
chrVII 506820 506821 . 2160
chrVII 506820 506821 . 120
chrVII 506821 506822 . 120
chrVII 506822 506823 . 140
chrVII 506823 506824 . 1480
chrVII 506823 506824 . 1320
chrVII 506827 506828 . 1280
chrVII 506830 506831 . 160
chrVII 506833 506834 . 9940
chrVII 506841 506842 . 120
chrVII 506857 506858 . 160
chrVII 506871 506872 . 720
chrVII 506877 506878 . 820
chrVII 506883 506884 . 520
chrVII 506889 506890 . 4840
chrVII 506889 506890 . 820
chrVII 506891 506892 . 780
chrVII 506892 506893 . 1360
chrVII 506895 506896 . 960
chrVII 506895 506896 . 120
chrVII 506898 506899 . 940
chrVII 506902 506903 . 340
chrVII 506903 506904 . 1220
chrVII 506906 506907 . 1980
chrVII 506943 506944 . 4120
chrVII 507012 507013 . 260
chrVII 507061 507062 . 140
chrVII 507099 507100 . 740
chrVII 507102 507103 . 640
chrVII 507203 507204 . 260
chrVII 507242 507243 . 120
chrVII 507449 507450 . 600
chrVII 507542 507543 . 200
chrVII 507572 507573 . 120
chrVII 507674 507675 . 140
chrVII 507701 507702 . 120
chrVII 507732 507733 . 120
chrVII 507772 507773 . 880
chrVII 507880 507881 . 800
chrVII 507891 507892 . 260
chrVII 507909 507910 . 440
chrVII 507928 507929 . 1000
chrVII 507943 507944 . 1660
chrVII 507954 507955 . 4020
chrVII 507996 507997 . 120
chrVII 508038 508039 . 260
chrVII 508042 508043 . 400
chrVII 508051 508052 . 140
chrVII 508061 508062 . 2700
chrVII 508071 508072 . 180
chrVII 508165 508166 . 120
chrVII 508226 508227 . 160
chrVII 508240 508241 . 140
chrVII 508291 508292 . 940
chrVII 508377 508378 . 240
chrVII 508422 508423 . 280
chrVII 508439 508440 . 1640
chrVII 508465 508466 . 160
chrVII 508473 508474 . 120
chrVII 508480 508481 . 360
chrVII 508515 508516 . 340
chrVII 508516 508517 . 460
chrVII 508516 508517 . 120
chrVII 508519 508520 . 960
chrVII 508525 508526 . 180
chrVII 508531 508532 . 1720
chrVII 508541 508542 . 200
chrVII 508542 508543 . 480
chrVII 508543 508544 . 160
chrVII 508543 508544 . 140
chrVII 508551 508552 . 180
chrVII 508568 508569 . 120
chrVII 508574 508575 . 140
chrVII 508574 508575 . 260
chrVII 508577 508578 . 480
chrVII 508578 508579 . 160
chrVII 508579 508580 . 120
chrVII 508581 508582 . 280
chrVII 508583 508584 . 420
chrVII 508585 508586 . 1040
chrVII 508588 508589 . 1380
chrVII 508591 508592 . 340
chrVII 508593 508594 . 1360
chrVII 508596 508597 . 580
chrVII 508598 508599 . 900
chrVII 508603 508604 . 140
chrVII 508605 508606 . 520
chrVII 508608 508609 . 260
chrVII 508610 508611 . 360
chrVII 508611 508612 . 380
chrVII 508612 508613 . 460
chrVII 508615 508616 . 2360
chrVII 508618 508619 . 120
chrVII 508621 508622 . 220
chrVII 508629 508630 . 140
chrVII 508632 508633 . 1460
chrVII 508636 508637 . 1280
chrVII 508642 508643 . 2100
chrVII 508647 508648 . 140
chrVII 508650 508651 . 260
chrVII 508652 508653 . 1400
chrVII 508653 508654 . 160
chrVII 508654 508655 . 360
chrVII 508662 508663 . 120
chrVII 508666 508667 . 380
chrVII 508683 508684 . 2820
chrVII 508686 508687 . 260
chrVII 508693 508694 . 440
chrVII 508716 508717 . 120
chrVII 508717 508718 . 160
chrVII 508732 508733 . 240
chrVII 508735 508736 . 1260
chrVII 508741 508742 . 240
chrVII 508745 508746 . 860
chrVII 508745 508746 . 140
chrVII 508754 508755 . 1240
chrVII 508758 508759 . 120
chrVII 508773 508774 . 160
chrVII 508801 508802 . 140
chrVII 508810 508811 . 720
chrVII 508825 508826 . 200
chrVII 508833 508834 . 360
chrVII 508837 508838 . 520
chrVII 508842 508843 . 360
chrVII 508853 508854 . 140
chrVII 508855 508856 . 300
chrVII 508863 508864 . 280
chrVII 508865 508866 . 700
chrVII 508887 508888 . 120
chrVII 508919 508920 . 120
chrVII 509012 509013 . 280
chrVII 509943 509944 . 1320
chrVII 510128 510129 . 420
chrVII 510199 510200 . 320
chrVII 510248 510249 . 160
chrVII 510283 510284 . 240
chrVII 510402 510403 . 660
chrVII 510419 510420 . 120
chrVII 510667 510668 . 120
chrVII 510974 510975 . 460
chrVII 511072 511073 . 880
chrVII 511081 511082 . 420
chrVII 511106 511107 . 140
chrVII 511107 511108 . 700
chrVII 511109 511110 . 160
chrVII 511115 511116 . 300
chrVII 511122 511123 . 180
chrVII 511133 511134 . 160
chrVII 511139 511140 . 3300
chrVII 511196 511197 . 660
chrVII 511201 511202 . 4520
chrVII 511206 511207 . 2000
chrVII 511214 511215 . 560
chrVII 511217 511218 . 200
chrVII 511236 511237 . 8020
chrVII 511316 511317 . 520
chrVII 511344 511345 . 2320
chrVII 511355 511356 . 120
chrVII 511356 511357 . 180
chrVII 511357 511358 . 1340
chrVII 511359 511360 . 240
chrVII 511361 511362 . 340
chrVII 511364 511365 . 260
chrVII 511369 511370 . 1420
chrVII 511370 511371 . 120
chrVII 511371 511372 . 120
chrVII 511371 511372 . 1760
chrVII 511372 511373 . 1320
chrVII 511373 511374 . 880
chrVII 511375 511376 . 120
chrVII 511377 511378 . 2840
chrVII 511411 511412 . 3340
chrVII 511412 511413 . 400
chrVII 511419 511420 . 520
chrVII 511428 511429 . 620
chrVII 511549 511550 . 600
chrVII 511603 511604 . 320
chrVII 511607 511608 . 1020
chrVII 511746 511747 . 1000
chrVII 511819 511820 . 1000
chrVII 511849 511850 . 140
chrVII 511873 511874 . 220
chrVII 511949 511950 . 200
chrVII 512063 512064 . 1240
chrVII 512438 512439 . 120
chrVII 512534 512535 . 180
chrVII 512609 512610 . 580
chrVII 512621 512622 . 680
chrVII 512641 512642 . 600
chrVII 512751 512752 . 820
chrVII 512764 512765 . 500
chrVII 512806 512807 . 5360
chrVII 512814 512815 . 120
chrVII 512818 512819 . 600
chrVII 512954 512955 . 520
chrVII 512962 512963 . 160
chrVII 512983 512984 . 160
chrVII 512987 512988 . 240
chrVII 512991 512992 . 120
chrVII 513002 513003 . 140
chrVII 513015 513016 . 1120
chrVII 513062 513063 . 140
chrVII 513064 513065 . 640
chrVII 513068 513069 . 820
chrVII 513071 513072 . 380
chrVII 513080 513081 . 460
chrVII 513084 513085 . 780
chrVII 513124 513125 . 160
chrVII 513197 513198 . 3760
chrVII 513219 513220 . 220
chrVII 513253 513254 . 6420
chrVII 513259 513260 . 180
chrVII 513267 513268 . 3400
chrVII 513267 513268 . 660
chrVII 513268 513269 . 180
chrVII 513268 513269 . 120
chrVII 513269 513270 . 160
chrVII 513271 513272 . 180
chrVII 513278 513279 . 420
chrVII 513282 513283 . 440
chrVII 513288 513289 . 660
chrVII 513427 513428 . 1040
chrVII 513438 513439 . 600
chrVII 513452 513453 . 140
chrVII 513557 513558 . 1880
chrVII 513567 513568 . 360
chrVII 513621 513622 . 820
chrVII 513625 513626 . 2080
chrVII 513722 513723 . 340
chrVII 513869 513870 . 180
chrVII 513895 513896 . 120
chrVII 514208 514209 . 1860
chrVII 514227 514228 . 300
chrVII 514244 514245 . 380
chrVII 514265 514266 . 120
chrVII 514347 514348 . 820
chrVII 514360 514361 . 220
chrVII 514369 514370 . 220
chrVII 514386 514387 . 3100
chrVII 514391 514392 . 520
chrVII 514406 514407 . 5140
chrVII 514415 514416 . 480
chrVII 514421 514422 . 1320
chrVII 514431 514432 . 6720
chrVII 514433 514434 . 120
chrVII 514434 514435 . 2960
chrVII 514434 514435 . 160
chrVII 514435 514436 . 160
chrVII 514435 514436 . 640
chrVII 514438 514439 . 5980
chrVII 514442 514443 . 200
chrVII 514462 514463 . 2260
chrVII 514471 514472 . 120
chrVII 514478 514479 . 160
chrVII 514482 514483 . 660
chrVII 514515 514516 . 140
chrVII 514529 514530 . 420
chrVII 516101 516102 . 140
chrVII 516122 516123 . 140
chrVII 516162 516163 . 1180
chrVII 516172 516173 . 120
chrVII 516177 516178 . 120
chrVII 516178 516179 . 440
chrVII 516178 516179 . 720
chrVII 516182 516183 . 520
chrVII 516183 516184 . 1520
chrVII 516188 516189 . 160
chrVII 516213 516214 . 320
chrVII 516241 516242 . 320
chrVII 516255 516256 . 920
chrVII 516273 516274 . 1180
chrVII 516280 516281 . 1780
chrVII 516322 516323 . 440
chrVII 516333 516334 . 1040
chrVII 516336 516337 . 220
chrVII 516347 516348 . 1020
chrVII 516354 516355 . 480
chrVII 516363 516364 . 1620
chrVII 516371 516372 . 240
chrVII 516372 516373 . 140
chrVII 516374 516375 . 120
chrVII 516375 516376 . 120
chrVII 516378 516379 . 340
chrVII 516381 516382 . 280
chrVII 516385 516386 . 560
chrVII 516385 516386 . 200
chrVII 516389 516390 . 140
chrVII 516417 516418 . 1940
chrVII 516426 516427 . 300
chrVII 516427 516428 . 340
chrVII 516430 516431 . 420
chrVII 516431 516432 . 140
chrVII 516448 516449 . 360
chrVII 516452 516453 . 220
chrVII 516470 516471 . 420
chrVII 516502 516503 . 120
chrVII 516504 516505 . 300
chrVII 516514 516515 . 760
chrVII 516520 516521 . 400
chrVII 516525 516526 . 1040
chrVII 516525 516526 . 180
chrVII 516531 516532 . 120
chrVII 516543 516544 . 120
chrVII 516566 516567 . 1100
chrVII 516572 516573 . 220
chrVII 516580 516581 . 300
chrVII 516585 516586 . 1520
chrVII 516596 516597 . 2880
chrVII 516628 516629 . 260
chrVII 516640 516641 . 400
chrVII 516696 516697 . 160
chrVII 516760 516761 . 180
chrVII 516770 516771 . 280
chrVII 516903 516904 . 140
chrVII 516946 516947 . 140
chrVII 517573 517574 . 180
chrVII 517723 517724 . 580
chrVII 517917 517918 . 1380
chrVII 518046 518047 . 380
chrVII 518055 518056 . 180
chrVII 518062 518063 . 300
chrVII 518244 518245 . 260
chrVII 518285 518286 . 1440
chrVII 518318 518319 . 340
chrVII 518323 518324 . 160
chrVII 518654 518655 . 180
chrVII 518745 518746 . 280
chrVII 518747 518748 . 160
chrVII 519538 519539 . 1120
chrVII 519637 519638 . 300
chrVII 519676 519677 . 500
chrVII 519872 519873 . 160
chrVII 519969 519970 . 420
chrVII 520066 520067 . 360
chrVII 520095 520096 . 500
chrVII 520295 520296 . 640
chrVII 520297 520298 . 140
chrVII 520412 520413 . 520
chrVII 520533 520534 . 180
chrVII 520541 520542 . 180
chrVII 520652 520653 . 180
chrVII 520748 520749 . 240
chrVII 520886 520887 . 1380
chrVII 520938 520939 . 240
chrVII 521002 521003 . 260
chrVII 521029 521030 . 980
chrVII 521045 521046 . 480
chrVII 521054 521055 . 300
chrVII 521080 521081 . 280
chrVII 521112 521113 . 1060
chrVII 521138 521139 . 9380
chrVII 521175 521176 . 1000
chrVII 521192 521193 . 640
chrVII 521215 521216 . 380
chrVII 521259 521260 . 140
chrVII 521435 521436 . 1520
chrVII 521507 521508 . 1420
chrVII 521563 521564 . 340
chrVII 521580 521581 . 320
chrVII 521586 521587 . 480
chrVII 521588 521589 . 420
chrVII 521593 521594 . 6040
chrVII 521609 521610 . 500
chrVII 521740 521741 . 160
chrVII 521768 521769 . 700
chrVII 521849 521850 . 640
chrVII 521886 521887 . 1160
chrVII 521892 521893 . 120
chrVII 521899 521900 . 2220
chrVII 521921 521922 . 7420
chrVII 521923 521924 . 140
chrVII 521923 521924 . 200
chrVII 521926 521927 . 1040
chrVII 521929 521930 . 760
chrVII 522078 522079 . 940
chrVII 522080 522081 . 340
chrVII 522085 522086 . 4020
chrVII 522094 522095 . 200
chrVII 522101 522102 . 1380
chrVII 522103 522104 . 1880
chrVII 522113 522114 . 480
chrVII 522122 522123 . 760
chrVII 522128 522129 . 120
chrVII 522129 522130 . 120
chrVII 522129 522130 . 840
chrVII 522133 522134 . 220
chrVII 522133 522134 . 120
chrVII 522135 522136 . 120
chrVII 522139 522140 . 480
chrVII 522143 522144 . 200
chrVII 522165 522166 . 520
chrVII 522172 522173 . 9260
chrVII 522174 522175 . 1060
chrVII 522175 522176 . 640
chrVII 522180 522181 . 2120
chrVII 522189 522190 . 1940
chrVII 522190 522191 . 2600
chrVII 522191 522192 . 140
chrVII 522191 522192 . 120
chrVII 522192 522193 . 2720
chrVII 522196 522197 . 680
chrVII 522229 522230 . 6640
chrVII 522235 522236 . 120
chrVII 522356 522357 . 1260
chrVII 522365 522366 . 2940
chrVII 522374 522375 . 120
chrVII 522377 522378 . 3800
chrVII 522382 522383 . 1480
chrVII 522389 522390 . 640
chrVII 522405 522406 . 200
chrVII 522417 522418 . 2760
chrVII 522432 522433 . 120
chrVII 522513 522514 . 320
chrVII 522546 522547 . 1500
chrVII 522555 522556 . 680
chrVII 522558 522559 . 120
chrVII 522559 522560 . 120
chrVII 522584 522585 . 120
chrVII 522712 522713 . 3280
chrVII 522720 522721 . 780
chrVII 522783 522784 . 780
chrVII 522791 522792 . 1880
chrVII 522806 522807 . 160
chrVII 522811 522812 . 300
chrVII 522828 522829 . 240
chrVII 522938 522939 . 860
chrVII 522946 522947 . 380
chrVII 522950 522951 . 1940
chrVII 522978 522979 . 540
chrVII 523279 523280 . 120
chrVII 523316 523317 . 180
chrVII 523360 523361 . 420
chrVII 523400 523401 . 1220
chrVII 523442 523443 . 700
chrVII 523458 523459 . 280
chrVII 523459 523460 . 480
chrVII 523465 523466 . 660
chrVII 523469 523470 . 1060
chrVII 523478 523479 . 560
chrVII 523487 523488 . 2380
chrVII 523488 523489 . 1700
chrVII 523489 523490 . 180
chrVII 523496 523497 . 120
chrVII 523502 523503 . 120
chrVII 523508 523509 . 1100
chrVII 523540 523541 . 200
chrVII 523548 523549 . 260
chrVII 523559 523560 . 1140
chrVII 523567 523568 . 120
chrVII 523569 523570 . 920
chrVII 523569 523570 . 180
chrVII 523571 523572 . 560
chrVII 523580 523581 . 740
chrVII 523589 523590 . 540
chrVII 523618 523619 . 240
chrVII 523687 523688 . 120
chrVII 523918 523919 . 500
chrVII 524177 524178 . 900
chrVII 524234 524235 . 1000
chrVII 524239 524240 . 340
chrVII 524261 524262 . 280
chrVII 524320 524321 . 120
chrVII 524421 524422 . 140
chrVII 524433 524434 . 260
chrVII 524447 524448 . 220
chrVII 524456 524457 . 220
chrVII 524558 524559 . 360
chrVII 524577 524578 . 2040
chrVII 524590 524591 . 640
chrVII 524601 524602 . 120
chrVII 524607 524608 . 4600
chrVII 524624 524625 . 200
chrVII 524755 524756 . 940
chrVII 524762 524763 . 400
chrVII 524781 524782 . 260
chrVII 524791 524792 . 2980
chrVII 524796 524797 . 280
chrVII 524802 524803 . 1760
chrVII 524804 524805 . 200
chrVII 524810 524811 . 460
chrVII 524815 524816 . 620
chrVII 524824 524825 . 320
chrVII 524824 524825 . 200
chrVII 524825 524826 . 720
chrVII 524834 524835 . 1080
chrVII 524857 524858 . 2160
chrVII 524866 524867 . 160
chrVII 524869 524870 . 2560
chrVII 524870 524871 . 120
chrVII 524872 524873 . 1720
chrVII 524875 524876 . 160
chrVII 524877 524878 . 1620
chrVII 524879 524880 . 260
chrVII 524882 524883 . 380
chrVII 524883 524884 . 120
chrVII 524885 524886 . 240
chrVII 524905 524906 . 660
chrVII 524913 524914 . 320
chrVII 524920 524921 . 140
chrVII 524924 524925 . 160
chrVII 524928 524929 . 240
chrVII 525049 525050 . 180
chrVII 525082 525083 . 460
chrVII 525094 525095 . 240
chrVII 525100 525101 . 120
chrVII 525102 525103 . 120
chrVII 525112 525113 . 600
chrVII 525114 525115 . 280
chrVII 525119 525120 . 140
chrVII 525127 525128 . 340
chrVII 525166 525167 . 200
chrVII 525183 525184 . 180
chrVII 525249 525250 . 440
chrVII 525254 525255 . 1160
chrVII 525291 525292 . 160
chrVII 525292 525293 . 2480
chrVII 525299 525300 . 440
chrVII 525353 525354 . 600
chrVII 525412 525413 . 920
chrVII 525427 525428 . 160
chrVII 525461 525462 . 880
chrVII 525541 525542 . 180
chrVII 525675 525676 . 2700
chrVII 525681 525682 . 660
chrVII 525748 525749 . 120
chrVII 525749 525750 . 660
chrVII 525755 525756 . 120
chrVII 525756 525757 . 720
chrVII 525765 525766 . 2120
chrVII 525771 525772 . 1440
chrVII 525777 525778 . 1160
chrVII 525788 525789 . 180
chrVII 525816 525817 . 920
chrVII 525905 525906 . 940
chrVII 525955 525956 . 2460
chrVII 525997 525998 . 300
chrVII 525999 526000 . 1520
chrVII 526003 526004 . 1040
chrVII 526056 526057 . 280
chrVII 526193 526194 . 400
chrVII 526286 526287 . 880
chrVII 526412 526413 . 760
chrVII 526526 526527 . 320
chrVII 526534 526535 . 160
chrVII 526550 526551 . 1300
chrVII 526583 526584 . 120
chrVII 526588 526589 . 140
chrVII 526688 526689 . 140
chrVII 526695 526696 . 420
chrVII 526699 526700 . 1900
chrVII 526727 526728 . 240
chrVII 526728 526729 . 180
chrVII 526728 526729 . 120
chrVII 526730 526731 . 540
chrVII 526736 526737 . 220
chrVII 526741 526742 . 240
chrVII 526747 526748 . 180
chrVII 526758 526759 . 240
chrVII 526759 526760 . 180
chrVII 526761 526762 . 120
chrVII 526767 526768 . 220
chrVII 526790 526791 . 180
chrVII 526800 526801 . 860
chrVII 526804 526805 . 260
chrVII 526806 526807 . 440
chrVII 526814 526815 . 420
chrVII 526984 526985 . 160
chrVII 527428 527429 . 220
chrVII 527433 527434 . 120
chrVII 527434 527435 . 1300
chrVII 527439 527440 . 1580
chrVII 527443 527444 . 840
chrVII 527449 527450 . 280
chrVII 527451 527452 . 500
chrVII 527452 527453 . 920
chrVII 527453 527454 . 540
chrVII 527454 527455 . 140
chrVII 527460 527461 . 2800
chrVII 527481 527482 . 400
chrVII 527486 527487 . 2380
chrVII 527491 527492 . 120
chrVII 527498 527499 . 300
chrVII 527500 527501 . 260
chrVII 527500 527501 . 120
chrVII 527501 527502 . 240
chrVII 527504 527505 . 320
chrVII 527507 527508 . 940
chrVII 527510 527511 . 460
chrVII 527523 527524 . 2640
chrVII 527532 527533 . 780
chrVII 527544 527545 . 420
chrVII 527546 527547 . 260
chrVII 527552 527553 . 3440
chrVII 527563 527564 . 1620
chrVII 527574 527575 . 560
chrVII 527611 527612 . 200
chrVII 527707 527708 . 5160
chrVII 527737 527738 . 3480
chrVII 527743 527744 . 1060
chrVII 527751 527752 . 480
chrVII 527754 527755 . 140
chrVII 527765 527766 . 860
chrVII 527804 527805 . 1960
chrVII 527862 527863 . 120
chrVII 527975 527976 . 880
chrVII 527977 527978 . 120
chrVII 528017 528018 . 420
chrVII 528030 528031 . 220
chrVII 528043 528044 . 140
chrVII 528051 528052 . 500
chrVII 528146 528147 . 140
chrVII 528157 528158 . 1620
chrVII 528163 528164 . 140
chrVII 528297 528298 . 120
chrVII 528332 528333 . 1180
chrVII 528347 528348 . 180
chrVII 528353 528354 . 660
chrVII 528355 528356 . 160
chrVII 528368 528369 . 160
chrVII 528368 528369 . 780
chrVII 528370 528371 . 120
chrVII 528374 528375 . 1900
chrVII 528423 528424 . 480
chrVII 528434 528435 . 140
chrVII 528437 528438 . 200
chrVII 528445 528446 . 260
chrVII 528448 528449 . 120
chrVII 528458 528459 . 220
chrVII 528472 528473 . 160
chrVII 528493 528494 . 160
chrVII 528511 528512 . 200
chrVII 528538 528539 . 320
chrVII 528542 528543 . 320
chrVII 528562 528563 . 200
chrVII 528567 528568 . 120
chrVII 528588 528589 . 140
chrVII 528593 528594 . 2820
chrVII 528615 528616 . 3540
chrVII 528619 528620 . 140
chrVII 528625 528626 . 120
chrVII 528626 528627 . 180
chrVII 528631 528632 . 400
chrVII 528647 528648 . 120
chrVII 528653 528654 . 120
chrVII 528665 528666 . 300
chrVII 528679 528680 . 1860
chrVII 528685 528686 . 120
chrVII 528688 528689 . 1780
chrVII 528720 528721 . 320
chrVII 528749 528750 . 560
chrVII 528771 528772 . 120
chrVII 528774 528775 . 120
chrVII 528784 528785 . 7360
chrVII 528792 528793 . 1160
chrVII 528798 528799 . 6720
chrVII 528804 528805 . 1080
chrVII 528804 528805 . 200
chrVII 528806 528807 . 120
chrVII 528810 528811 . 2940
chrVII 528823 528824 . 420
chrVII 528826 528827 . 180
chrVII 528834 528835 . 1700
chrVII 528844 528845 . 7900
chrVII 528845 528846 . 400
chrVII 528846 528847 . 160
chrVII 528850 528851 . 1340
chrVII 528858 528859 . 4680
chrVII 528870 528871 . 2140
chrVII 528875 528876 . 420
chrVII 528877 528878 . 560
chrVII 528886 528887 . 540
chrVII 528887 528888 . 2760
chrVII 528893 528894 . 1020
chrVII 528900 528901 . 160
chrVII 528903 528904 . 920
chrVII 528929 528930 . 120
chrVII 528938 528939 . 600
chrVII 528944 528945 . 180
chrVII 528961 528962 . 160
chrVII 528967 528968 . 240
chrVII 528972 528973 . 800
chrVII 528973 528974 . 5600
chrVII 528974 528975 . 1440
chrVII 528975 528976 . 320
chrVII 528975 528976 . 4180
chrVII 528977 528978 . 120
chrVII 528981 528982 . 2420
chrVII 528985 528986 . 1460
chrVII 528991 528992 . 2260
chrVII 528993 528994 . 5020
chrVII 529026 529027 . 2420
chrVII 529048 529049 . 140
chrVII 529063 529064 . 120
chrVII 529081 529082 . 1160
chrVII 529090 529091 . 120
chrVII 529096 529097 . 1560
chrVII 529102 529103 . 520
chrVII 529192 529193 . 180
chrVII 529207 529208 . 300
chrVII 529214 529215 . 2660
chrVII 529234 529235 . 660
chrVII 529264 529265 . 360
chrVII 529268 529269 . 320
chrVII 529286 529287 . 2840
chrVII 529310 529311 . 640
chrVII 529322 529323 . 340
chrVII 529386 529387 . 1240
chrVII 529396 529397 . 3420
chrVII 529416 529417 . 500
chrVII 529459 529460 . 360
chrVII 529497 529498 . 840
chrVII 529532 529533 . 1020
chrVII 529554 529555 . 960
chrVII 529781 529782 . 1200
chrVII 529836 529837 . 160
chrVII 530052 530053 . 180
chrVII 530626 530627 . 1560
chrVII 530661 530662 . 160
chrVII 530663 530664 . 2900
chrVII 530665 530666 . 220
chrVII 530666 530667 . 240
chrVII 530672 530673 . 120
chrVII 530674 530675 . 140
chrVII 530726 530727 . 560
chrVII 530893 530894 . 120
chrVII 531047 531048 . 160
chrVII 531055 531056 . 220
chrVII 531192 531193 . 2100
chrVII 531500 531501 . 360
chrVII 531506 531507 . 1380
chrVII 531512 531513 . 200
chrVII 531533 531534 . 220
chrVII 531536 531537 . 460
chrVII 531549 531550 . 780
chrVII 531553 531554 . 1100
chrVII 531557 531558 . 2080
chrVII 531626 531627 . 1460
chrVII 531635 531636 . 220
chrVII 531651 531652 . 440
chrVII 531660 531661 . 3840
chrVII 531697 531698 . 820
chrVII 531705 531706 . 180
chrVII 531713 531714 . 200
chrVII 531718 531719 . 2080
chrVII 531722 531723 . 160
chrVII 531725 531726 . 120
chrVII 531727 531728 . 180
chrVII 531733 531734 . 1480
chrVII 531736 531737 . 660
chrVII 532678 532679 . 1580
chrVII 532698 532699 . 300
chrVII 532699 532700 . 1180
chrVII 532703 532704 . 640
chrVII 532709 532710 . 760
chrVII 532711 532712 . 1120
chrVII 532750 532751 . 860
chrVII 532760 532761 . 400
chrVII 532762 532763 . 440
chrVII 532770 532771 . 720
chrVII 532773 532774 . 900
chrVII 532776 532777 . 2660
chrVII 532781 532782 . 3400
chrVII 532784 532785 . 200
chrVII 532786 532787 . 2760
chrVII 532796 532797 . 820
chrVII 532805 532806 . 860
chrVII 532809 532810 . 1100
chrVII 532817 532818 . 740
chrVII 532820 532821 . 680
chrVII 532834 532835 . 2300
chrVII 532863 532864 . 140
chrVII 532923 532924 . 320
chrVII 533121 533122 . 120
chrVII 533129 533130 . 2680
chrVII 533140 533141 . 180
chrVII 533160 533161 . 540
chrVII 533222 533223 . 140
chrVII 533300 533301 . 700
chrVII 533305 533306 . 120
chrVII 533457 533458 . 1200
chrVII 533460 533461 . 5700
chrVII 533472 533473 . 160
chrVII 533546 533547 . 480
chrVII 533615 533616 . 360
chrVII 533662 533663 . 140
chrVII 533673 533674 . 220
chrVII 533679 533680 . 140
chrVII 533745 533746 . 500
chrVII 533749 533750 . 200
chrVII 533875 533876 . 160
chrVII 533919 533920 . 120
chrVII 533924 533925 . 140
chrVII 533930 533931 . 120
chrVII 533973 533974 . 2480
chrVII 534022 534023 . 1640
chrVII 534042 534043 . 140
chrVII 534047 534048 . 2260
chrVII 534073 534074 . 360
chrVII 534128 534129 . 120
chrVII 534237 534238 . 420
chrVII 534413 534414 . 140
chrVII 534508 534509 . 640
chrVII 534533 534534 . 8420
chrVII 534555 534556 . 7660
chrVII 534561 534562 . 120
chrVII 534686 534687 . 120
chrVII 534857 534858 . 1000
chrVII 534864 534865 . 120
chrVII 534866 534867 . 200
chrVII 534872 534873 . 440
chrVII 534904 534905 . 360
chrVII 534912 534913 . 120
chrVII 534920 534921 . 140
chrVII 534932 534933 . 200
chrVII 534960 534961 . 220
chrVII 534961 534962 . 560
chrVII 535063 535064 . 140
chrVII 535067 535068 . 280
chrVII 535080 535081 . 360
chrVII 535084 535085 . 340
chrVII 535096 535097 . 160
chrVII 541734 541735 . 180
chrVII 541736 541737 . 860
chrVII 541751 541752 . 120
chrVII 541757 541758 . 300
chrVII 541768 541769 . 800
chrVII 541777 541778 . 120
chrVII 541786 541787 . 220
chrVII 541789 541790 . 320
chrVII 541799 541800 . 460
chrVII 541889 541890 . 160
chrVII 541910 541911 . 120
chrVII 541948 541949 . 180
chrVII 541954 541955 . 260
chrVII 541962 541963 . 160
chrVII 542064 542065 . 120
chrVII 542068 542069 . 120
chrVII 542087 542088 . 120
chrVII 542094 542095 . 180
chrVII 542099 542100 . 240
chrVII 542103 542104 . 300
chrVII 542106 542107 . 240
chrVII 542121 542122 . 480
chrVII 542124 542125 . 4420
chrVII 542128 542129 . 160
chrVII 542139 542140 . 120
chrVII 542157 542158 . 140
chrVII 542195 542196 . 180
chrVII 542312 542313 . 200
chrVII 542318 542319 . 860
chrVII 542322 542323 . 1320
chrVII 542364 542365 . 240
chrVII 542468 542469 . 320
chrVII 542476 542477 . 440
chrVII 542480 542481 . 380
chrVII 542626 542627 . 960
chrVII 542670 542671 . 860
chrVII 542801 542802 . 420
chrVII 543048 543049 . 120
chrVII 543264 543265 . 120
chrVII 543378 543379 . 140
chrVII 543392 543393 . 160
chrVII 543422 543423 . 260
chrVII 543451 543452 . 720
chrVII 543459 543460 . 4500
chrVII 543479 543480 . 1700
chrVII 543483 543484 . 120
chrVII 543510 543511 . 1720
chrVII 543531 543532 . 2080
chrVII 544456 544457 . 380
chrVII 544485 544486 . 280
chrVII 544492 544493 . 200
chrVII 544500 544501 . 120
chrVII 544503 544504 . 160
chrVII 544511 544512 . 1720
chrVII 544515 544516 . 640
chrVII 544516 544517 . 240
chrVII 544519 544520 . 280
chrVII 544522 544523 . 2500
chrVII 544528 544529 . 800
chrVII 544534 544535 . 300
chrVII 544535 544536 . 280
chrVII 544537 544538 . 2460
chrVII 544538 544539 . 160
chrVII 544539 544540 . 120
chrVII 544539 544540 . 1080
chrVII 544540 544541 . 2800
chrVII 544541 544542 . 120
chrVII 544542 544543 . 120
chrVII 544542 544543 . 360
chrVII 544550 544551 . 4760
chrVII 544551 544552 . 1180
chrVII 544553 544554 . 120
chrVII 544558 544559 . 380
chrVII 544614 544615 . 200
chrVII 544621 544622 . 260
chrVII 544707 544708 . 840
chrVII 544712 544713 . 1140
chrVII 544718 544719 . 240
chrVII 544718 544719 . 220
chrVII 544727 544728 . 440
chrVII 544734 544735 . 480
chrVII 544738 544739 . 120
chrVII 544935 544936 . 160
chrVII 544945 544946 . 180
chrVII 544991 544992 . 260
chrVII 544992 544993 . 260
chrVII 544993 544994 . 120
chrVII 544997 544998 . 2500
chrVII 544998 544999 . 120
chrVII 544998 544999 . 180
chrVII 545004 545005 . 420
chrVII 545010 545011 . 800
chrVII 545042 545043 . 680
chrVII 545050 545051 . 540
chrVII 545061 545062 . 180
chrVII 545073 545074 . 1620
chrVII 545077 545078 . 120
chrVII 545094 545095 . 340
chrVII 545105 545106 . 280
chrVII 545112 545113 . 2900
chrVII 545128 545129 . 560
chrVII 545134 545135 . 500
chrVII 545254 545255 . 120
chrVII 545580 545581 . 380
chrVII 545610 545611 . 280
chrVII 545676 545677 . 880
chrVII 545694 545695 . 140
chrVII 546197 546198 . 120
chrVII 546207 546208 . 4560
chrVII 546222 546223 . 180
chrVII 546227 546228 . 660
chrVII 546251 546252 . 2480
chrVII 546257 546258 . 960
chrVII 546258 546259 . 160
chrVII 546258 546259 . 120
chrVII 546261 546262 . 140
chrVII 546262 546263 . 460
chrVII 546272 546273 . 820
chrVII 546301 546302 . 600
chrVII 546310 546311 . 120
chrVII 546323 546324 . 540
chrVII 546330 546331 . 420
chrVII 546331 546332 . 140
chrVII 546334 546335 . 140
chrVII 546355 546356 . 460
chrVII 546360 546361 . 260
chrVII 546393 546394 . 120
chrVII 546495 546496 . 160
chrVII 546526 546527 . 320
chrVII 546539 546540 . 480
chrVII 546545 546546 . 1520
chrVII 546656 546657 . 140
chrVII 546717 546718 . 720
chrVII 546744 546745 . 1420
chrVII 546777 546778 . 1080
chrVII 546825 546826 . 1340
chrVII 546865 546866 . 1180
chrVII 546868 546869 . 1260
chrVII 546875 546876 . 2020
chrVII 546881 546882 . 800
chrVII 546904 546905 . 1140
chrVII 546920 546921 . 260
chrVII 546994 546995 . 120
chrVII 547064 547065 . 2000
chrVII 547077 547078 . 160
chrVII 547160 547161 . 720
chrVII 547201 547202 . 3180
chrVII 547208 547209 . 260
chrVII 547215 547216 . 360
chrVII 547221 547222 . 660
chrVII 547233 547234 . 200
chrVII 547238 547239 . 1980
chrVII 547247 547248 . 3200
chrVII 547255 547256 . 140
chrVII 547261 547262 . 2140
chrVII 547285 547286 . 1100
chrVII 547294 547295 . 240
chrVII 547299 547300 . 240
chrVII 547300 547301 . 760
chrVII 547305 547306 . 180
chrVII 547326 547327 . 1040
chrVII 547330 547331 . 180
chrVII 547348 547349 . 260
chrVII 547352 547353 . 180
chrVII 547355 547356 . 520
chrVII 547358 547359 . 360
chrVII 547363 547364 . 140
chrVII 547408 547409 . 220
chrVII 547417 547418 . 1480
chrVII 547418 547419 . 120
chrVII 547420 547421 . 860
chrVII 547425 547426 . 560
chrVII 547428 547429 . 420
chrVII 547431 547432 . 880
chrVII 547432 547433 . 380
chrVII 547433 547434 . 120
chrVII 547434 547435 . 120
chrVII 547436 547437 . 400
chrVII 547447 547448 . 780
chrVII 547451 547452 . 620
chrVII 547471 547472 . 140
chrVII 547477 547478 . 2520
chrVII 547488 547489 . 280
chrVII 547490 547491 . 160
chrVII 547492 547493 . 200
chrVII 547497 547498 . 7340
chrVII 547501 547502 . 1160
chrVII 547505 547506 . 300
chrVII 547505 547506 . 540
chrVII 547507 547508 . 4280
chrVII 547507 547508 . 120
chrVII 547508 547509 . 220
chrVII 547513 547514 . 400
chrVII 547546 547547 . 160
chrVII 547558 547559 . 480
chrVII 547559 547560 . 1040
chrVII 547559 547560 . 120
chrVII 547562 547563 . 220
chrVII 547567 547568 . 460
chrVII 547577 547578 . 160
chrVII 547583 547584 . 840
chrVII 547586 547587 . 1620
chrVII 547595 547596 . 4120
chrVII 547596 547597 . 120
chrVII 547601 547602 . 560
chrVII 547614 547615 . 740
chrVII 547618 547619 . 1640
chrVII 547620 547621 . 500
chrVII 547626 547627 . 480
chrVII 547630 547631 . 780
chrVII 547635 547636 . 2300
chrVII 547644 547645 . 2800
chrVII 547676 547677 . 1680
chrVII 547698 547699 . 120
chrVII 547712 547713 . 620
chrVII 547742 547743 . 540
chrVII 547750 547751 . 120
chrVII 547779 547780 . 160
chrVII 547781 547782 . 240
chrVII 547829 547830 . 180
chrVII 547836 547837 . 120
chrVII 547839 547840 . 320
chrVII 547850 547851 . 120
chrVII 547858 547859 . 160
chrVII 547886 547887 . 560
chrVII 547898 547899 . 160
chrVII 547903 547904 . 240
chrVII 547913 547914 . 280
chrVII 547919 547920 . 140
chrVII 548023 548024 . 960
chrVII 548042 548043 . 280
chrVII 548087 548088 . 140
chrVII 548124 548125 . 140
chrVII 548144 548145 . 1100
chrVII 548159 548160 . 120
chrVII 548296 548297 . 900
chrVII 548303 548304 . 1480
chrVII 548306 548307 . 800
chrVII 548309 548310 . 200
chrVII 548327 548328 . 500
chrVII 548371 548372 . 1020
chrVII 548374 548375 . 620
chrVII 548380 548381 . 1000
chrVII 548384 548385 . 140
chrVII 548384 548385 . 360
chrVII 548389 548390 . 120
chrVII 548511 548512 . 260
chrVII 548593 548594 . 1560
chrVII 549296 549297 . 800
chrVII 549580 549581 . 1320
chrVII 549819 549820 . 220
chrVII 549937 549938 . 420
chrVII 551154 551155 . 680
chrVII 551217 551218 . 180
chrVII 551261 551262 . 600
chrVII 551267 551268 . 800
chrVII 551391 551392 . 160
chrVII 551405 551406 . 4300
chrVII 551834 551835 . 200
chrVII 551866 551867 . 240
chrVII 551878 551879 . 140
chrVII 552019 552020 . 640
chrVII 552159 552160 . 420
chrVII 552332 552333 . 140
chrVII 552520 552521 . 480
chrVII 552579 552580 . 580
chrVII 552627 552628 . 1100
chrVII 552710 552711 . 340
chrVII 552741 552742 . 160
chrVII 552855 552856 . 180
chrVII 552939 552940 . 440
chrVII 552984 552985 . 120
chrVII 553121 553122 . 760
chrVII 553138 553139 . 260
chrVII 553363 553364 . 120
chrVII 553380 553381 . 680
chrVII 553482 553483 . 3640
chrVII 553513 553514 . 1380
chrVII 553589 553590 . 1040
chrVII 553622 553623 . 880
chrVII 553662 553663 . 3240
chrVII 553669 553670 . 1380
chrVII 553676 553677 . 160
chrVII 553684 553685 . 7620
chrVII 553697 553698 . 1380
chrVII 553890 553891 . 1440
chrVII 553898 553899 . 460
chrVII 553905 553906 . 480
chrVII 554006 554007 . 300
chrVII 554022 554023 . 820
chrVII 554071 554072 . 300
chrVII 554087 554088 . 620
chrVII 554122 554123 . 380
chrVII 554222 554223 . 520
chrVII 554261 554262 . 180
chrVII 554508 554509 . 360
chrVII 554514 554515 . 520
chrVII 554517 554518 . 120
chrVII 554595 554596 . 620
chrVII 554605 554606 . 140
chrVII 554633 554634 . 220
chrVII 554681 554682 . 140
chrVII 554755 554756 . 200
chrVII 554777 554778 . 240
chrVII 554786 554787 . 140
chrVII 554793 554794 . 340
chrVII 554940 554941 . 120
chrVII 554948 554949 . 120
chrVII 555075 555076 . 440
chrVII 555086 555087 . 3640
chrVII 555105 555106 . 4780
chrVII 555119 555120 . 5340
chrVII 555126 555127 . 580
chrVII 555136 555137 . 1760
chrVII 555141 555142 . 7880
chrVII 555148 555149 . 320
chrVII 555173 555174 . 140
chrVII 555268 555269 . 140
chrVII 555348 555349 . 2020
chrVII 555383 555384 . 580
chrVII 555463 555464 . 3100
chrVII 555473 555474 . 200
chrVII 555479 555480 . 120
chrVII 555480 555481 . 460
chrVII 555497 555498 . 340
chrVII 555547 555548 . 400
chrVII 555553 555554 . 720
chrVII 555586 555587 . 900
chrVII 555597 555598 . 140
chrVII 555603 555604 . 280
chrVII 555628 555629 . 1740
chrVII 555632 555633 . 160
chrVII 555636 555637 . 1140
chrVII 555644 555645 . 1800
chrVII 555649 555650 . 120
chrVII 555651 555652 . 120
chrVII 555652 555653 . 440
chrVII 555653 555654 . 360
chrVII 555654 555655 . 800
chrVII 555661 555662 . 500
chrVII 555669 555670 . 120
chrVII 555676 555677 . 180
chrVII 555680 555681 . 2780
chrVII 555690 555691 . 1800
chrVII 555697 555698 . 220
chrVII 555701 555702 . 400
chrVII 555717 555718 . 220
chrVII 555731 555732 . 440
chrVII 555763 555764 . 3180
chrVII 555819 555820 . 120
chrVII 555877 555878 . 120
chrVII 556048 556049 . 140
chrVII 556392 556393 . 120
chrVII 556501 556502 . 200
chrVII 556618 556619 . 220
chrVII 556623 556624 . 740
chrVII 556782 556783 . 140
chrVII 556820 556821 . 340
chrVII 556826 556827 . 540
chrVII 556828 556829 . 980
chrVII 556837 556838 . 900
chrVII 557079 557080 . 320
chrVII 557188 557189 . 140
chrVII 557241 557242 . 1580
chrVII 557406 557407 . 160
chrVII 557426 557427 . 120
chrVII 557472 557473 . 120
chrVII 557537 557538 . 120
chrVII 557542 557543 . 140
chrVII 557550 557551 . 120
chrVII 557581 557582 . 280
chrVII 557589 557590 . 600
chrVII 557632 557633 . 120
chrVII 557646 557647 . 180
chrVII 557660 557661 . 200
chrVII 557703 557704 . 120
chrVII 557708 557709 . 260
chrVII 557718 557719 . 480
chrVII 557777 557778 . 460
chrVII 557858 557859 . 3040
chrVII 557866 557867 . 880
chrVII 557870 557871 . 260
chrVII 557877 557878 . 1480
chrVII 557907 557908 . 120
chrVII 557913 557914 . 140
chrVII 557916 557917 . 440
chrVII 557935 557936 . 340
chrVII 557962 557963 . 2340
chrVII 557976 557977 . 140
chrVII 557984 557985 . 420
chrVII 557999 558000 . 1200
chrVII 558018 558019 . 380
chrVII 558076 558077 . 1320
chrVII 558090 558091 . 440
chrVII 558149 558150 . 1340
chrVII 558901 558902 . 2420
chrVII 559015 559016 . 2620
chrVII 559034 559035 . 5060
chrVII 559098 559099 . 360
chrVII 559117 559118 . 120
chrVII 559136 559137 . 820
chrVII 559140 559141 . 1040
chrVII 559142 559143 . 2260
chrVII 559147 559148 . 1420
chrVII 559148 559149 . 120
chrVII 559149 559150 . 140
chrVII 559311 559312 . 800
chrVII 559356 559357 . 340
chrVII 559371 559372 . 280
chrVII 559506 559507 . 140
chrVII 559517 559518 . 160
chrVII 559526 559527 . 180
chrVII 559560 559561 . 1960
chrVII 559763 559764 . 180
chrVII 559942 559943 . 140
chrVII 560105 560106 . 180
chrVII 560111 560112 . 180
chrVII 560114 560115 . 1140
chrVII 560120 560121 . 800
chrVII 560140 560141 . 540
chrVII 560141 560142 . 600
chrVII 560144 560145 . 2460
chrVII 560151 560152 . 380
chrVII 560158 560159 . 140
chrVII 560165 560166 . 940
chrVII 560168 560169 . 520
chrVII 560183 560184 . 140
chrVII 560187 560188 . 260
chrVII 560194 560195 . 2840
chrVII 560198 560199 . 480
chrVII 560200 560201 . 300
chrVII 560200 560201 . 320
chrVII 560209 560210 . 140
chrVII 560254 560255 . 240
chrVII 560257 560258 . 120
chrVII 560352 560353 . 4840
chrVII 560377 560378 . 740
chrVII 560384 560385 . 760
chrVII 560401 560402 . 340
chrVII 560436 560437 . 1100
chrVII 560439 560440 . 140
chrVII 560443 560444 . 940
chrVII 560450 560451 . 540
chrVII 560456 560457 . 920
chrVII 560491 560492 . 120
chrVII 560498 560499 . 500
chrVII 560645 560646 . 720
chrVII 560648 560649 . 280
chrVII 560678 560679 . 3260
chrVII 560685 560686 . 220
chrVII 560689 560690 . 120
chrVII 560694 560695 . 580
chrVII 560779 560780 . 1220
chrVII 560798 560799 . 360
chrVII 560852 560853 . 180
chrVII 561059 561060 . 1440
chrVII 561107 561108 . 1360
chrVII 561188 561189 . 420
chrVII 561202 561203 . 120
chrVII 561209 561210 . 260
chrVII 561231 561232 . 1300
chrVII 561381 561382 . 120
chrVII 561395 561396 . 540
chrVII 561414 561415 . 140
chrVII 561423 561424 . 540
chrVII 561434 561435 . 260
chrVII 561444 561445 . 340
chrVII 561465 561466 . 6620
chrVII 561524 561525 . 480
chrVII 561610 561611 . 160
chrVII 561653 561654 . 140
chrVII 561801 561802 . 440
chrVII 561836 561837 . 140
chrVII 567430 567431 . 120
chrVII 567463 567464 . 120
chrVII 567494 567495 . 660
chrVII 567509 567510 . 120
chrVII 567766 567767 . 260
chrVII 568208 568209 . 1480
chrVII 568212 568213 . 420
chrVII 568223 568224 . 120
chrVII 568233 568234 . 360
chrVII 568253 568254 . 760
chrVII 568351 568352 . 760
chrVII 568369 568370 . 540
chrVII 568375 568376 . 320
chrVII 568378 568379 . 3940
chrVII 568406 568407 . 700
chrVII 568648 568649 . 740
chrVII 568653 568654 . 160
chrVII 568679 568680 . 800
chrVII 574323 574324 . 120
chrVII 574327 574328 . 120
chrVII 574335 574336 . 2260
chrVII 574350 574351 . 7420
chrVII 574433 574434 . 1240
chrVII 574661 574662 . 2960
chrVII 574675 574676 . 280
chrVII 574686 574687 . 660
chrVII 574729 574730 . 420
chrVII 574767 574768 . 260
chrVII 574777 574778 . 280
chrVII 574791 574792 . 600
chrVII 574825 574826 . 500
chrVII 574844 574845 . 240
chrVII 575007 575008 . 140
chrVII 575033 575034 . 680
chrVII 575038 575039 . 380
chrVII 575041 575042 . 300
chrVII 575051 575052 . 840
chrVII 575064 575065 . 120
chrVII 575067 575068 . 660
chrVII 575072 575073 . 120
chrVII 575076 575077 . 440
chrVII 575093 575094 . 200
chrVII 575113 575114 . 120
chrVII 575123 575124 . 140
chrVII 575320 575321 . 260
chrVII 575432 575433 . 2280
chrVII 575453 575454 . 460
chrVII 575470 575471 . 580
chrVII 575529 575530 . 160
chrVII 575852 575853 . 160
chrVII 575906 575907 . 1560
chrVII 575960 575961 . 660
chrVII 575972 575973 . 360
chrVII 576101 576102 . 200
chrVII 576105 576106 . 1060
chrVII 576264 576265 . 1260
chrVII 576323 576324 . 1260
chrVII 576558 576559 . 220
chrVII 576560 576561 . 240
chrVII 576561 576562 . 280
chrVII 576568 576569 . 5320
chrVII 576579 576580 . 120
chrVII 576583 576584 . 680
chrVII 576583 576584 . 140
chrVII 576593 576594 . 500
chrVII 576596 576597 . 140
chrVII 576606 576607 . 120
chrVII 576609 576610 . 460
chrVII 576614 576615 . 4880
chrVII 576622 576623 . 1500
chrVII 576635 576636 . 1220
chrVII 576690 576691 . 1220
chrVII 576711 576712 . 1380
chrVII 576733 576734 . 1640
chrVII 576757 576758 . 180
chrVII 576790 576791 . 480
chrVII 576806 576807 . 680
chrVII 576811 576812 . 120
chrVII 576825 576826 . 120
chrVII 576833 576834 . 800
chrVII 576845 576846 . 440
chrVII 576854 576855 . 140
chrVII 576861 576862 . 980
chrVII 576869 576870 . 2420
chrVII 576928 576929 . 140
chrVII 576938 576939 . 240
chrVII 576963 576964 . 120
chrVII 576980 576981 . 440
chrVII 576987 576988 . 240
chrVII 577003 577004 . 420
chrVII 577172 577173 . 280
chrVII 577215 577216 . 180
chrVII 577330 577331 . 280
chrVII 577663 577664 . 4300
chrVII 577738 577739 . 120
chrVII 577741 577742 . 3160
chrVII 577745 577746 . 880
chrVII 577952 577953 . 1180
chrVII 578067 578068 . 360
chrVII 578237 578238 . 1240
chrVII 578263 578264 . 960
chrVII 578368 578369 . 360
chrVII 578485 578486 . 2920
chrVII 578521 578522 . 280
chrVII 578841 578842 . 580
chrVII 578942 578943 . 120
chrVII 579002 579003 . 360
chrVII 579189 579190 . 160
chrVII 579297 579298 . 320
chrVII 579319 579320 . 120
chrVII 579325 579326 . 1260
chrVII 579337 579338 . 1580
chrVII 579357 579358 . 3200
chrVII 579364 579365 . 420
chrVII 579375 579376 . 1240
chrVII 579377 579378 . 160
chrVII 579377 579378 . 120
chrVII 579385 579386 . 440
chrVII 579391 579392 . 660
chrVII 579396 579397 . 380
chrVII 579405 579406 . 540
chrVII 579412 579413 . 320
chrVII 579590 579591 . 360
chrVII 579730 579731 . 1220
chrVII 579813 579814 . 960
chrVII 579921 579922 . 140
chrVII 579940 579941 . 860
chrVII 579968 579969 . 860
chrVII 579991 579992 . 460
chrVII 580087 580088 . 600
chrVII 580133 580134 . 180
chrVII 580266 580267 . 160
chrVII 580405 580406 . 280
chrVII 580489 580490 . 960
chrVII 580506 580507 . 1320
chrVII 580653 580654 . 1640
chrVII 580660 580661 . 1180
chrVII 580685 580686 . 1640
chrVII 580762 580763 . 820
chrVII 580863 580864 . 120
chrVII 580874 580875 . 140
chrVII 581035 581036 . 880
chrVII 581039 581040 . 260
chrVII 581232 581233 . 320
chrVII 581356 581357 . 820
chrVII 581366 581367 . 120
chrVII 581392 581393 . 500
chrVII 581401 581402 . 620
chrVII 581436 581437 . 2960
chrVII 581555 581556 . 360
chrVII 581589 581590 . 220
chrVII 581636 581637 . 760
chrVII 581696 581697 . 380
chrVII 581729 581730 . 740
chrVII 581746 581747 . 1000
chrVII 581762 581763 . 320
chrVII 581769 581770 . 1640
chrVII 581774 581775 . 760
chrVII 581777 581778 . 540
chrVII 581784 581785 . 800
chrVII 581799 581800 . 760
chrVII 581802 581803 . 240
chrVII 581815 581816 . 720
chrVII 581818 581819 . 440
chrVII 581826 581827 . 180
chrVII 581835 581836 . 120
chrVII 581861 581862 . 1260
chrVII 581872 581873 . 120
chrVII 581891 581892 . 1220
chrVII 581906 581907 . 1620
chrVII 581914 581915 . 400
chrVII 581924 581925 . 540
chrVII 581968 581969 . 220
chrVII 582050 582051 . 120
chrVII 582105 582106 . 320
chrVII 582255 582256 . 180
chrVII 582299 582300 . 180
chrVII 582335 582336 . 320
chrVII 582383 582384 . 160
chrVII 582492 582493 . 400
chrVII 582516 582517 . 260
chrVII 582552 582553 . 180
chrVII 582671 582672 . 300
chrVII 582826 582827 . 120
chrVII 583266 583267 . 420
chrVII 583267 583268 . 720
chrVII 583857 583858 . 300
chrVII 583867 583868 . 240
chrVII 583896 583897 . 1160
chrVII 584072 584073 . 260
chrVII 584083 584084 . 240
chrVII 584103 584104 . 300
chrVII 584108 584109 . 2040
chrVII 584113 584114 . 120
chrVII 584122 584123 . 120
chrVII 584157 584158 . 260
chrVII 584176 584177 . 300
chrVII 584190 584191 . 120
chrVII 584196 584197 . 460
chrVII 584204 584205 . 520
chrVII 584217 584218 . 120
chrVII 584225 584226 . 460
chrVII 584228 584229 . 600
chrVII 584242 584243 . 160
chrVII 584266 584267 . 540
chrVII 584270 584271 . 160
chrVII 584280 584281 . 160
chrVII 584284 584285 . 220
chrVII 584292 584293 . 260
chrVII 584309 584310 . 3120
chrVII 584316 584317 . 4200
chrVII 584346 584347 . 300
chrVII 584361 584362 . 220
chrVII 584368 584369 . 120
chrVII 584369 584370 . 1200
chrVII 584369 584370 . 840
chrVII 584371 584372 . 120
chrVII 584371 584372 . 120
chrVII 584388 584389 . 120
chrVII 584392 584393 . 840
chrVII 584397 584398 . 160
chrVII 584415 584416 . 220
chrVII 584417 584418 . 280
chrVII 584421 584422 . 4940
chrVII 584423 584424 . 120
chrVII 584426 584427 . 120
chrVII 584427 584428 . 2480
chrVII 584430 584431 . 400
chrVII 584434 584435 . 2320
chrVII 584435 584436 . 580
chrVII 584436 584437 . 120
chrVII 584446 584447 . 120
chrVII 584454 584455 . 200
chrVII 584534 584535 . 300
chrVII 584548 584549 . 140
chrVII 584600 584601 . 280
chrVII 584623 584624 . 560
chrVII 584629 584630 . 460
chrVII 584632 584633 . 2280
chrVII 584640 584641 . 120
chrVII 584654 584655 . 340
chrVII 584658 584659 . 180
chrVII 584709 584710 . 180
chrVII 584715 584716 . 340
chrVII 584719 584720 . 120
chrVII 584723 584724 . 200
chrVII 584727 584728 . 3780
chrVII 584729 584730 . 820
chrVII 584731 584732 . 1760
chrVII 584737 584738 . 200
chrVII 584757 584758 . 820
chrVII 584772 584773 . 680
chrVII 584884 584885 . 3520
chrVII 584948 584949 . 260
chrVII 585095 585096 . 260
chrVII 586141 586142 . 540
chrVII 586145 586146 . 520
chrVII 586210 586211 . 880
chrVII 586260 586261 . 120
chrVII 588496 588497 . 260
chrVII 589511 589512 . 120
chrVII 589534 589535 . 360
chrVII 589537 589538 . 140
chrVII 589552 589553 . 620
chrVII 589558 589559 . 120
chrVII 589567 589568 . 140
chrVII 589572 589573 . 260
chrVII 589674 589675 . 140
chrVII 589688 589689 . 280
chrVII 589698 589699 . 120
chrVII 589702 589703 . 140
chrVII 589708 589709 . 280
chrVII 589711 589712 . 120
chrVII 589722 589723 . 240
chrVII 589726 589727 . 180
chrVII 589741 589742 . 980
chrVII 589751 589752 . 300
chrVII 589773 589774 . 160
chrVII 590870 590871 . 200
chrVII 590887 590888 . 760
chrVII 590912 590913 . 740
chrVII 591011 591012 . 700
chrVII 591012 591013 . 460
chrVII 591013 591014 . 620
chrVII 591021 591022 . 120
chrVII 591039 591040 . 780
chrVII 591061 591062 . 180
chrVII 591074 591075 . 380
chrVII 591082 591083 . 120
chrVII 591084 591085 . 560
chrVII 591101 591102 . 1840
chrVII 591102 591103 . 120
chrVII 591103 591104 . 120
chrVII 591120 591121 . 1420
chrVII 591129 591130 . 2280
chrVII 591158 591159 . 320
chrVII 591470 591471 . 120
chrVII 591485 591486 . 320
chrVII 591563 591564 . 300
chrVII 591592 591593 . 280
chrVII 591603 591604 . 120
chrVII 591608 591609 . 640
chrVII 591613 591614 . 1540
chrVII 591623 591624 . 140
chrVII 591652 591653 . 940
chrVII 591658 591659 . 460
chrVII 591666 591667 . 160
chrVII 591673 591674 . 220
chrVII 591715 591716 . 120
chrVII 591905 591906 . 140
chrVII 591931 591932 . 240
chrVII 591975 591976 . 460
chrVII 591991 591992 . 200
chrVII 592010 592011 . 140
chrVII 592032 592033 . 280
chrVII 592053 592054 . 580
chrVII 592067 592068 . 440
chrVII 592076 592077 . 800
chrVII 592107 592108 . 320
chrVII 592136 592137 . 2140
chrVII 592139 592140 . 300
chrVII 592141 592142 . 240
chrVII 592142 592143 . 120
chrVII 592150 592151 . 120
chrVII 592173 592174 . 140
chrVII 592203 592204 . 320
chrVII 592265 592266 . 160
chrVII 592395 592396 . 120
chrVII 592415 592416 . 120
chrVII 592489 592490 . 2100
chrVII 592493 592494 . 880
chrVII 592501 592502 . 180
chrVII 592562 592563 . 320
chrVII 592576 592577 . 2060
chrVII 592592 592593 . 640
chrVII 592649 592650 . 3820
chrVII 592660 592661 . 5840
chrVII 592721 592722 . 160
chrVII 592728 592729 . 480
chrVII 592730 592731 . 180
chrVII 592752 592753 . 400
chrVII 592752 592753 . 360
chrVII 592753 592754 . 160
chrVII 592789 592790 . 140
chrVII 592808 592809 . 160
chrVII 592837 592838 . 120
chrVII 592847 592848 . 1880
chrVII 592993 592994 . 120
chrVII 593031 593032 . 480
chrVII 593204 593205 . 1760
chrVII 593677 593678 . 6440
chrVII 594295 594296 . 2000
chrVII 594325 594326 . 180
chrVII 594416 594417 . 200
chrVII 594848 594849 . 620
chrVII 595218 595219 . 660
chrVII 595481 595482 . 120
chrVII 595766 595767 . 140
chrVII 595969 595970 . 340
chrVII 595975 595976 . 300
chrVII 596011 596012 . 120
chrVII 596016 596017 . 540
chrVII 596017 596018 . 200
chrVII 596025 596026 . 140
chrVII 596042 596043 . 140
chrVII 596052 596053 . 140
chrVII 596078 596079 . 240
chrVII 596088 596089 . 140
chrVII 596142 596143 . 200
chrVII 596206 596207 . 140
chrVII 596346 596347 . 120
chrVII 596393 596394 . 1900
chrVII 596431 596432 . 140
chrVII 596442 596443 . 2480
chrVII 596449 596450 . 3500
chrVII 596455 596456 . 300
chrVII 596456 596457 . 120
chrVII 596484 596485 . 1260
chrVII 596508 596509 . 780
chrVII 596662 596663 . 720
chrVII 597002 597003 . 120
chrVII 597316 597317 . 160
chrVII 597412 597413 . 1400
chrVII 597493 597494 . 180
chrVII 597604 597605 . 260
chrVII 597842 597843 . 2600
chrVII 598070 598071 . 760
chrVII 598153 598154 . 420
chrVII 598155 598156 . 1320
chrVII 598210 598211 . 2120
chrVII 598300 598301 . 1360
chrVII 598544 598545 . 120
chrVII 598600 598601 . 140
chrVII 598624 598625 . 3280
chrVII 598647 598648 . 2180
chrVII 598650 598651 . 140
chrVII 598651 598652 . 520
chrVII 598659 598660 . 1200
chrVII 598676 598677 . 120
chrVII 598681 598682 . 120
chrVII 598769 598770 . 300
chrVII 598825 598826 . 160
chrVII 598849 598850 . 160
chrVII 598861 598862 . 160
chrVII 598864 598865 . 260
chrVII 598869 598870 . 240
chrVII 598880 598881 . 1240
chrVII 598885 598886 . 5300
chrVII 598888 598889 . 120
chrVII 598890 598891 . 1100
chrVII 598891 598892 . 500
chrVII 598913 598914 . 340
chrVII 598916 598917 . 120
chrVII 598927 598928 . 2560
chrVII 598942 598943 . 420
chrVII 599023 599024 . 660
chrVII 599030 599031 . 120
chrVII 599045 599046 . 120
chrVII 599072 599073 . 800
chrVII 599080 599081 . 200
chrVII 599124 599125 . 1000
chrVII 599128 599129 . 1160
chrVII 599132 599133 . 700
chrVII 599134 599135 . 1000
chrVII 599147 599148 . 840
chrVII 599152 599153 . 940
chrVII 599160 599161 . 2100
chrVII 599178 599179 . 360
chrVII 599185 599186 . 1560
chrVII 599205 599206 . 4120
chrVII 599209 599210 . 240
chrVII 599213 599214 . 860
chrVII 599238 599239 . 1540
chrVII 599249 599250 . 380
chrVII 599276 599277 . 240
chrVII 599314 599315 . 180
chrVII 599339 599340 . 180
chrVII 599397 599398 . 320
chrVII 601126 601127 . 280
chrVII 601167 601168 . 160
chrVII 601216 601217 . 1140
chrVII 601274 601275 . 5480
chrVII 601284 601285 . 120
chrVII 601298 601299 . 600
chrVII 601301 601302 . 380
chrVII 601442 601443 . 360
chrVII 601534 601535 . 160
chrVII 601541 601542 . 220
chrVII 601544 601545 . 1780
chrVII 601559 601560 . 220
chrVII 601567 601568 . 420
chrVII 601573 601574 . 560
chrVII 601576 601577 . 260
chrVII 601595 601596 . 340
chrVII 601808 601809 . 520
chrVII 602078 602079 . 940
chrVII 602086 602087 . 560
chrVII 603092 603093 . 400
chrVII 603484 603485 . 420
chrVII 603661 603662 . 140
chrVII 603763 603764 . 120
chrVII 603769 603770 . 460
chrVII 603967 603968 . 400
chrVII 604301 604302 . 120
chrVII 604593 604594 . 160
chrVII 604652 604653 . 160
chrVII 605407 605408 . 340
chrVII 605606 605607 . 120
chrVII 605613 605614 . 1260
chrVII 605618 605619 . 740
chrVII 605673 605674 . 260
chrVII 605679 605680 . 3020
chrVII 605693 605694 . 1860
chrVII 605710 605711 . 1480
chrVII 605719 605720 . 120
chrVII 605725 605726 . 580
chrVII 605752 605753 . 600
chrVII 605929 605930 . 240
chrVII 605938 605939 . 140
chrVII 605959 605960 . 200
chrVII 605984 605985 . 1020
chrVII 605988 605989 . 2100
chrVII 605989 605990 . 800
chrVII 605990 605991 . 2280
chrVII 605991 605992 . 120
chrVII 605992 605993 . 120
chrVII 605992 605993 . 300
chrVII 605997 605998 . 120
chrVII 606004 606005 . 1040
chrVII 606014 606015 . 360
chrVII 606033 606034 . 120
chrVII 606042 606043 . 3780
chrVII 606057 606058 . 120
chrVII 606058 606059 . 780
chrVII 606063 606064 . 280
chrVII 606064 606065 . 120
chrVII 606089 606090 . 900
chrVII 606098 606099 . 500
chrVII 606274 606275 . 540
chrVII 606281 606282 . 500
chrVII 606301 606302 . 280
chrVII 606432 606433 . 1000
chrVII 606478 606479 . 120
chrVII 606611 606612 . 180
chrVII 606739 606740 . 220
chrVII 606805 606806 . 120
chrVII 606812 606813 . 1360
chrVII 606841 606842 . 620
chrVII 606893 606894 . 300
chrVII 607072 607073 . 1020
chrVII 607185 607186 . 320
chrVII 607198 607199 . 220
chrVII 607210 607211 . 820
chrVII 607213 607214 . 400
chrVII 607226 607227 . 360
chrVII 607234 607235 . 120
chrVII 607290 607291 . 240
chrVII 607296 607297 . 940
chrVII 607502 607503 . 120
chrVII 608375 608376 . 620
chrVII 608671 608672 . 460
chrVII 608833 608834 . 320
chrVII 609179 609180 . 200
chrVII 609223 609224 . 460
chrVII 609229 609230 . 220
chrVII 609240 609241 . 160
chrVII 609295 609296 . 580
chrVII 609363 609364 . 180
chrVII 609678 609679 . 120
chrVII 609689 609690 . 380
chrVII 609699 609700 . 160
chrVII 609708 609709 . 160
chrVII 609777 609778 . 140
chrVII 609786 609787 . 120
chrVII 609789 609790 . 320
chrVII 609821 609822 . 440
chrVII 609865 609866 . 640
chrVII 609870 609871 . 420
chrVII 609949 609950 . 1360
chrVII 609955 609956 . 300
chrVII 609965 609966 . 2860
chrVII 609983 609984 . 4440
chrVII 609991 609992 . 600
chrVII 610001 610002 . 1000
chrVII 610005 610006 . 4720
chrVII 610013 610014 . 700
chrVII 610046 610047 . 320
chrVII 610064 610065 . 340
chrVII 610128 610129 . 120
chrVII 610180 610181 . 400
chrVII 610193 610194 . 160
chrVII 610194 610195 . 300
chrVII 610200 610201 . 120
chrVII 610206 610207 . 320
chrVII 610212 610213 . 600
chrVII 610217 610218 . 320
chrVII 610222 610223 . 200
chrVII 610233 610234 . 140
chrVII 610246 610247 . 440
chrVII 610263 610264 . 200
chrVII 610274 610275 . 540
chrVII 610278 610279 . 500
chrVII 610293 610294 . 680
chrVII 610301 610302 . 340
chrVII 610302 610303 . 520
chrVII 610302 610303 . 140
chrVII 610322 610323 . 520
chrVII 610344 610345 . 120
chrVII 610354 610355 . 160
chrVII 610358 610359 . 2180
chrVII 610361 610362 . 140
chrVII 610366 610367 . 120
chrVII 611201 611202 . 120
chrVII 611693 611694 . 120
chrVII 611720 611721 . 120
chrVII 611827 611828 . 2480
chrVII 611850 611851 . 140
chrVII 612034 612035 . 260
chrVII 612045 612046 . 540
chrVII 612089 612090 . 1000
chrVII 612113 612114 . 580
chrVII 612139 612140 . 400
chrVII 612290 612291 . 200
chrVII 612305 612306 . 6300
chrVII 612451 612452 . 700
chrVII 612519 612520 . 680
chrVII 612592 612593 . 180
chrVII 612597 612598 . 160
chrVII 612606 612607 . 620
chrVII 612906 612907 . 120
chrVII 613130 613131 . 120
chrVII 613290 613291 . 120
chrVII 613606 613607 . 180
chrVII 613629 613630 . 840
chrVII 613777 613778 . 140
chrVII 614052 614053 . 940
chrVII 614228 614229 . 600
chrVII 614379 614380 . 1380
chrVII 614520 614521 . 120
chrVII 614810 614811 . 140
chrVII 614820 614821 . 300
chrVII 615010 615011 . 2020
chrVII 615123 615124 . 680
chrVII 615334 615335 . 560
chrVII 615645 615646 . 300
chrVII 615660 615661 . 140
chrVII 615874 615875 . 140
chrVII 615941 615942 . 120
chrVII 615944 615945 . 380
chrVII 616122 616123 . 220
chrVII 616168 616169 . 120
chrVII 616306 616307 . 180
chrVII 616426 616427 . 360
chrVII 616448 616449 . 140
chrVII 616492 616493 . 240
chrVII 616590 616591 . 540
chrVII 616608 616609 . 780
chrVII 616724 616725 . 480
chrVII 616794 616795 . 900
chrVII 616802 616803 . 2940
chrVII 616880 616881 . 1520
chrVII 616902 616903 . 140
chrVII 616997 616998 . 1380
chrVII 617189 617190 . 380
chrVII 617214 617215 . 900
chrVII 617319 617320 . 420
chrVII 617351 617352 . 320
chrVII 617377 617378 . 1020
chrVII 617399 617400 . 1080
chrVII 617407 617408 . 340
chrVII 617412 617413 . 140
chrVII 617419 617420 . 180
chrVII 617427 617428 . 160
chrVII 617862 617863 . 140
chrVII 617877 617878 . 500
chrVII 617885 617886 . 920
chrVII 617887 617888 . 120
chrVII 617891 617892 . 160
chrVII 617891 617892 . 120
chrVII 617893 617894 . 140
chrVII 617894 617895 . 120
chrVII 617895 617896 . 260
chrVII 617902 617903 . 2020
chrVII 617925 617926 . 560
chrVII 617969 617970 . 200
chrVII 617975 617976 . 580
chrVII 617979 617980 . 680
chrVII 617986 617987 . 360
chrVII 618007 618008 . 160
chrVII 618011 618012 . 320
chrVII 618011 618012 . 200
chrVII 619867 619868 . 480
chrVII 620013 620014 . 300
chrVII 620035 620036 . 4360
chrVII 620062 620063 . 980
chrVII 620074 620075 . 700
chrVII 620111 620112 . 600
chrVII 620133 620134 . 200
chrVII 620135 620136 . 220
chrVII 620140 620141 . 1140
chrVII 620148 620149 . 120
chrVII 620153 620154 . 300
chrVII 620167 620168 . 660
chrVII 620184 620185 . 340
chrVII 620192 620193 . 5060
chrVII 620343 620344 . 160
chrVII 620357 620358 . 700
chrVII 620365 620366 . 220
chrVII 620372 620373 . 220
chrVII 620375 620376 . 640
chrVII 620428 620429 . 2820
chrVII 620572 620573 . 320
chrVII 620724 620725 . 140
chrVII 620904 620905 . 880
chrVII 621509 621510 . 1220
chrVII 621628 621629 . 320
chrVII 621943 621944 . 520
chrVII 621956 621957 . 180
chrVII 621972 621973 . 380
chrVII 621989 621990 . 160
chrVII 621998 621999 . 200
chrVII 622032 622033 . 1640
chrVII 622035 622036 . 220
chrVII 622043 622044 . 280
chrVII 622208 622209 . 360
chrVII 622213 622214 . 120
chrVII 622452 622453 . 860
chrVII 622618 622619 . 740
chrVII 622622 622623 . 1000
chrVII 622745 622746 . 120
chrVII 622758 622759 . 540
chrVII 622771 622772 . 120
chrVII 622831 622832 . 120
chrVII 623136 623137 . 260
chrVII 623339 623340 . 1140
chrVII 623346 623347 . 360
chrVII 623417 623418 . 260
chrVII 623423 623424 . 560
chrVII 623674 623675 . 820
chrVII 623858 623859 . 240
chrVII 624228 624229 . 120
chrVII 624454 624455 . 1780
chrVII 624468 624469 . 180
chrVII 624551 624552 . 480
chrVII 624800 624801 . 1080
chrVII 624810 624811 . 140
chrVII 624819 624820 . 1760
chrVII 624880 624881 . 4180
chrVII 624896 624897 . 120
chrVII 624968 624969 . 160
chrVII 625031 625032 . 560
chrVII 625163 625164 . 1060
chrVII 625205 625206 . 260
chrVII 625222 625223 . 680
chrVII 625229 625230 . 1480
chrVII 625234 625235 . 120
chrVII 625234 625235 . 160
chrVII 625257 625258 . 120
chrVII 625261 625262 . 120
chrVII 625268 625269 . 3240
chrVII 625285 625286 . 240
chrVII 625297 625298 . 120
chrVII 625318 625319 . 300
chrVII 625330 625331 . 140
chrVII 625386 625387 . 140
chrVII 625398 625399 . 560
chrVII 625469 625470 . 300
chrVII 625474 625475 . 380
chrVII 625482 625483 . 180
chrVII 625494 625495 . 480
chrVII 625500 625501 . 2280
chrVII 625503 625504 . 480
chrVII 625504 625505 . 880
chrVII 625517 625518 . 200
chrVII 625521 625522 . 600
chrVII 625523 625524 . 120
chrVII 625525 625526 . 2100
chrVII 625548 625549 . 2940
chrVII 625602 625603 . 960
chrVII 625611 625612 . 600
chrVII 625620 625621 . 180
chrVII 625622 625623 . 620
chrVII 625636 625637 . 120
chrVII 625672 625673 . 460
chrVII 625825 625826 . 920
chrVII 625851 625852 . 1020
chrVII 625855 625856 . 1020
chrVII 625869 625870 . 520
chrVII 625904 625905 . 200
chrVII 625927 625928 . 680
chrVII 625983 625984 . 1260
chrVII 625984 625985 . 120
chrVII 625984 625985 . 120
chrVII 625985 625986 . 120
chrVII 625985 625986 . 120
chrVII 626030 626031 . 120
chrVII 626066 626067 . 600
chrVII 626087 626088 . 400
chrVII 626215 626216 . 520
chrVII 626391 626392 . 840
chrVII 626542 626543 . 240
chrVII 627148 627149 . 280
chrVII 627161 627162 . 420
chrVII 627171 627172 . 1700
chrVII 627225 627226 . 540
chrVII 627236 627237 . 760
chrVII 627244 627245 . 160
chrVII 627266 627267 . 560
chrVII 627267 627268 . 1300
chrVII 627279 627280 . 120
chrVII 627440 627441 . 340
chrVII 627467 627468 . 160
chrVII 627484 627485 . 740
chrVII 627506 627507 . 1380
chrVII 627516 627517 . 860
chrVII 627549 627550 . 4340
chrVII 627554 627555 . 840
chrVII 627561 627562 . 300
chrVII 627568 627569 . 800
chrVII 627614 627615 . 240
chrVII 627620 627621 . 2020
chrVII 627621 627622 . 160
chrVII 627622 627623 . 120
chrVII 627629 627630 . 540
chrVII 627629 627630 . 460
chrVII 627635 627636 . 9140
chrVII 627647 627648 . 2320
chrVII 627649 627650 . 1080
chrVII 627680 627681 . 320
chrVII 627841 627842 . 460
chrVII 627853 627854 . 140
chrVII 627937 627938 . 800
chrVII 628952 628953 . 440
chrVII 629405 629406 . 340
chrVII 629731 629732 . 160
chrVII 630027 630028 . 380
chrVII 630035 630036 . 300
chrVII 630222 630223 . 240
chrVII 630311 630312 . 220
chrVII 630383 630384 . 1900
chrVII 630407 630408 . 140
chrVII 631172 631173 . 660
chrVII 631358 631359 . 220
chrVII 631361 631362 . 220
chrVII 631448 631449 . 180
chrVII 631642 631643 . 3040
chrVII 631730 631731 . 1160
chrVII 631836 631837 . 1200
chrVII 631926 631927 . 300
chrVII 632057 632058 . 340
chrVII 632892 632893 . 140
chrVII 633046 633047 . 440
chrVII 634192 634193 . 920
chrVII 634204 634205 . 360
chrVII 634218 634219 . 120
chrVII 634225 634226 . 160
chrVII 634403 634404 . 580
chrVII 635380 635381 . 220
chrVII 635544 635545 . 220
chrVII 635554 635555 . 120
chrVII 635575 635576 . 120
chrVII 635627 635628 . 120
chrVII 636263 636264 . 220
chrVII 636941 636942 . 920
chrVII 636944 636945 . 900
chrVII 636947 636948 . 220
chrVII 637119 637120 . 340
chrVII 637159 637160 . 6860
chrVII 637360 637361 . 580
chrVII 637507 637508 . 140
chrVII 637515 637516 . 120
chrVII 637648 637649 . 280
chrVII 637674 637675 . 3780
chrVII 637727 637728 . 1700
chrVII 637739 637740 . 920
chrVII 637749 637750 . 780
chrVII 637760 637761 . 280
chrVII 638252 638253 . 1200
chrVII 639059 639060 . 220
chrVII 639269 639270 . 120
chrVII 639594 639595 . 240
chrVII 639603 639604 . 220
chrVII 639615 639616 . 640
chrVII 639619 639620 . 140
chrVII 639622 639623 . 840
chrVII 639628 639629 . 3140
chrVII 639635 639636 . 2880
chrVII 639866 639867 . 200
chrVII 639872 639873 . 380
chrVII 639964 639965 . 180
chrVII 640285 640286 . 200
chrVII 640426 640427 . 3340
chrVII 640450 640451 . 200
chrVII 640496 640497 . 160
chrVII 640504 640505 . 1080
chrVII 640549 640550 . 120
chrVII 640553 640554 . 300
chrVII 640568 640569 . 240
chrVII 640580 640581 . 300
chrVII 640687 640688 . 1140
chrVII 640695 640696 . 940
chrVII 640711 640712 . 300
chrVII 640718 640719 . 360
chrVII 640721 640722 . 600
chrVII 640915 640916 . 1020
chrVII 641036 641037 . 1120
chrVII 641050 641051 . 2400
chrVII 641296 641297 . 1020
chrVII 641311 641312 . 1960
chrVII 641337 641338 . 1120
chrVII 641442 641443 . 2520
chrVII 641587 641588 . 140
chrVII 641644 641645 . 1480
chrVII 641653 641654 . 400
chrVII 641819 641820 . 220
chrVII 641823 641824 . 700
chrVII 641849 641850 . 200
chrVII 641857 641858 . 220
chrVII 641860 641861 . 460
chrVII 641922 641923 . 160
chrVII 641925 641926 . 620
chrVII 642086 642087 . 200
chrVII 642116 642117 . 600
chrVII 642124 642125 . 140
chrVII 642483 642484 . 200
chrVII 642706 642707 . 320
chrVII 642878 642879 . 140
chrVII 642918 642919 . 640
chrVII 642925 642926 . 1020
chrVII 643119 643120 . 120
chrVII 643133 643134 . 1020
chrVII 643507 643508 . 6920
chrVII 643821 643822 . 380
chrVII 643838 643839 . 120
chrVII 643844 643845 . 1280
chrVII 643845 643846 . 340
chrVII 643882 643883 . 200
chrVII 643889 643890 . 180
chrVII 643891 643892 . 3300
chrVII 643928 643929 . 220
chrVII 643942 643943 . 300
chrVII 643945 643946 . 320
chrVII 643959 643960 . 140
chrVII 644007 644008 . 620
chrVII 644456 644457 . 140
chrVII 644796 644797 . 120
chrVII 646902 646903 . 200
chrVII 646904 646905 . 560
chrVII 646927 646928 . 120
chrVII 646935 646936 . 140
chrVII 646937 646938 . 120
chrVII 646938 646939 . 2940
chrVII 646978 646979 . 140
chrVII 646985 646986 . 140
chrVII 647031 647032 . 180
chrVII 647042 647043 . 140
chrVII 647344 647345 . 660
chrVII 648094 648095 . 840
chrVII 648102 648103 . 800
chrVII 648121 648122 . 3600
chrVII 648136 648137 . 1880
chrVII 648207 648208 . 380
chrVII 648215 648216 . 620
chrVII 648217 648218 . 180
chrVII 648220 648221 . 160
chrVII 648230 648231 . 1180
chrVII 648234 648235 . 380
chrVII 648242 648243 . 160
chrVII 648246 648247 . 660
chrVII 648261 648262 . 440
chrVII 648867 648868 . 120
chrVII 649024 649025 . 160
chrVII 649048 649049 . 400
chrVII 649055 649056 . 460
chrVII 649062 649063 . 720
chrVII 649096 649097 . 120
chrVII 649189 649190 . 180
chrVII 649191 649192 . 840
chrVII 649201 649202 . 1220
chrVII 649206 649207 . 160
chrVII 649211 649212 . 1500
chrVII 649215 649216 . 120
chrVII 649222 649223 . 600
chrVII 649228 649229 . 140
chrVII 649234 649235 . 120
chrVII 649252 649253 . 1960
chrVII 649405 649406 . 200
chrVII 649416 649417 . 260
chrVII 649478 649479 . 260
chrVII 649636 649637 . 1040
chrVII 650586 650587 . 120
chrVII 650591 650592 . 200
chrVII 650637 650638 . 380
chrVII 650728 650729 . 120
chrVII 650754 650755 . 280
chrVII 650759 650760 . 260
chrVII 650788 650789 . 140
chrVII 650810 650811 . 200
chrVII 650817 650818 . 160
chrVII 650821 650822 . 140
chrVII 650829 650830 . 120
chrVII 650830 650831 . 160
chrVII 650844 650845 . 440
chrVII 650896 650897 . 360
chrVII 650936 650937 . 700
chrVII 651036 651037 . 160
chrVII 651044 651045 . 560
chrVII 651049 651050 . 340
chrVII 651099 651100 . 700
chrVII 651111 651112 . 2020
chrVII 651117 651118 . 120
chrVII 651139 651140 . 780
chrVII 651217 651218 . 1420
chrVII 651236 651237 . 660
chrVII 651239 651240 . 980
chrVII 651266 651267 . 500
chrVII 651275 651276 . 220
chrVII 651343 651344 . 1420
chrVII 651350 651351 . 180
chrVII 651380 651381 . 1280
chrVII 651421 651422 . 180
chrVII 651425 651426 . 120
chrVII 651431 651432 . 140
chrVII 651433 651434 . 820
chrVII 651439 651440 . 300
chrVII 651446 651447 . 420
chrVII 651449 651450 . 740
chrVII 651494 651495 . 180
chrVII 651500 651501 . 120
chrVII 651523 651524 . 2060
chrVII 651526 651527 . 1840
chrVII 651532 651533 . 1100
chrVII 651536 651537 . 1100
chrVII 651549 651550 . 160
chrVII 651557 651558 . 460
chrVII 651580 651581 . 1460
chrVII 651611 651612 . 3420
chrVII 651693 651694 . 160
chrVII 651762 651763 . 760
chrVII 651869 651870 . 160
chrVII 651902 651903 . 120
chrVII 651924 651925 . 160
chrVII 651947 651948 . 3740
chrVII 651953 651954 . 120
chrVII 652377 652378 . 120
chrVII 652643 652644 . 460
chrVII 652669 652670 . 4300
chrVII 652757 652758 . 140
chrVII 653098 653099 . 140
chrVII 653135 653136 . 120
chrVII 653258 653259 . 140
chrVII 653279 653280 . 880
chrVII 653287 653288 . 1660
chrVII 653287 653288 . 160
chrVII 653288 653289 . 6700
chrVII 653288 653289 . 260
chrVII 653289 653290 . 120
chrVII 653289 653290 . 180
chrVII 653290 653291 . 120
chrVII 653290 653291 . 140
chrVII 653294 653295 . 120
chrVII 653301 653302 . 1880
chrVII 653331 653332 . 880
chrVII 653346 653347 . 2660
chrVII 653382 653383 . 480
chrVII 653413 653414 . 320
chrVII 653420 653421 . 260
chrVII 653462 653463 . 3700
chrVII 653489 653490 . 120
chrVII 653532 653533 . 880
chrVII 653552 653553 . 1280
chrVII 653570 653571 . 1200
chrVII 653634 653635 . 140
chrVII 653648 653649 . 480
chrVII 653806 653807 . 320
chrVII 653818 653819 . 1180
chrVII 653833 653834 . 1700
chrVII 653840 653841 . 1100
chrVII 653863 653864 . 700
chrVII 653885 653886 . 940
chrVII 653959 653960 . 120
chrVII 653962 653963 . 280
chrVII 654029 654030 . 1380
chrVII 654047 654048 . 280
chrVII 654053 654054 . 120
chrVII 654067 654068 . 1820
chrVII 654072 654073 . 800
chrVII 654073 654074 . 1260
chrVII 654084 654085 . 2660
chrVII 654103 654104 . 1260
chrVII 654114 654115 . 460
chrVII 654120 654121 . 840
chrVII 654131 654132 . 280
chrVII 654134 654135 . 3660
chrVII 654147 654148 . 140
chrVII 654183 654184 . 200
chrVII 654219 654220 . 2580
chrVII 654234 654235 . 860
chrVII 654306 654307 . 300
chrVII 654312 654313 . 380
chrVII 654324 654325 . 280
chrVII 654647 654648 . 140
chrVII 654692 654693 . 120
chrVII 655753 655754 . 180
chrVII 655807 655808 . 280
chrVII 656020 656021 . 540
chrVII 656167 656168 . 120
chrVII 656313 656314 . 600
chrVII 656465 656466 . 7420
chrVII 656472 656473 . 1560
chrVII 656497 656498 . 120
chrVII 656524 656525 . 2420
chrVII 656554 656555 . 120
chrVII 656619 656620 . 400
chrVII 656624 656625 . 160
chrVII 656634 656635 . 9440
chrVII 657157 657158 . 120
chrVII 657730 657731 . 200
chrVII 659018 659019 . 740
chrVII 659081 659082 . 640
chrVII 659142 659143 . 280
chrVII 659201 659202 . 140
chrVII 659382 659383 . 420
chrVII 659930 659931 . 420
chrVII 659940 659941 . 420
chrVII 659955 659956 . 500
chrVII 660030 660031 . 180
chrVII 660058 660059 . 660
chrVII 660534 660535 . 140
chrVII 660655 660656 . 220
chrVII 660822 660823 . 2300
chrVII 660891 660892 . 880
chrVII 661507 661508 . 200
chrVII 661515 661516 . 360
chrVII 661523 661524 . 220
chrVII 661766 661767 . 860
chrVII 661781 661782 . 120
chrVII 661787 661788 . 2120
chrVII 661863 661864 . 1780
chrVII 661871 661872 . 200
chrVII 661872 661873 . 400
chrVII 661888 661889 . 540
chrVII 661906 661907 . 240
chrVII 661907 661908 . 300
chrVII 661911 661912 . 340
chrVII 661917 661918 . 120
chrVII 662059 662060 . 940
chrVII 666152 666153 . 340
chrVII 666183 666184 . 180
chrVII 666190 666191 . 120
chrVII 666191 666192 . 300
chrVII 666194 666195 . 640
chrVII 666202 666203 . 140
chrVII 666207 666208 . 220
chrVII 666211 666212 . 200
chrVII 666234 666235 . 140
chrVII 666242 666243 . 320
chrVII 666755 666756 . 480
chrVII 666834 666835 . 1120
chrVII 667679 667680 . 180
chrVII 667683 667684 . 400
chrVII 667796 667797 . 1900
chrVII 667826 667827 . 120
chrVII 667830 667831 . 140
chrVII 667838 667839 . 1100
chrVII 667876 667877 . 700
chrVII 667884 667885 . 240
chrVII 667887 667888 . 1720
chrVII 667956 667957 . 940
chrVII 667984 667985 . 120
chrVII 667985 667986 . 320
chrVII 668014 668015 . 300
chrVII 668035 668036 . 120
chrVII 668040 668041 . 120
chrVII 668309 668310 . 160
chrVII 670114 670115 . 140
chrVII 670132 670133 . 1340
chrVII 670158 670159 . 780
chrVII 670185 670186 . 2120
chrVII 670240 670241 . 3840
chrVII 670253 670254 . 760
chrVII 670258 670259 . 140
chrVII 670262 670263 . 3920
chrVII 670267 670268 . 200
chrVII 670291 670292 . 120
chrVII 670309 670310 . 220
chrVII 670444 670445 . 260
chrVII 670453 670454 . 140
chrVII 670776 670777 . 400
chrVII 670786 670787 . 180
chrVII 671329 671330 . 120
chrVII 671335 671336 . 620
chrVII 671383 671384 . 500
chrVII 671654 671655 . 480
chrVII 671692 671693 . 240
chrVII 671833 671834 . 3240
chrVII 671982 671983 . 860
chrVII 672014 672015 . 140
chrVII 672020 672021 . 480
chrVII 672061 672062 . 3220
chrVII 672093 672094 . 660
chrVII 672116 672117 . 1380
chrVII 672120 672121 . 2180
chrVII 672126 672127 . 1760
chrVII 672131 672132 . 1340
chrVII 672135 672136 . 120
chrVII 672138 672139 . 740
chrVII 672172 672173 . 140
chrVII 675357 675358 . 120
chrVII 676426 676427 . 160
chrVII 676434 676435 . 440
chrVII 676441 676442 . 320
chrVII 676450 676451 . 1520
chrVII 676451 676452 . 3560
chrVII 676456 676457 . 440
chrVII 676470 676471 . 180
chrVII 676475 676476 . 240
chrVII 676489 676490 . 1380
chrVII 676502 676503 . 2740
chrVII 677083 677084 . 180
chrVII 677105 677106 . 160
chrVII 677109 677110 . 460
chrVII 677166 677167 . 1280
chrVII 677187 677188 . 6860
chrVII 677188 677189 . 380
chrVII 677190 677191 . 500
chrVII 677226 677227 . 120
chrVII 677450 677451 . 3680
chrVII 677454 677455 . 280
chrVII 677455 677456 . 340
chrVII 677463 677464 . 180
chrVII 677482 677483 . 380
chrVII 677595 677596 . 2020
chrVII 677611 677612 . 120
chrVII 677643 677644 . 160
chrVII 677651 677652 . 140
chrVII 677707 677708 . 300
chrVII 677754 677755 . 300
chrVII 677790 677791 . 580
chrVII 677794 677795 . 3080
chrVII 677836 677837 . 920
chrVII 677837 677838 . 920
chrVII 677837 677838 . 140
chrVII 677838 677839 . 120
chrVII 677851 677852 . 120
chrVII 677869 677870 . 2960
chrVII 677907 677908 . 300
chrVII 677929 677930 . 220
chrVII 677947 677948 . 200
chrVII 677952 677953 . 720
chrVII 677959 677960 . 380
chrVII 677962 677963 . 940
chrVII 677963 677964 . 360
chrVII 677964 677965 . 120
chrVII 677966 677967 . 420
chrVII 677972 677973 . 160
chrVII 677975 677976 . 660
chrVII 678009 678010 . 120
chrVII 678035 678036 . 480
chrVII 678124 678125 . 140
chrVII 678138 678139 . 1600
chrVII 678153 678154 . 180
chrVII 678157 678158 . 140
chrVII 678216 678217 . 540
chrVII 678229 678230 . 3200
chrVII 678234 678235 . 240
chrVII 678237 678238 . 120
chrVII 678244 678245 . 1260
chrVII 678275 678276 . 620
chrVII 678320 678321 . 420
chrVII 678363 678364 . 460
chrVII 678436 678437 . 1720
chrVII 678478 678479 . 120
chrVII 678525 678526 . 680
chrVII 678555 678556 . 320
chrVII 678579 678580 . 160
chrVII 678660 678661 . 160
chrVII 679276 679277 . 2960
chrVII 679608 679609 . 120
chrVII 679673 679674 . 120
chrVII 680000 680001 . 140
chrVII 680231 680232 . 120
chrVII 680653 680654 . 140
chrVII 680731 680732 . 340
chrVII 680978 680979 . 520
chrVII 681014 681015 . 140
chrVII 681127 681128 . 160
chrVII 681200 681201 . 140
chrVII 681298 681299 . 220
chrVII 681304 681305 . 740
chrVII 681306 681307 . 2300
chrVII 681416 681417 . 2580
chrVII 681601 681602 . 820
chrVII 681739 681740 . 860
chrVII 681822 681823 . 140
chrVII 682033 682034 . 140
chrVII 682048 682049 . 200
chrVII 682169 682170 . 240
chrVII 682297 682298 . 200
chrVII 682313 682314 . 980
chrVII 682316 682317 . 120
chrVII 682546 682547 . 120
chrVII 687710 687711 . 160
chrVII 687722 687723 . 180
chrVII 687748 687749 . 1400
chrVII 687756 687757 . 880
chrVII 687771 687772 . 3680
chrVII 687811 687812 . 1240
chrVII 687837 687838 . 400
chrVII 690022 690023 . 140
chrVII 690040 690041 . 240
chrVII 690050 690051 . 180
chrVII 690065 690066 . 640
chrVII 690069 690070 . 200
chrVII 690074 690075 . 3820
chrVII 690077 690078 . 180
chrVII 690085 690086 . 520
chrVII 690089 690090 . 160
chrVII 690129 690130 . 160
chrVII 690140 690141 . 180
chrVII 690267 690268 . 820
chrVII 690765 690766 . 160
chrVII 691608 691609 . 660
chrVII 692207 692208 . 400
chrVII 692294 692295 . 120
chrVII 692348 692349 . 1100
chrVII 692416 692417 . 320
chrVII 692490 692491 . 120
chrVII 693012 693013 . 220
chrVII 693018 693019 . 240
chrVII 693169 693170 . 860
chrVII 693189 693190 . 2040
chrVII 693210 693211 . 420
chrVII 693246 693247 . 5220
chrVII 693252 693253 . 5260
chrVII 693254 693255 . 540
chrVII 693258 693259 . 220
chrVII 693264 693265 . 500
chrVII 693285 693286 . 180
chrVII 693874 693875 . 120
chrVII 694107 694108 . 220
chrVII 694115 694116 . 240
chrVII 694136 694137 . 360
chrVII 694174 694175 . 180
chrVII 694440 694441 . 2200
chrVII 694448 694449 . 380
chrVII 694996 694997 . 120
chrVII 695019 695020 . 120
chrVII 695071 695072 . 140
chrVII 695177 695178 . 300
chrVII 695201 695202 . 300
chrVII 695214 695215 . 440
chrVII 695221 695222 . 960
chrVII 695293 695294 . 2020
chrVII 695296 695297 . 1120
chrVII 695301 695302 . 160
chrVII 695334 695335 . 460
chrVII 697158 697159 . 200
chrVII 698434 698435 . 140
chrVII 698445 698446 . 200
chrVII 698449 698450 . 620
chrVII 698460 698461 . 140
chrVII 698496 698497 . 180
chrVII 698530 698531 . 240
chrVII 698551 698552 . 400
chrVII 699031 699032 . 340
chrVII 699042 699043 . 640
chrVII 699889 699890 . 200
chrVII 699963 699964 . 120
chrVII 699966 699967 . 120
chrVII 699971 699972 . 140
chrVII 699975 699976 . 380
chrVII 700211 700212 . 1180
chrVII 700229 700230 . 400
chrVII 700260 700261 . 220
chrVII 700422 700423 . 280
chrVII 700426 700427 . 400
chrVII 700445 700446 . 280
chrVII 700608 700609 . 400
chrVII 700616 700617 . 1940
chrVII 700680 700681 . 1060
chrVII 700690 700691 . 160
chrVII 700780 700781 . 120
chrVII 700784 700785 . 120
chrVII 700790 700791 . 1100
chrVII 700798 700799 . 120
chrVII 700805 700806 . 420
chrVII 700829 700830 . 640
chrVII 700837 700838 . 880
chrVII 700858 700859 . 400
chrVII 700883 700884 . 120
chrVII 700893 700894 . 120
chrVII 700902 700903 . 940
chrVII 700909 700910 . 220
chrVII 700917 700918 . 340
chrVII 700926 700927 . 120
chrVII 700932 700933 . 1200
chrVII 700999 701000 . 140
chrVII 701002 701003 . 120
chrVII 701008 701009 . 240
chrVII 701015 701016 . 300
chrVII 701113 701114 . 160
chrVII 701130 701131 . 140
chrVII 701291 701292 . 140
chrVII 701314 701315 . 680
chrVII 701448 701449 . 300
chrVII 701494 701495 . 960
chrVII 701505 701506 . 1220
chrVII 701644 701645 . 860
chrVII 701672 701673 . 280
chrVII 701677 701678 . 120
chrVII 701683 701684 . 200
chrVII 701684 701685 . 400
chrVII 701693 701694 . 180
chrVII 701717 701718 . 860
chrVII 701749 701750 . 200
chrVII 701778 701779 . 780
chrVII 701906 701907 . 260
chrVII 701911 701912 . 120
chrVII 701926 701927 . 6100
chrVII 701951 701952 . 380
chrVII 702064 702065 . 520
chrVII 702439 702440 . 380
chrVII 702491 702492 . 440
chrVII 702502 702503 . 160
chrVII 702691 702692 . 300
chrVII 702706 702707 . 180
chrVII 702737 702738 . 260
chrVII 702758 702759 . 2260
chrVII 702767 702768 . 1420
chrVII 702795 702796 . 1040
chrVII 702814 702815 . 120
chrVII 702821 702822 . 140
chrVII 702825 702826 . 160
chrVII 702827 702828 . 160
chrVII 702830 702831 . 1660
chrVII 702902 702903 . 2640
chrVII 702913 702914 . 3320
chrVII 702928 702929 . 820
chrVII 702935 702936 . 120
chrVII 702951 702952 . 180
chrVII 702977 702978 . 920
chrVII 702981 702982 . 500
chrVII 702986 702987 . 120
chrVII 702991 702992 . 140
chrVII 703021 703022 . 380
chrVII 703051 703052 . 340
chrVII 703086 703087 . 140
chrVII 703093 703094 . 1000
chrVII 703125 703126 . 260
chrVII 703224 703225 . 140
chrVII 703258 703259 . 120
chrVII 703285 703286 . 120
chrVII 703787 703788 . 120
chrVII 703939 703940 . 180
chrVII 703949 703950 . 300
chrVII 703990 703991 . 720
chrVII 704304 704305 . 560
chrVII 704383 704384 . 1180
chrVII 704807 704808 . 280
chrVII 705323 705324 . 280
chrVII 705349 705350 . 200
chrVII 705607 705608 . 180
chrVII 705619 705620 . 200
chrVII 705631 705632 . 300
chrVII 706087 706088 . 2440
chrVII 706293 706294 . 1780
chrVII 706456 706457 . 300
chrVII 706628 706629 . 340
chrVII 706793 706794 . 380
chrVII 706810 706811 . 120
chrVII 706822 706823 . 400
chrVII 706876 706877 . 4140
chrVII 706884 706885 . 1220
chrVII 706938 706939 . 740
chrVII 706952 706953 . 1100
chrVII 707030 707031 . 240
chrVII 707091 707092 . 2780
chrVII 707100 707101 . 860
chrVII 708578 708579 . 120
chrVII 709309 709310 . 120
chrVII 709315 709316 . 120
chrVII 709328 709329 . 1220
chrVII 709336 709337 . 4160
chrVII 709340 709341 . 720
chrVII 709389 709390 . 120
chrVII 709411 709412 . 180
chrVII 709418 709419 . 120
chrVII 709420 709421 . 460
chrVII 709740 709741 . 220
chrVII 709753 709754 . 140
chrVII 709919 709920 . 460
chrVII 711151 711152 . 800
chrVII 711420 711421 . 3020
chrVII 711957 711958 . 15180
chrVII 711980 711981 . 120
chrVII 712592 712593 . 140
chrVII 712607 712608 . 140
chrVII 712617 712618 . 260
chrVII 712625 712626 . 960
chrVII 712628 712629 . 440
chrVII 712645 712646 . 4800
chrVII 712653 712654 . 660
chrVII 712657 712658 . 120
chrVII 712708 712709 . 340
chrVII 712801 712802 . 180
chrVII 712803 712804 . 120
chrVII 712811 712812 . 120
chrVII 713001 713002 . 620
chrVII 713365 713366 . 260
chrVII 713488 713489 . 120
chrVII 713518 713519 . 140
chrVII 713575 713576 . 180
chrVII 713591 713592 . 120
chrVII 713595 713596 . 120
chrVII 713595 713596 . 120
chrVII 713808 713809 . 680
chrVII 714104 714105 . 160
chrVII 714624 714625 . 180
chrVII 714885 714886 . 1220
chrVII 715157 715158 . 160
chrVII 715360 715361 . 280
chrVII 715416 715417 . 400
chrVII 715454 715455 . 400
chrVII 715583 715584 . 1260
chrVII 715595 715596 . 160
chrVII 715615 715616 . 180
chrVII 715633 715634 . 1580
chrVII 715637 715638 . 580
chrVII 715662 715663 . 160
chrVII 715669 715670 . 1960
chrVII 715677 715678 . 680
chrVII 715683 715684 . 1540
chrVII 715687 715688 . 640
chrVII 715703 715704 . 1140
chrVII 715849 715850 . 700
chrVII 716203 716204 . 380
chrVII 716259 716260 . 140
chrVII 716690 716691 . 940
chrVII 716707 716708 . 1500
chrVII 716985 716986 . 120
chrVII 717038 717039 . 120
chrVII 717141 717142 . 200
chrVII 717169 717170 . 160
chrVII 717189 717190 . 140
chrVII 717192 717193 . 120
chrVII 717200 717201 . 240
chrVII 717211 717212 . 300
chrVII 717218 717219 . 220
chrVII 717237 717238 . 460
chrVII 717248 717249 . 280
chrVII 717255 717256 . 240
chrVII 717269 717270 . 160
chrVII 717320 717321 . 580
chrVII 717412 717413 . 780
chrVII 717793 717794 . 240
chrVII 717799 717800 . 500
chrVII 717807 717808 . 180
chrVII 717868 717869 . 480
chrVII 718710 718711 . 660
chrVII 718714 718715 . 140
chrVII 720006 720007 . 220
chrVII 720156 720157 . 340
chrVII 720276 720277 . 720
chrVII 720285 720286 . 120
chrVII 720296 720297 . 200
chrVII 724712 724713 . 300
chrVII 724781 724782 . 1040
chrVII 724826 724827 . 4260
chrVII 725059 725060 . 240
chrVII 725065 725066 . 800
chrVII 725098 725099 . 680
chrVII 725104 725105 . 1560
chrVII 725294 725295 . 460
chrVII 725488 725489 . 220
chrVII 725763 725764 . 3440
chrVII 725798 725799 . 3520
chrVII 726482 726483 . 260
chrVII 726511 726512 . 4760
chrVII 726515 726516 . 120
chrVII 726529 726530 . 160
chrVII 726559 726560 . 120
chrVII 726882 726883 . 520
chrVII 726911 726912 . 120
chrVII 727626 727627 . 360
chrVII 727945 727946 . 1080
chrVII 729813 729814 . 200
chrVII 729829 729830 . 380
chrVII 729876 729877 . 320
chrVII 729883 729884 . 300
chrVII 729898 729899 . 880
chrVII 729904 729905 . 180
chrVII 729908 729909 . 780
chrVII 729917 729918 . 1020
chrVII 729929 729930 . 1160
chrVII 730849 730850 . 140
chrVII 730860 730861 . 760
chrVII 730900 730901 . 140
chrVII 730926 730927 . 120
chrVII 730958 730959 . 120
chrVII 731010 731011 . 360
chrVII 731034 731035 . 420
chrVII 731058 731059 . 3960
chrVII 731062 731063 . 940
chrVII 731065 731066 . 1240
chrVII 731067 731068 . 1840
chrVII 731072 731073 . 120
chrVII 731106 731107 . 280
chrVII 731233 731234 . 260
chrVII 731237 731238 . 600
chrVII 731245 731246 . 400
chrVII 731247 731248 . 1280
chrVII 731281 731282 . 1400
chrVII 731282 731283 . 1540
chrVII 731283 731284 . 120
chrVII 731289 731290 . 1220
chrVII 731292 731293 . 620
chrVII 731297 731298 . 900
chrVII 731307 731308 . 280
chrVII 731312 731313 . 480
chrVII 731315 731316 . 120
chrVII 731838 731839 . 460
chrVII 731971 731972 . 180
chrVII 731998 731999 . 960
chrVII 732095 732096 . 400
chrVII 732358 732359 . 5440
chrVII 732399 732400 . 520
chrVII 732459 732460 . 120
chrVII 732505 732506 . 300
chrVII 732539 732540 . 180
chrVII 732572 732573 . 1880
chrVII 732579 732580 . 200
chrVII 732598 732599 . 540
chrVII 732608 732609 . 1060
chrVII 732617 732618 . 520
chrVII 732633 732634 . 240
chrVII 732637 732638 . 140
chrVII 732668 732669 . 160
chrVII 732729 732730 . 1140
chrVII 732737 732738 . 3940
chrVII 732781 732782 . 1620
chrVII 732851 732852 . 220
chrVII 732881 732882 . 140
chrVII 732913 732914 . 1960
chrVII 732921 732922 . 560
chrVII 733189 733190 . 380
chrVII 733198 733199 . 560
chrVII 733238 733239 . 740
chrVII 733247 733248 . 220
chrVII 733247 733248 . 120
chrVII 733255 733256 . 220
chrVII 733273 733274 . 1200
chrVII 733282 733283 . 340
chrVII 733287 733288 . 2360
chrVII 733298 733299 . 180
chrVII 733304 733305 . 2000
chrVII 733305 733306 . 140
chrVII 733306 733307 . 140
chrVII 733309 733310 . 200
chrVII 733334 733335 . 200
chrVII 733348 733349 . 140
chrVII 733372 733373 . 160
chrVII 733395 733396 . 140
chrVII 733421 733422 . 1300
chrVII 733433 733434 . 940
chrVII 733434 733435 . 500
chrVII 733434 733435 . 120
chrVII 733457 733458 . 120
chrVII 733476 733477 . 400
chrVII 733484 733485 . 400
chrVII 733550 733551 . 120
chrVII 733602 733603 . 1140
chrVII 733609 733610 . 1040
chrVII 733644 733645 . 120
chrVII 733652 733653 . 620
chrVII 733669 733670 . 300
chrVII 733806 733807 . 420
chrVII 733837 733838 . 1960
chrVII 733846 733847 . 140
chrVII 733848 733849 . 160
chrVII 733848 733849 . 580
chrVII 733860 733861 . 5560
chrVII 733873 733874 . 1680
chrVII 733878 733879 . 1340
chrVII 734946 734947 . 340
chrVII 735207 735208 . 760
chrVII 735517 735518 . 120
chrVII 735538 735539 . 180
chrVII 735980 735981 . 1220
chrVII 736055 736056 . 2300
chrVII 736429 736430 . 1280
chrVII 736435 736436 . 900
chrVII 736436 736437 . 120
chrVII 736445 736446 . 200
chrVII 736463 736464 . 140
chrVII 736586 736587 . 120
chrVII 736618 736619 . 3120
chrVII 736961 736962 . 380
chrVII 737003 737004 . 1780
chrVII 737454 737455 . 580
chrVII 737602 737603 . 160
chrVII 737933 737934 . 1720
chrVII 738271 738272 . 200
chrVII 738281 738282 . 260
chrVII 738313 738314 . 1960
chrVII 738328 738329 . 420
chrVII 738360 738361 . 480
chrVII 738379 738380 . 300
chrVII 738384 738385 . 320
chrVII 738396 738397 . 240
chrVII 738554 738555 . 480
chrVII 738597 738598 . 180
chrVII 738700 738701 . 1060
chrVII 738860 738861 . 1140
chrVII 738870 738871 . 4520
chrVII 738937 738938 . 2060
chrVII 739043 739044 . 140
chrVII 739130 739131 . 3880
chrVII 739208 739209 . 660
chrVII 739227 739228 . 3360
chrVII 739240 739241 . 720
chrVII 739242 739243 . 420
chrVII 739247 739248 . 140
chrVII 739248 739249 . 1060
chrVII 739252 739253 . 1020
chrVII 739253 739254 . 400
chrVII 739255 739256 . 1580
chrVII 739255 739256 . 360
chrVII 739256 739257 . 120
chrVII 739259 739260 . 1780
chrVII 739265 739266 . 320
chrVII 739267 739268 . 940
chrVII 739270 739271 . 3980
chrVII 739275 739276 . 2440
chrVII 739276 739277 . 2800
chrVII 739276 739277 . 120
chrVII 739277 739278 . 120
chrVII 739277 739278 . 220
chrVII 739278 739279 . 1240
chrVII 739278 739279 . 9540
chrVII 739279 739280 . 1940
chrVII 739279 739280 . 120
chrVII 739280 739281 . 120
chrVII 739286 739287 . 2100
chrVII 739343 739344 . 740
chrVII 739625 739626 . 2040
chrVII 739675 739676 . 220
chrVII 739680 739681 . 1780
chrVII 739688 739689 . 380
chrVII 739693 739694 . 460
chrVII 739695 739696 . 520
chrVII 739701 739702 . 2060
chrVII 739705 739706 . 260
chrVII 739709 739710 . 3120
chrVII 739713 739714 . 120
chrVII 739713 739714 . 120
chrVII 739732 739733 . 120
chrVII 739756 739757 . 880
chrVII 739764 739765 . 260
chrVII 739773 739774 . 120
chrVII 739792 739793 . 2360
chrVII 739796 739797 . 200
chrVII 739803 739804 . 1080
chrVII 739819 739820 . 640
chrVII 739827 739828 . 880
chrVII 739830 739831 . 140
chrVII 739876 739877 . 120
chrVII 739967 739968 . 1460
chrVII 740131 740132 . 1160
chrVII 740147 740148 . 540
chrVII 740459 740460 . 340
chrVII 740466 740467 . 160
chrVII 740969 740970 . 120
chrVII 741081 741082 . 120
chrVII 741347 741348 . 3520
chrVII 741693 741694 . 500
chrVII 741961 741962 . 1080
chrVII 741973 741974 . 680
chrVII 741984 741985 . 280
chrVII 741994 741995 . 120
chrVII 741998 741999 . 180
chrVII 742002 742003 . 740
chrVII 742018 742019 . 120
chrVII 742064 742065 . 120
chrVII 742159 742160 . 180
chrVII 742182 742183 . 460
chrVII 742219 742220 . 380
chrVII 742228 742229 . 340
chrVII 742238 742239 . 520
chrVII 742245 742246 . 120
chrVII 742913 742914 . 400
chrVII 743314 743315 . 860
chrVII 743408 743409 . 740
chrVII 744618 744619 . 120
chrVII 745035 745036 . 440
chrVII 745159 745160 . 840
chrVII 745186 745187 . 240
chrVII 745214 745215 . 280
chrVII 745220 745221 . 160
chrVII 745226 745227 . 1360
chrVII 745232 745233 . 500
chrVII 745252 745253 . 1580
chrVII 745252 745253 . 260
chrVII 745253 745254 . 120
chrVII 745257 745258 . 1060
chrVII 745403 745404 . 460
chrVII 745538 745539 . 200
chrVII 745642 745643 . 620
chrVII 745653 745654 . 140
chrVII 745762 745763 . 220
chrVII 745769 745770 . 120
chrVII 745834 745835 . 120
chrVII 745867 745868 . 140
chrVII 745928 745929 . 380
chrVII 745953 745954 . 1240
chrVII 746199 746200 . 880
chrVII 746452 746453 . 120
chrVII 746554 746555 . 860
chrVII 746570 746571 . 1060
chrVII 746606 746607 . 1540
chrVII 746617 746618 . 200
chrVII 746662 746663 . 320
chrVII 746665 746666 . 120
chrVII 746688 746689 . 560
chrVII 746692 746693 . 200
chrVII 746704 746705 . 2620
chrVII 746709 746710 . 900
chrVII 746731 746732 . 860
chrVII 747320 747321 . 680
chrVII 747392 747393 . 200
chrVII 747400 747401 . 420
chrVII 747695 747696 . 120
chrVII 747741 747742 . 500
chrVII 750176 750177 . 140
chrVII 750183 750184 . 180
chrVII 750210 750211 . 120
chrVII 750213 750214 . 180
chrVII 750217 750218 . 360
chrVII 750307 750308 . 260
chrVII 750335 750336 . 160
chrVII 750799 750800 . 540
chrVII 750874 750875 . 460
chrVII 751020 751021 . 520
chrVII 751064 751065 . 140
chrVII 751068 751069 . 360
chrVII 751090 751091 . 200
chrVII 751162 751163 . 600
chrVII 751166 751167 . 680
chrVII 751181 751182 . 120
chrVII 751222 751223 . 340
chrVII 751309 751310 . 540
chrVII 751504 751505 . 140
chrVII 751529 751530 . 1440
chrVII 751568 751569 . 400
chrVII 751596 751597 . 980
chrVII 751700 751701 . 820
chrVII 751944 751945 . 1380
chrVII 752084 752085 . 2100
chrVII 752643 752644 . 1540
chrVII 752921 752922 . 580
chrVII 753155 753156 . 1460
chrVII 753320 753321 . 380
chrVII 753322 753323 . 120
chrVII 753322 753323 . 120
chrVII 753323 753324 . 120
chrVII 753351 753352 . 280
chrVII 753373 753374 . 160
chrVII 754005 754006 . 300
chrVII 754015 754016 . 760
chrVII 754021 754022 . 640
chrVII 754128 754129 . 160
chrVII 754131 754132 . 180
chrVII 754156 754157 . 120
chrVII 754158 754159 . 380
chrVII 754204 754205 . 1360
chrVII 754215 754216 . 580
chrVII 754228 754229 . 1240
chrVII 754236 754237 . 120
chrVII 754349 754350 . 1840
chrVII 754354 754355 . 340
chrVII 754431 754432 . 340
chrVII 754443 754444 . 1780
chrVII 754472 754473 . 140
chrVII 754480 754481 . 2240
chrVII 754508 754509 . 200
chrVII 754542 754543 . 160
chrVII 754975 754976 . 860
chrVII 755405 755406 . 300
chrVII 755916 755917 . 120
chrVII 756387 756388 . 180
chrVII 756553 756554 . 1360
chrVII 756576 756577 . 780
chrVII 756581 756582 . 860
chrVII 756581 756582 . 120
chrVII 756582 756583 . 120
chrVII 756592 756593 . 120
chrVII 756600 756601 . 180
chrVII 756669 756670 . 460
chrVII 756779 756780 . 780
chrVII 756792 756793 . 880
chrVII 756800 756801 . 600
chrVII 756806 756807 . 660
chrVII 756858 756859 . 540
chrVII 756873 756874 . 380
chrVII 757348 757349 . 800
chrVII 757452 757453 . 700
chrVII 757494 757495 . 120
chrVII 757496 757497 . 1620
chrVII 757502 757503 . 3580
chrVII 757551 757552 . 220
chrVII 757566 757567 . 260
chrVII 757738 757739 . 1740
chrVII 758416 758417 . 120
chrVII 758855 758856 . 120
chrVII 759487 759488 . 1200
chrVII 759519 759520 . 2980
chrVII 759712 759713 . 1120
chrVII 759881 759882 . 440
chrVII 760507 760508 . 140
chrVII 760664 760665 . 1440
chrVII 760815 760816 . 180
chrVII 760821 760822 . 160
chrVII 760978 760979 . 220
chrVII 761003 761004 . 700
chrVII 761169 761170 . 1780
chrVII 761190 761191 . 880
chrVII 761197 761198 . 920
chrVII 761254 761255 . 120
chrVII 761286 761287 . 140
chrVII 761746 761747 . 120
chrVII 761765 761766 . 320
chrVII 762045 762046 . 1000
chrVII 762193 762194 . 960
chrVII 762220 762221 . 160
chrVII 762257 762258 . 120
chrVII 762293 762294 . 240
chrVII 762300 762301 . 140
chrVII 762315 762316 . 160
chrVII 762318 762319 . 220
chrVII 762327 762328 . 280
chrVII 762385 762386 . 480
chrVII 762551 762552 . 260
chrVII 762567 762568 . 180
chrVII 762864 762865 . 120
chrVII 763174 763175 . 120
chrVII 763437 763438 . 260
chrVII 763610 763611 . 240
chrVII 763691 763692 . 120
chrVII 763812 763813 . 960
chrVII 763867 763868 . 160
chrVII 764943 764944 . 120
chrVII 765201 765202 . 120
chrVII 765445 765446 . 460
chrVII 766179 766180 . 500
chrVII 766232 766233 . 360
chrVII 766239 766240 . 300
chrVII 766253 766254 . 3260
chrVII 766261 766262 . 180
chrVII 766331 766332 . 520
chrVII 766359 766360 . 320
chrVII 766391 766392 . 300
chrVII 766396 766397 . 180
chrVII 766451 766452 . 340
chrVII 766491 766492 . 1420
chrVII 766533 766534 . 120
chrVII 766536 766537 . 420
chrVII 766547 766548 . 140
chrVII 766553 766554 . 240
chrVII 766583 766584 . 200
chrVII 766656 766657 . 620
chrVII 766739 766740 . 480
chrVII 766902 766903 . 300
chrVII 766908 766909 . 120
chrVII 766916 766917 . 480
chrVII 767108 767109 . 280
chrVII 767278 767279 . 1180
chrVII 767284 767285 . 120
chrVII 767296 767297 . 380
chrVII 767308 767309 . 1380
chrVII 767312 767313 . 220
chrVII 767318 767319 . 240
chrVII 767367 767368 . 140
chrVII 767382 767383 . 200
chrVII 767413 767414 . 340
chrVII 770343 770344 . 160
chrVII 770364 770365 . 400
chrVII 770386 770387 . 740
chrVII 770402 770403 . 120
chrVII 770403 770404 . 260
chrVII 770437 770438 . 260
chrVII 770445 770446 . 480
chrVII 770449 770450 . 140
chrVII 770452 770453 . 180
chrVII 770471 770472 . 1240
chrVII 770475 770476 . 400
chrVII 770502 770503 . 240
chrVII 770508 770509 . 120
chrVII 770661 770662 . 160
chrVII 770664 770665 . 140
chrVII 770673 770674 . 400
chrVII 770683 770684 . 280
chrVII 770686 770687 . 140
chrVII 770817 770818 . 120
chrVII 770978 770979 . 620
chrVII 771309 771310 . 440
chrVII 771319 771320 . 140
chrVII 771344 771345 . 1660
chrVII 771381 771382 . 120
chrVII 771543 771544 . 1060
chrVII 771564 771565 . 840
chrVII 771595 771596 . 1080
chrVII 771614 771615 . 180
chrVII 771615 771616 . 440
chrVII 771673 771674 . 200
chrVII 771702 771703 . 3920
chrVII 771902 771903 . 800
chrVII 771934 771935 . 260
chrVII 771994 771995 . 260
chrVII 772001 772002 . 980
chrVII 772014 772015 . 360
chrVII 772034 772035 . 180
chrVII 772036 772037 . 140
chrVII 772040 772041 . 260
chrVII 772051 772052 . 2180
chrVII 772079 772080 . 760
chrVII 772084 772085 . 240
chrVII 772090 772091 . 120
chrVII 772101 772102 . 540
chrVII 772112 772113 . 2620
chrVII 772134 772135 . 580
chrVII 772148 772149 . 280
chrVII 772158 772159 . 140
chrVII 772159 772160 . 860
chrVII 772161 772162 . 1280
chrVII 772180 772181 . 1960
chrVII 772189 772190 . 4480
chrVII 772207 772208 . 240
chrVII 772214 772215 . 560
chrVII 772249 772250 . 580
chrVII 772266 772267 . 360
chrVII 772606 772607 . 200
chrVII 773057 773058 . 400
chrVII 773542 773543 . 140
chrVII 773702 773703 . 180
chrVII 773760 773761 . 800
chrVII 774074 774075 . 120
chrVII 774100 774101 . 160
chrVII 774128 774129 . 220
chrVII 774219 774220 . 140
chrVII 774232 774233 . 920
chrVII 774251 774252 . 200
chrVII 774283 774284 . 220
chrVII 774436 774437 . 980
chrVII 774447 774448 . 740
chrVII 774452 774453 . 2180
chrVII 774460 774461 . 5420
chrVII 774462 774463 . 140
chrVII 774462 774463 . 160
chrVII 774463 774464 . 2860
chrVII 774479 774480 . 380
chrVII 774493 774494 . 800
chrVII 774506 774507 . 360
chrVII 774568 774569 . 300
chrVII 774576 774577 . 3380
chrVII 774581 774582 . 460
chrVII 774590 774591 . 480
chrVII 774598 774599 . 300
chrVII 774598 774599 . 860
chrVII 774600 774601 . 1460
chrVII 774609 774610 . 740
chrVII 774612 774613 . 620
chrVII 774614 774615 . 380
chrVII 774627 774628 . 140
chrVII 774639 774640 . 220
chrVII 774680 774681 . 1820
chrVII 774686 774687 . 520
chrVII 774710 774711 . 420
chrVII 774735 774736 . 3160
chrVII 774781 774782 . 380
chrVII 774789 774790 . 460
chrVII 774807 774808 . 1440
chrVII 774815 774816 . 1100
chrVII 774900 774901 . 340
chrVII 775021 775022 . 160
chrVII 775045 775046 . 960
chrVII 775539 775540 . 500
chrVII 775709 775710 . 200
chrVII 776738 776739 . 160
chrVII 777416 777417 . 260
chrVII 777440 777441 . 1260
chrVII 777623 777624 . 140
chrVII 778014 778015 . 120
chrVII 778068 778069 . 120
chrVII 778085 778086 . 120
chrVII 778106 778107 . 200
chrVII 778114 778115 . 140
chrVII 778125 778126 . 200
chrVII 778285 778286 . 120
chrVII 778455 778456 . 160
chrVII 778636 778637 . 840
chrVII 778933 778934 . 140
chrVII 779046 779047 . 120
chrVII 779051 779052 . 180
chrVII 779572 779573 . 120
chrVII 779623 779624 . 340
chrVII 779626 779627 . 200
chrVII 779655 779656 . 220
chrVII 779666 779667 . 120
chrVII 779726 779727 . 120
chrVII 779732 779733 . 1220
chrVII 779736 779737 . 120
chrVII 779758 779759 . 520
chrVII 779807 779808 . 3560
chrVII 779849 779850 . 160
chrVII 779961 779962 . 200
chrVII 779967 779968 . 360
chrVII 780006 780007 . 880
chrVII 780011 780012 . 8900
chrVII 780024 780025 . 380
chrVII 780029 780030 . 320
chrVII 780072 780073 . 440
chrVII 780118 780119 . 160
chrVII 780132 780133 . 380
chrVII 780421 780422 . 2500
chrVII 780436 780437 . 880
chrVII 780468 780469 . 1300
chrVII 780537 780538 . 460
chrVII 780595 780596 . 460
chrVII 780602 780603 . 400
chrVII 780640 780641 . 360
chrVII 780665 780666 . 220
chrVII 780843 780844 . 160
chrVII 780846 780847 . 200
chrVII 780852 780853 . 660
chrVII 780926 780927 . 1020
chrVII 781042 781043 . 140
chrVII 781194 781195 . 1700
chrVII 781202 781203 . 180
chrVII 781218 781219 . 1000
chrVII 781572 781573 . 160
chrVII 781590 781591 . 3920
chrVII 781677 781678 . 200
chrVII 781678 781679 . 460
chrVII 781678 781679 . 340
chrVII 781681 781682 . 580
chrVII 781682 781683 . 140
chrVII 781687 781688 . 140
chrVII 781723 781724 . 1800
chrVII 782776 782777 . 120
chrVII 783314 783315 . 260
chrVII 783691 783692 . 140
chrVII 783705 783706 . 120
chrVII 783898 783899 . 120
chrVII 783952 783953 . 540
chrVII 783978 783979 . 180
chrVII 784048 784049 . 120
chrVII 784058 784059 . 220
chrVII 784068 784069 . 600
chrVII 784104 784105 . 140
chrVII 784129 784130 . 420
chrVII 784162 784163 . 140
chrVII 784342 784343 . 120
chrVII 784856 784857 . 120
chrVII 785179 785180 . 580
chrVII 785205 785206 . 120
chrVII 785208 785209 . 680
chrVII 785250 785251 . 160
chrVII 785380 785381 . 2300
chrVII 785419 785420 . 260
chrVII 785499 785500 . 340
chrVII 785532 785533 . 160
chrVII 785542 785543 . 400
chrVII 785556 785557 . 120
chrVII 785579 785580 . 400
chrVII 785586 785587 . 140
chrVII 785600 785601 . 840
chrVII 785633 785634 . 500
chrVII 785657 785658 . 120
chrVII 785659 785660 . 280
chrVII 785675 785676 . 820
chrVII 785693 785694 . 160
chrVII 785704 785705 . 280
chrVII 785726 785727 . 600
chrVII 785732 785733 . 1080
chrVII 785737 785738 . 1480
chrVII 785757 785758 . 240
chrVII 785774 785775 . 420
chrVII 785798 785799 . 380
chrVII 785811 785812 . 500
chrVII 785820 785821 . 360
chrVII 785836 785837 . 540
chrVII 785842 785843 . 620
chrVII 785843 785844 . 840
chrVII 785847 785848 . 200
chrVII 785877 785878 . 120
chrVII 785932 785933 . 520
chrVII 785933 785934 . 740
chrVII 785989 785990 . 2840
chrVII 785997 785998 . 600
chrVII 786149 786150 . 960
chrVII 786177 786178 . 900
chrVII 786198 786199 . 320
chrVII 786355 786356 . 280
chrVII 787035 787036 . 1980
chrVII 787051 787052 . 1680
chrVII 787062 787063 . 4280
chrVII 787069 787070 . 340
chrVII 787074 787075 . 7860
chrVII 787078 787079 . 420
chrVII 787086 787087 . 3860
chrVII 787132 787133 . 380
chrVII 787137 787138 . 120
chrVII 787137 787138 . 120
chrVII 787512 787513 . 120
chrVII 787664 787665 . 560
chrVII 787927 787928 . 1360
chrVII 788045 788046 . 140
chrVII 788075 788076 . 540
chrVII 788253 788254 . 120
chrVII 788258 788259 . 1000
chrVII 788276 788277 . 900
chrVII 788293 788294 . 140
chrVII 788296 788297 . 200
chrVII 788308 788309 . 380
chrVII 788315 788316 . 1060
chrVII 788347 788348 . 180
chrVII 788415 788416 . 120
chrVII 788419 788420 . 180
chrVII 788474 788475 . 620
chrVII 788475 788476 . 120
chrVII 788569 788570 . 140
chrVII 788573 788574 . 1360
chrVII 788574 788575 . 280
chrVII 788575 788576 . 120
chrVII 788577 788578 . 480
chrVII 788577 788578 . 380
chrVII 788579 788580 . 720
chrVII 788590 788591 . 1400
chrVII 788642 788643 . 260
chrVII 788746 788747 . 120
chrVII 788761 788762 . 240
chrVII 788765 788766 . 300
chrVII 788766 788767 . 360
chrVII 788773 788774 . 260
chrVII 788776 788777 . 340
chrVII 788786 788787 . 120
chrVII 788830 788831 . 120
chrVII 788836 788837 . 180
chrVII 788841 788842 . 120
chrVII 788920 788921 . 220
chrVII 789050 789051 . 2300
chrVII 789246 789247 . 380
chrVII 790073 790074 . 1100
chrVII 790476 790477 . 3000
chrVII 790500 790501 . 1140
chrVII 790518 790519 . 1180
chrVII 790999 791000 . 300
chrVII 791006 791007 . 380
chrVII 791475 791476 . 260
chrVII 792825 792826 . 660
chrVII 793069 793070 . 420
chrVII 793114 793115 . 360
chrVII 793116 793117 . 2400
chrVII 793123 793124 . 820
chrVII 793125 793126 . 480
chrVII 793131 793132 . 2680
chrVII 793140 793141 . 480
chrVII 793142 793143 . 180
chrVII 793157 793158 . 860
chrVII 793169 793170 . 4920
chrVII 793177 793178 . 360
chrVII 793186 793187 . 160
chrVII 793192 793193 . 580
chrVII 793195 793196 . 1820
chrVII 793353 793354 . 140
chrVII 793362 793363 . 840
chrVII 794211 794212 . 1200
chrVII 794335 794336 . 160
chrVII 794445 794446 . 120
chrVII 794470 794471 . 120
chrVII 794483 794484 . 120
chrVII 794538 794539 . 160
chrVII 794541 794542 . 240
chrVII 794694 794695 . 140
chrVII 795713 795714 . 180
chrVII 795773 795774 . 160
chrVII 795804 795805 . 180
chrVII 795985 795986 . 120
chrVII 795991 795992 . 140
chrVII 795995 795996 . 140
chrVII 796149 796150 . 240
chrVII 796173 796174 . 340
chrVII 796887 796888 . 1480
chrVII 797015 797016 . 1020
chrVII 797076 797077 . 1420
chrVII 797260 797261 . 1540
chrVII 797267 797268 . 200
chrVII 797325 797326 . 1180
chrVII 797458 797459 . 1060
chrVII 797563 797564 . 120
chrVII 797683 797684 . 1500
chrVII 797691 797692 . 700
chrVII 797695 797696 . 220
chrVII 797705 797706 . 280
chrVII 797713 797714 . 460
chrVII 798190 798191 . 260
chrVII 798210 798211 . 260
chrVII 798265 798266 . 120
chrVII 798285 798286 . 460
chrVII 798288 798289 . 120
chrVII 798311 798312 . 220
chrVII 798327 798328 . 200
chrVII 798337 798338 . 260
chrVII 798348 798349 . 160
chrVII 798349 798350 . 140
chrVII 798349 798350 . 120
chrVII 798361 798362 . 300
chrVII 798411 798412 . 120
chrVII 798416 798417 . 300
chrVII 798421 798422 . 160
chrVII 800034 800035 . 620
chrVII 800207 800208 . 120
chrVII 800224 800225 . 140
chrVII 800229 800230 . 160
chrVII 800232 800233 . 12920
chrVII 800238 800239 . 720
chrVII 800247 800248 . 1880
chrVII 800248 800249 . 1360
chrVII 800302 800303 . 580
chrVII 800352 800353 . 2020
chrVII 800379 800380 . 140
chrVII 801587 801588 . 300
chrVII 801806 801807 . 220
chrVII 801828 801829 . 260
chrVII 801969 801970 . 200
chrVII 801979 801980 . 120
chrVII 802010 802011 . 1320
chrVII 802038 802039 . 160
chrVII 802056 802057 . 1100
chrVII 802065 802066 . 420
chrVII 802129 802130 . 120
chrVII 802183 802184 . 140
chrVII 802184 802185 . 140
chrVII 802203 802204 . 280
chrVII 802363 802364 . 360
chrVII 804004 804005 . 140
chrVII 806116 806117 . 300
chrVII 806144 806145 . 400
chrVII 806168 806169 . 600
chrVII 806171 806172 . 300
chrVII 806182 806183 . 120
chrVII 806190 806191 . 280
chrVII 806226 806227 . 360
chrVII 806235 806236 . 160
chrVII 806243 806244 . 220
chrVII 806262 806263 . 760
chrVII 806275 806276 . 680
chrVII 806295 806296 . 380
chrVII 806570 806571 . 640
chrVII 807760 807761 . 300
chrVII 807768 807769 . 260
chrVII 807796 807797 . 820
chrVII 807804 807805 . 780
chrVII 807837 807838 . 200
chrVII 807842 807843 . 140
chrVII 807846 807847 . 400
chrVII 807857 807858 . 460
chrVII 807970 807971 . 500
chrVII 807978 807979 . 1180
chrVII 808315 808316 . 900
chrVII 808470 808471 . 760
chrVII 808530 808531 . 2120
chrVII 808545 808546 . 540
chrVII 808786 808787 . 960
chrVII 808959 808960 . 120
chrVII 809330 809331 . 720
chrVII 809442 809443 . 240
chrVII 809466 809467 . 160
chrVII 809551 809552 . 960
chrVII 809560 809561 . 1700
chrVII 809578 809579 . 320
chrVII 809589 809590 . 200
chrVII 809600 809601 . 420
chrVII 809625 809626 . 440
chrVII 809644 809645 . 800
chrVII 809662 809663 . 140
chrVII 809667 809668 . 1420
chrVII 809681 809682 . 120
chrVII 809724 809725 . 1040
chrVII 809725 809726 . 120
chrVII 809726 809727 . 1860
chrVII 809727 809728 . 680
chrVII 809728 809729 . 120
chrVII 809728 809729 . 120
chrVII 809798 809799 . 2820
chrVII 809812 809813 . 1220
chrVII 809813 809814 . 480
chrVII 809816 809817 . 120
chrVII 809859 809860 . 140
chrVII 809867 809868 . 3080
chrVII 809881 809882 . 220
chrVII 809891 809892 . 160
chrVII 809899 809900 . 3700
chrVII 809912 809913 . 920
chrVII 809917 809918 . 580
chrVII 809946 809947 . 1540
chrVII 809948 809949 . 240
chrVII 809950 809951 . 140
chrVII 809964 809965 . 120
chrVII 809967 809968 . 200
chrVII 809970 809971 . 380
chrVII 809980 809981 . 880
chrVII 810005 810006 . 180
chrVII 810015 810016 . 580
chrVII 810018 810019 . 260
chrVII 810019 810020 . 120
chrVII 810029 810030 . 820
chrVII 810030 810031 . 120
chrVII 810035 810036 . 120
chrVII 810037 810038 . 960
chrVII 810042 810043 . 520
chrVII 810045 810046 . 780
chrVII 810055 810056 . 3840
chrVII 810061 810062 . 640
chrVII 810063 810064 . 480
chrVII 810066 810067 . 220
chrVII 810095 810096 . 120
chrVII 810130 810131 . 420
chrVII 810134 810135 . 3080
chrVII 810136 810137 . 1700
chrVII 810157 810158 . 520
chrVII 810167 810168 . 600
chrVII 810176 810177 . 420
chrVII 810190 810191 . 480
chrVII 810520 810521 . 1080
chrVII 810602 810603 . 120
chrVII 810666 810667 . 320
chrVII 810699 810700 . 760
chrVII 810795 810796 . 260
chrVII 810815 810816 . 260
chrVII 810886 810887 . 1160
chrVII 810894 810895 . 1060
chrVII 810897 810898 . 2140
chrVII 810911 810912 . 460
chrVII 810915 810916 . 600
chrVII 810936 810937 . 2940
chrVII 810942 810943 . 3300
chrVII 810953 810954 . 160
chrVII 810956 810957 . 200
chrVII 810958 810959 . 340
chrVII 810961 810962 . 140
chrVII 810963 810964 . 200
chrVII 810969 810970 . 1060
chrVII 810975 810976 . 340
chrVII 810977 810978 . 260
chrVII 810981 810982 . 840
chrVII 810987 810988 . 120
chrVII 811009 811010 . 300
chrVII 811011 811012 . 1100
chrVII 811039 811040 . 340
chrVII 811411 811412 . 720
chrVII 817312 817313 . 120
chrVII 817315 817316 . 120
chrVII 821270 821271 . 120
chrVII 821279 821280 . 140
chrVII 821345 821346 . 120
chrVII 821368 821369 . 120
chrVII 823398 823399 . 3280
chrVII 823405 823406 . 780
chrVII 823499 823500 . 440
chrVII 823657 823658 . 580
chrVII 823765 823766 . 260
chrVII 823775 823776 . 120
chrVII 823778 823779 . 560
chrVII 823815 823816 . 860
chrVII 823826 823827 . 860
chrVII 823873 823874 . 1220
chrVII 823884 823885 . 360
chrVII 823898 823899 . 920
chrVII 824058 824059 . 120
chrVII 824080 824081 . 340
chrVII 825187 825188 . 160
chrVII 825475 825476 . 360
chrVII 826960 826961 . 2120
chrVII 827166 827167 . 120
chrVII 827185 827186 . 180
chrVII 827188 827189 . 120
chrVII 827213 827214 . 400
chrVII 827330 827331 . 3240
chrVII 827380 827381 . 320
chrVII 827382 827383 . 16920
chrVII 827396 827397 . 3820
chrVII 827404 827405 . 1060
chrVII 827408 827409 . 220
chrVII 827414 827415 . 2380
chrVII 827427 827428 . 340
chrVII 827460 827461 . 840
chrVII 828645 828646 . 280
chrVII 828660 828661 . 360
chrVII 828697 828698 . 2000
chrVII 828790 828791 . 500
chrVII 828930 828931 . 360
chrVII 828975 828976 . 2640
chrVII 828975 828976 . 140
chrVII 828977 828978 . 200
chrVII 828981 828982 . 960
chrVII 828989 828990 . 1160
chrVII 829043 829044 . 380
chrVII 829248 829249 . 260
chrVII 829388 829389 . 1660
chrVII 830101 830102 . 300
chrVII 830173 830174 . 200
chrVII 830191 830192 . 760
chrVII 830295 830296 . 720
chrVII 830314 830315 . 140
chrVII 830326 830327 . 500
chrVII 830359 830360 . 1100
chrVII 830381 830382 . 680
chrVII 830405 830406 . 1680
chrVII 831541 831542 . 200
chrVII 832045 832046 . 120
chrVII 832098 832099 . 940
chrVII 832165 832166 . 140
chrVII 832236 832237 . 200
chrVII 832244 832245 . 560
chrVII 832248 832249 . 240
chrVII 832256 832257 . 480
chrVII 832321 832322 . 160
chrVII 832329 832330 . 340
chrVII 832338 832339 . 260
chrVII 832339 832340 . 180
chrVII 832403 832404 . 140
chrVII 833142 833143 . 400
chrVII 833321 833322 . 700
chrVII 833363 833364 . 160
chrVII 833827 833828 . 220
chrVII 833919 833920 . 1500
chrVII 833922 833923 . 120
chrVII 834028 834029 . 560
chrVII 834200 834201 . 120
chrVII 834431 834432 . 500
chrVII 834508 834509 . 340
chrVII 834515 834516 . 1040
chrVII 834534 834535 . 140
chrVII 834547 834548 . 560
chrVII 834565 834566 . 820
chrVII 834632 834633 . 1700
chrVII 834707 834708 . 1500
chrVII 834708 834709 . 1160
chrVII 834937 834938 . 5220
chrVII 834950 834951 . 680
chrVII 835000 835001 . 160
chrVII 835074 835075 . 500
chrVII 835121 835122 . 1460
chrVII 835136 835137 . 360
chrVII 835271 835272 . 160
chrVII 835400 835401 . 1340
chrVII 835406 835407 . 1140
chrVII 835415 835416 . 220
chrVII 835575 835576 . 640
chrVII 835597 835598 . 1640
chrVII 835667 835668 . 120
chrVII 835759 835760 . 220
chrVII 836055 836056 . 360
chrVII 836074 836075 . 340
chrVII 836121 836122 . 240
chrVII 836306 836307 . 280
chrVII 836800 836801 . 1120
chrVII 836805 836806 . 260
chrVII 836846 836847 . 500
chrVII 836847 836848 . 140
chrVII 836890 836891 . 2000
chrVII 836902 836903 . 3520
chrVII 836935 836936 . 460
chrVII 837075 837076 . 660
chrVII 837102 837103 . 1360
chrVII 840723 840724 . 1400
chrVII 840848 840849 . 2860
chrVII 840909 840910 . 120
chrVII 841075 841076 . 1440
chrVII 841091 841092 . 220
chrVII 841104 841105 . 120
chrVII 842093 842094 . 580
chrVII 842422 842423 . 140
chrVII 842450 842451 . 480
chrVII 842630 842631 . 160
chrVII 842631 842632 . 800
chrVII 842637 842638 . 120
chrVII 842641 842642 . 2160
chrVII 842658 842659 . 700
chrVII 842665 842666 . 920
chrVII 842666 842667 . 120
chrVII 842670 842671 . 760
chrVII 842672 842673 . 700
chrVII 842677 842678 . 220
chrVII 843608 843609 . 620
chrVII 843639 843640 . 1420
chrVII 843646 843647 . 160
chrVII 843652 843653 . 220
chrVII 843672 843673 . 1520
chrVII 843674 843675 . 120
chrVII 843685 843686 . 900
chrVII 843691 843692 . 480
chrVII 843746 843747 . 160
chrVII 843761 843762 . 140
chrVII 844440 844441 . 280
chrVII 844746 844747 . 300
chrVII 844878 844879 . 1260
chrVII 844904 844905 . 760
chrVII 844910 844911 . 120
chrVII 845259 845260 . 3040
chrVII 845276 845277 . 660
chrVII 845565 845566 . 300
chrVII 845577 845578 . 920
chrVII 845666 845667 . 120
chrVII 845681 845682 . 140
chrVII 845736 845737 . 220
chrVII 845744 845745 . 700
chrVII 845755 845756 . 1280
chrVII 845785 845786 . 1720
chrVII 845794 845795 . 760
chrVII 845903 845904 . 120
chrVII 846383 846384 . 1300
chrVII 846436 846437 . 240
chrVII 846445 846446 . 400
chrVII 846476 846477 . 880
chrVII 846490 846491 . 400
chrVII 846506 846507 . 840
chrVII 846756 846757 . 180
chrVII 848505 848506 . 380
chrVII 848521 848522 . 120
chrVII 848525 848526 . 220
chrVII 848600 848601 . 120
chrVII 848627 848628 . 120
chrVII 848636 848637 . 440
chrVII 848681 848682 . 1680
chrVII 848722 848723 . 340
chrVII 848727 848728 . 580
chrVII 848731 848732 . 120
chrVII 848739 848740 . 1220
chrVII 848770 848771 . 640
chrVII 848817 848818 . 900
chrVII 848839 848840 . 120
chrVII 848883 848884 . 120
chrVII 848948 848949 . 520
chrVII 848966 848967 . 160
chrVII 848976 848977 . 260
chrVII 848986 848987 . 200
chrVII 848997 848998 . 200
chrVII 849014 849015 . 1700
chrVII 849026 849027 . 280
chrVII 849046 849047 . 120
chrVII 849057 849058 . 160
chrVII 849064 849065 . 140
chrVII 849068 849069 . 720
chrVII 849075 849076 . 3520
chrVII 849239 849240 . 360
chrVII 849258 849259 . 480
chrVII 849342 849343 . 960
chrVII 849381 849382 . 660
chrVII 849411 849412 . 320
chrVII 849436 849437 . 300
chrVII 849444 849445 . 140
chrVII 849448 849449 . 140
chrVII 849507 849508 . 1000
chrVII 849526 849527 . 1260
chrVII 849531 849532 . 1340
chrVII 849544 849545 . 4400
chrVII 849695 849696 . 160
chrVII 849975 849976 . 1080
chrVII 850009 850010 . 720
chrVII 850178 850179 . 120
chrVII 850581 850582 . 340
chrVII 850606 850607 . 140
chrVII 850607 850608 . 1380
chrVII 850651 850652 . 140
chrVII 850704 850705 . 120
chrVII 850712 850713 . 380
chrVII 850821 850822 . 180
chrVII 850885 850886 . 500
chrVII 850887 850888 . 560
chrVII 850893 850894 . 140
chrVII 850920 850921 . 2120
chrVII 850930 850931 . 360
chrVII 850949 850950 . 440
chrVII 851254 851255 . 200
chrVII 851290 851291 . 260
chrVII 851295 851296 . 180
chrVII 851308 851309 . 2000
chrVII 851386 851387 . 260
chrVII 851415 851416 . 180
chrVII 851428 851429 . 2720
chrVII 852080 852081 . 420
chrVII 852216 852217 . 160
chrVII 852237 852238 . 660
chrVII 852247 852248 . 120
chrVII 852317 852318 . 820
chrVII 853000 853001 . 120
chrVII 853015 853016 . 140
chrVII 853489 853490 . 200
chrVII 853533 853534 . 120
chrVII 853543 853544 . 120
chrVII 853549 853550 . 1240
chrVII 853558 853559 . 200
chrVII 853578 853579 . 1080
chrVII 853639 853640 . 180
chrVII 853973 853974 . 140
chrVII 855012 855013 . 600
chrVII 855061 855062 . 140
chrVII 855067 855068 . 320
chrVII 855073 855074 . 820
chrVII 855077 855078 . 120
chrVII 855078 855079 . 540
chrVII 855085 855086 . 140
chrVII 855089 855090 . 1840
chrVII 855106 855107 . 300
chrVII 855373 855374 . 420
chrVII 856362 856363 . 120
chrVII 856422 856423 . 1060
chrVII 856456 856457 . 840
chrVII 856465 856466 . 620
chrVII 856473 856474 . 180
chrVII 856474 856475 . 1140
chrVII 856474 856475 . 340
chrVII 856475 856476 . 120
chrVII 856475 856476 . 520
chrVII 856478 856479 . 560
chrVII 856478 856479 . 120
chrVII 856506 856507 . 720
chrVII 856580 856581 . 220
chrVII 856638 856639 . 140
chrVII 856646 856647 . 140
chrVII 856653 856654 . 500
chrVII 856658 856659 . 1060
chrVII 856668 856669 . 280
chrVII 856716 856717 . 180
chrVII 856728 856729 . 660
chrVII 856736 856737 . 240
chrVII 856747 856748 . 2520
chrVII 856801 856802 . 200
chrVII 856821 856822 . 380
chrVII 856841 856842 . 120
chrVII 856958 856959 . 340
chrVII 856984 856985 . 420
chrVII 856993 856994 . 120
chrVII 857019 857020 . 300
chrVII 857027 857028 . 1380
chrVII 857028 857029 . 2120
chrVII 857084 857085 . 160
chrVII 857097 857098 . 120
chrVII 857260 857261 . 140
chrVII 857261 857262 . 180
chrVII 857261 857262 . 1360
chrVII 857326 857327 . 460
chrVII 857335 857336 . 120
chrVII 857336 857337 . 120
chrVII 857352 857353 . 640
chrVII 857354 857355 . 120
chrVII 857358 857359 . 160
chrVII 857423 857424 . 240
chrVII 857427 857428 . 120
chrVII 857440 857441 . 280
chrVII 857444 857445 . 120
chrVII 857476 857477 . 360
chrVII 857561 857562 . 140
chrVII 857565 857566 . 640
chrVII 857569 857570 . 1220
chrVII 857585 857586 . 540
chrVII 857689 857690 . 280
chrVII 857762 857763 . 800
chrVII 857778 857779 . 580
chrVII 857790 857791 . 240
chrVII 857815 857816 . 1560
chrVII 857919 857920 . 480
chrVII 857940 857941 . 7680
chrVII 857944 857945 . 340
chrVII 857945 857946 . 280
chrVII 858110 858111 . 200
chrVII 858122 858123 . 200
chrVII 858186 858187 . 340
chrVII 858203 858204 . 220
chrVII 858225 858226 . 140
chrVII 858342 858343 . 280
chrVII 858348 858349 . 220
chrVII 858349 858350 . 140
chrVII 858391 858392 . 160
chrVII 858397 858398 . 160
chrVII 858565 858566 . 180
chrVII 858566 858567 . 140
chrVII 858590 858591 . 1080
chrVII 858631 858632 . 140
chrVII 858738 858739 . 1160
chrVII 858756 858757 . 220
chrVII 858903 858904 . 120
chrVII 858996 858997 . 260
chrVII 859042 859043 . 160
chrVII 859556 859557 . 860
chrVII 859620 859621 . 800
chrVII 859633 859634 . 1120
chrVII 859641 859642 . 880
chrVII 859718 859719 . 240
chrVII 859727 859728 . 460
chrVII 859740 859741 . 120
chrVII 859755 859756 . 580
chrVII 859959 859960 . 120
chrVII 860174 860175 . 180
chrVII 860679 860680 . 660
chrVII 860838 860839 . 640
chrVII 861408 861409 . 160
chrVII 863193 863194 . 300
chrVII 864758 864759 . 460
chrVII 864836 864837 . 120
chrVII 865843 865844 . 120
chrVII 865862 865863 . 260
chrVII 866288 866289 . 120
chrVII 866300 866301 . 120
chrVII 867595 867596 . 1100
chrVII 867600 867601 . 260
chrVII 867601 867602 . 600
chrVII 867601 867602 . 120
chrVII 867616 867617 . 120
chrVII 867705 867706 . 160
chrVII 867713 867714 . 180
chrVII 870088 870089 . 3280
chrVII 870102 870103 . 760
chrVII 870150 870151 . 280
chrVII 870352 870353 . 300
chrVII 870528 870529 . 660
chrVII 870719 870720 . 600
chrVII 871369 871370 . 280
chrVII 871507 871508 . 840
chrVII 871534 871535 . 220
chrVII 871538 871539 . 240
chrVII 871550 871551 . 300
chrVII 871615 871616 . 260
chrVII 871659 871660 . 220
chrVII 871669 871670 . 220
chrVII 871670 871671 . 120
chrVII 871675 871676 . 220
chrVII 871713 871714 . 120
chrVII 871797 871798 . 120
chrVII 871856 871857 . 160
chrVII 871975 871976 . 300
chrVII 872018 872019 . 140
chrVII 872028 872029 . 280
chrVII 872187 872188 . 360
chrVII 872944 872945 . 120
chrVII 873103 873104 . 160
chrVII 873195 873196 . 340
chrVII 873517 873518 . 4300
chrVII 873550 873551 . 220
chrVII 874067 874068 . 400
chrVII 874200 874201 . 620
chrVII 874587 874588 . 180
chrVII 874915 874916 . 620
chrVII 875087 875088 . 180
chrVII 875151 875152 . 120
chrVII 875195 875196 . 1180
chrVII 875207 875208 . 1300
chrVII 875241 875242 . 120
chrVII 875247 875248 . 160
chrVII 875248 875249 . 120
chrVII 875248 875249 . 980
chrVII 875301 875302 . 1320
chrVII 875883 875884 . 160
chrVII 876288 876289 . 360
chrVII 876326 876327 . 220
chrVII 876385 876386 . 380
chrVII 876451 876452 . 280
chrVII 876483 876484 . 120
chrVII 876491 876492 . 1480
chrVII 876507 876508 . 120
chrVII 876509 876510 . 200
chrVII 876512 876513 . 120
chrVII 876518 876519 . 380
chrVII 876585 876586 . 460
chrVII 876634 876635 . 200
chrVII 876673 876674 . 320
chrVII 876696 876697 . 620
chrVII 876762 876763 . 140
chrVII 876842 876843 . 180
chrVII 877258 877259 . 120
chrVII 877761 877762 . 4040
chrVII 877968 877969 . 680
chrVII 878152 878153 . 1080
chrVII 878268 878269 . 2620
chrVII 878278 878279 . 320
chrVII 878393 878394 . 140
chrVII 878393 878394 . 320
chrVII 878436 878437 . 1600
chrVII 878467 878468 . 200
chrVII 878614 878615 . 260
chrVII 878639 878640 . 1880
chrVII 878665 878666 . 360
chrVII 878666 878667 . 180
chrVII 878666 878667 . 9860
chrVII 878667 878668 . 120
chrVII 878667 878668 . 320
chrVII 878671 878672 . 360
chrVII 878757 878758 . 320
chrVII 878758 878759 . 480
chrVII 878758 878759 . 200
chrVII 878763 878764 . 240
chrVII 878766 878767 . 160
chrVII 878778 878779 . 740
chrVII 878791 878792 . 480
chrVII 878803 878804 . 460
chrVII 878905 878906 . 460
chrVII 879047 879048 . 120
chrVII 879263 879264 . 140
chrVII 879394 879395 . 180
chrVII 879441 879442 . 300
chrVII 879478 879479 . 120
chrVII 879490 879491 . 220
chrVII 879494 879495 . 860
chrVII 879506 879507 . 1040
chrVII 879555 879556 . 440
chrVII 879581 879582 . 900
chrVII 879608 879609 . 440
chrVII 879613 879614 . 160
chrVII 879774 879775 . 1460
chrVII 879820 879821 . 120
chrVII 879981 879982 . 1000
chrVII 879994 879995 . 160
chrVII 880021 880022 . 580
chrVII 880042 880043 . 160
chrVII 880049 880050 . 120
chrVII 880061 880062 . 360
chrVII 880115 880116 . 400
chrVII 880167 880168 . 160
chrVII 880198 880199 . 400
chrVII 880333 880334 . 280
chrVII 880383 880384 . 1900
chrVII 880819 880820 . 160
chrVII 881405 881406 . 300
chrVII 881424 881425 . 300
chrVII 881914 881915 . 120
chrVII 882024 882025 . 200
chrVII 882090 882091 . 2200
chrVII 882163 882164 . 440
chrVII 882250 882251 . 5940
chrVII 882330 882331 . 180
chrVII 882336 882337 . 660
chrVII 882372 882373 . 580
chrVII 882374 882375 . 540
chrVII 882382 882383 . 1240
chrVII 882467 882468 . 340
chrVII 882488 882489 . 620
chrVII 882491 882492 . 960
chrVII 882582 882583 . 3120
chrVII 882587 882588 . 1640
chrVII 882618 882619 . 2820
chrVII 882628 882629 . 1700
chrVII 882632 882633 . 120
chrVII 882828 882829 . 180
chrVII 882874 882875 . 140
chrVII 883655 883656 . 320
chrVII 883971 883972 . 300
chrVII 883994 883995 . 340
chrVII 884028 884029 . 1100
chrVII 884064 884065 . 260
chrVII 884075 884076 . 200
chrVII 884089 884090 . 2560
chrVII 884102 884103 . 380
chrVII 884128 884129 . 120
chrVII 884133 884134 . 240
chrVII 884156 884157 . 6160
chrVII 884206 884207 . 1020
chrVII 884206 884207 . 120
chrVII 884208 884209 . 140
chrVII 884208 884209 . 2500
chrVII 884214 884215 . 1420
chrVII 884229 884230 . 280
chrVII 884240 884241 . 480
chrVII 884397 884398 . 120
chrVII 884438 884439 . 740
chrVII 884467 884468 . 220
chrVII 884639 884640 . 140
chrVII 885054 885055 . 320
chrVII 885088 885089 . 380
chrVII 885840 885841 . 760
chrVII 885846 885847 . 500
chrVII 885890 885891 . 120
chrVII 885894 885895 . 240
chrVII 885917 885918 . 120
chrVII 885931 885932 . 1240
chrVII 885931 885932 . 120
chrVII 885932 885933 . 120
chrVII 885932 885933 . 540
chrVII 885937 885938 . 160
chrVII 885940 885941 . 1240
chrVII 885945 885946 . 220
chrVII 885950 885951 . 2540
chrVII 885956 885957 . 840
chrVII 886095 886096 . 540
chrVII 886265 886266 . 680
chrVII 886416 886417 . 1120
chrVII 886503 886504 . 1220
chrVII 886548 886549 . 1100
chrVII 886690 886691 . 200
chrVII 886884 886885 . 580
chrVII 887375 887376 . 240
chrVII 887429 887430 . 280
chrVII 887760 887761 . 960
chrVII 887926 887927 . 500
chrVII 887951 887952 . 400
chrVII 888028 888029 . 160
chrVII 888167 888168 . 160
chrVII 888274 888275 . 320
chrVII 888369 888370 . 1400
chrVII 888376 888377 . 860
chrVII 888472 888473 . 440
chrVII 888625 888626 . 120
chrVII 888637 888638 . 200
chrVII 888640 888641 . 300
chrVII 888694 888695 . 1060
chrVII 888702 888703 . 120
chrVII 888708 888709 . 1060
chrVII 888712 888713 . 380
chrVII 888721 888722 . 460
chrVII 888737 888738 . 140
chrVII 888877 888878 . 720
chrVII 889592 889593 . 180
chrVII 889612 889613 . 120
chrVII 889818 889819 . 480
chrVII 889891 889892 . 540
chrVII 889906 889907 . 680
chrVII 890123 890124 . 120
chrVII 890150 890151 . 120
chrVII 890362 890363 . 260
chrVII 891053 891054 . 1280
chrVII 891792 891793 . 580
chrVII 892094 892095 . 1040
chrVII 892297 892298 . 500
chrVII 892299 892300 . 1120
chrVII 892319 892320 . 2380
chrVII 892361 892362 . 160
chrVII 892371 892372 . 1180
chrVII 892401 892402 . 140
chrVII 893167 893168 . 400
chrVII 893409 893410 . 580
chrVII 893694 893695 . 300
chrVII 893702 893703 . 1600
chrVII 893943 893944 . 220
chrVII 894046 894047 . 200
chrVII 894331 894332 . 280
chrVII 894347 894348 . 140
chrVII 894358 894359 . 120
chrVII 894375 894376 . 420
chrVII 894424 894425 . 300
chrVII 894431 894432 . 700
chrVII 894437 894438 . 4580
chrVII 894459 894460 . 580
chrVII 894507 894508 . 140
chrVII 894602 894603 . 1560
chrVII 894609 894610 . 520
chrVII 894611 894612 . 140
chrVII 895230 895231 . 120
chrVII 897144 897145 . 1040
chrVII 897294 897295 . 140
chrVII 897302 897303 . 160
chrVII 897313 897314 . 160
chrVII 897323 897324 . 320
chrVII 897333 897334 . 180
chrVII 897393 897394 . 140
chrVII 897398 897399 . 120
chrVII 897403 897404 . 120
chrVII 897494 897495 . 1800
chrVII 897772 897773 . 560
chrVII 897893 897894 . 1920
chrVII 898056 898057 . 980
chrVII 898295 898296 . 120
chrVII 898822 898823 . 260
chrVII 899003 899004 . 620
chrVII 899455 899456 . 360
chrVII 899577 899578 . 180
chrVII 899722 899723 . 640
chrVII 899751 899752 . 140
chrVII 899773 899774 . 2620
chrVII 899950 899951 . 240
chrVII 900038 900039 . 620
chrVII 900209 900210 . 120
chrVII 900250 900251 . 440
chrVII 902347 902348 . 580
chrVII 902376 902377 . 1780
chrVII 902406 902407 . 740
chrVII 902437 902438 . 1260
chrVII 902449 902450 . 120
chrVII 902478 902479 . 500
chrVII 902587 902588 . 15740
chrVII 902619 902620 . 1440
chrVII 902632 902633 . 1120
chrVII 902640 902641 . 460
chrVII 902642 902643 . 160
chrVII 902663 902664 . 540
chrVII 902688 902689 . 340
chrVII 902822 902823 . 3160
chrVII 903188 903189 . 120
chrVII 903213 903214 . 120
chrVII 903219 903220 . 2180
chrVII 903235 903236 . 260
chrVII 903388 903389 . 120
chrVII 903870 903871 . 1460
chrVII 903879 903880 . 620
chrVII 904790 904791 . 200
chrVII 904976 904977 . 220
chrVII 904989 904990 . 860
chrVII 904999 905000 . 1860
chrVII 905013 905014 . 5280
chrVII 905018 905019 . 180
chrVII 905023 905024 . 320
chrVII 905023 905024 . 120
chrVII 905025 905026 . 460
chrVII 905048 905049 . 120
chrVII 905090 905091 . 160
chrVII 905095 905096 . 480
chrVII 905135 905136 . 1540
chrVII 905140 905141 . 640
chrVII 905141 905142 . 500
chrVII 905142 905143 . 180
chrVII 905146 905147 . 380
chrVII 905151 905152 . 980
chrVII 905166 905167 . 2480
chrVII 905167 905168 . 160
chrVII 905168 905169 . 120
chrVII 905168 905169 . 2400
chrVII 905171 905172 . 1900
chrVII 905186 905187 . 160
chrVII 905191 905192 . 1760
chrVII 905201 905202 . 1280
chrVII 905202 905203 . 160
chrVII 905277 905278 . 140
chrVII 905292 905293 . 580
chrVII 905323 905324 . 1020
chrVII 905342 905343 . 320
chrVII 905345 905346 . 1800
chrVII 905373 905374 . 200
chrVII 905379 905380 . 140
chrVII 905401 905402 . 200
chrVII 905414 905415 . 160
chrVII 905421 905422 . 1500
chrVII 905439 905440 . 800
chrVII 905444 905445 . 480
chrVII 905448 905449 . 500
chrVII 905459 905460 . 640
chrVII 905467 905468 . 160
chrVII 905481 905482 . 260
chrVII 905498 905499 . 400
chrVII 905509 905510 . 520
chrVII 905510 905511 . 1720
chrVII 905513 905514 . 1220
chrVII 905520 905521 . 380
chrVII 905604 905605 . 140
chrVII 905608 905609 . 1800
chrVII 905613 905614 . 300
chrVII 905747 905748 . 740
chrVII 905771 905772 . 4480
chrVII 905782 905783 . 140
chrVII 905785 905786 . 1040
chrVII 905789 905790 . 280
chrVII 905792 905793 . 120
chrVII 905797 905798 . 180
chrVII 905813 905814 . 840
chrVII 905834 905835 . 180
chrVII 905839 905840 . 1660
chrVII 905844 905845 . 120
chrVII 905848 905849 . 1280
chrVII 906792 906793 . 420
chrVII 907131 907132 . 200
chrVII 907164 907165 . 180
chrVII 907635 907636 . 320
chrVII 908081 908082 . 220
chrVII 908349 908350 . 120
chrVII 908473 908474 . 660
chrVII 908846 908847 . 380
chrVII 908915 908916 . 140
chrVII 908922 908923 . 120
chrVII 908946 908947 . 260
chrVII 908954 908955 . 200
chrVII 909024 909025 . 160
chrVII 909032 909033 . 220
chrVII 909076 909077 . 140
chrVII 909217 909218 . 140
chrVII 909824 909825 . 460
chrVII 909852 909853 . 120
chrVII 909920 909921 . 6000
chrVII 910274 910275 . 160
chrVII 910314 910315 . 240
chrVII 910324 910325 . 2280
chrVII 910326 910327 . 160
chrVII 910328 910329 . 800
chrVII 910336 910337 . 1500
chrVII 910341 910342 . 580
chrVII 910346 910347 . 740
chrVII 910355 910356 . 520
chrVII 910549 910550 . 7600
chrVII 910618 910619 . 140
chrVII 910844 910845 . 1940
chrVII 910858 910859 . 620
chrVII 911673 911674 . 120
chrVII 911705 911706 . 220
chrVII 911713 911714 . 2640
chrVII 911725 911726 . 1340
chrVII 911745 911746 . 640
chrVII 912789 912790 . 1340
chrVII 912835 912836 . 240
chrVII 912940 912941 . 120
chrVII 912953 912954 . 540
chrVII 912965 912966 . 260
chrVII 913161 913162 . 340
chrVII 913174 913175 . 860
chrVII 913181 913182 . 540
chrVII 913188 913189 . 400
chrVII 913324 913325 . 820
chrVII 913385 913386 . 1180
chrVII 913388 913389 . 1220
chrVII 913393 913394 . 280
chrVII 913409 913410 . 160
chrVII 913424 913425 . 140
chrVII 913428 913429 . 400
chrVII 913432 913433 . 240
chrVII 913439 913440 . 180
chrVII 913442 913443 . 400
chrVII 913448 913449 . 120
chrVII 913585 913586 . 1340
chrVII 913752 913753 . 520
chrVII 913770 913771 . 940
chrVII 914251 914252 . 720
chrVII 914373 914374 . 860
chrVII 914770 914771 . 1120
chrVII 914890 914891 . 140
chrVII 914895 914896 . 5200
chrVII 914907 914908 . 1520
chrVII 914921 914922 . 1820
chrVII 914943 914944 . 120
chrVII 914962 914963 . 540
chrVII 914981 914982 . 140
chrVII 914990 914991 . 200
chrVII 915047 915048 . 200
chrVII 915089 915090 . 660
chrVII 915119 915120 . 540
chrVII 915133 915134 . 420
chrVII 915151 915152 . 120
chrVII 916724 916725 . 1760
chrVII 916728 916729 . 600
chrVII 916759 916760 . 160
chrVII 916761 916762 . 420
chrVII 916894 916895 . 440
chrVII 916933 916934 . 360
chrVII 916942 916943 . 160
chrVII 916959 916960 . 500
chrVII 916975 916976 . 240
chrVII 916989 916990 . 2360
chrVII 916996 916997 . 220
chrVII 917193 917194 . 120
chrVII 917639 917640 . 560
chrVII 918161 918162 . 400
chrVII 918978 918979 . 1560
chrVII 919000 919001 . 120
chrVII 919006 919007 . 220
chrVII 919164 919165 . 320
chrVII 919168 919169 . 120
chrVII 919369 919370 . 180
chrVII 919376 919377 . 180
chrVII 919693 919694 . 560
chrVII 919709 919710 . 180
chrVII 919718 919719 . 280
chrVII 919731 919732 . 1680
chrVII 919735 919736 . 400
chrVII 919736 919737 . 140
chrVII 919748 919749 . 140
chrVII 919752 919753 . 940
chrVII 919768 919769 . 900
chrVII 919835 919836 . 420
chrVII 919922 919923 . 1040
chrVII 919964 919965 . 120
chrVII 919999 920000 . 200
chrVII 920020 920021 . 180
chrVII 920035 920036 . 940
chrVII 920059 920060 . 120
chrVII 920137 920138 . 120
chrVII 920204 920205 . 120
chrVII 920219 920220 . 200
chrVII 920388 920389 . 400
chrVII 920427 920428 . 380
chrVII 921622 921623 . 120
chrVII 921964 921965 . 180
chrVII 921977 921978 . 1420
chrVII 921984 921985 . 520
chrVII 921986 921987 . 600
chrVII 921997 921998 . 520
chrVII 922017 922018 . 3040
chrVII 922066 922067 . 1480
chrVII 922084 922085 . 520
chrVII 922097 922098 . 1380
chrVII 922255 922256 . 1620
chrVII 922281 922282 . 1160
chrVII 922406 922407 . 900
chrVII 922584 922585 . 300
chrVII 922673 922674 . 360
chrVII 924460 924461 . 120
chrVII 924538 924539 . 820
chrVII 924541 924542 . 120
chrVII 924580 924581 . 700
chrVII 924589 924590 . 700
chrVII 924764 924765 . 140
chrVII 925596 925597 . 240
chrVII 926532 926533 . 120
chrVII 926568 926569 . 220
chrVII 926909 926910 . 280
chrVII 927280 927281 . 400
chrVII 927990 927991 . 600
chrVII 928488 928489 . 180
chrVII 929440 929441 . 120
chrVII 929643 929644 . 480
chrVII 929826 929827 . 780
chrVII 930464 930465 . 780
chrVII 930534 930535 . 400
chrVII 930553 930554 . 200
chrVII 930571 930572 . 740
chrVII 930601 930602 . 620
chrVII 930681 930682 . 1100
chrVII 930995 930996 . 500
chrVII 931159 931160 . 1500
chrVII 931438 931439 . 120
chrVII 931575 931576 . 240
chrVII 931998 931999 . 120
chrVII 932039 932040 . 200
chrVII 932044 932045 . 180
chrVII 932065 932066 . 480
chrVII 932075 932076 . 140
chrVII 932082 932083 . 420
chrVII 932086 932087 . 140
chrVII 932098 932099 . 140
chrVII 932146 932147 . 500
chrVII 932181 932182 . 2500
chrVII 932182 932183 . 180
chrVII 932183 932184 . 120
chrVII 932183 932184 . 1140
chrVII 932201 932202 . 4080
chrVII 932208 932209 . 400
chrVII 932211 932212 . 980
chrVII 932223 932224 . 1500
chrVII 935750 935751 . 2220
chrVII 935757 935758 . 1460
chrVII 935871 935872 . 1180
chrVII 936029 936030 . 500
chrVII 936041 936042 . 1980
chrVII 936047 936048 . 120
chrVII 936236 936237 . 1220
chrVII 936237 936238 . 120
chrVII 936289 936290 . 180
chrVII 936415 936416 . 1380
chrVII 936434 936435 . 760
chrVII 936741 936742 . 1020
chrVII 936745 936746 . 120
chrVII 936918 936919 . 400
chrVII 936928 936929 . 1240
chrVII 936955 936956 . 1580
chrVII 936957 936958 . 560
chrVII 937010 937011 . 260
chrVII 937012 937013 . 2020
chrVII 937023 937024 . 1640
chrVII 937033 937034 . 400
chrVII 937036 937037 . 2340
chrVII 937245 937246 . 1080
chrVII 937750 937751 . 200
chrVII 937848 937849 . 160
chrVII 937886 937887 . 980
chrVII 938361 938362 . 260
chrVII 938554 938555 . 200
chrVII 939029 939030 . 1040
chrVII 939040 939041 . 940
chrVII 939080 939081 . 140
chrVII 939195 939196 . 2240
chrVII 939205 939206 . 1420
chrVII 939208 939209 . 180
chrVII 939297 939298 . 180
chrVII 939323 939324 . 400
chrVII 939324 939325 . 140
chrVII 939341 939342 . 160
chrVII 939461 939462 . 2740
chrVII 939480 939481 . 460
chrVII 939726 939727 . 180
chrVII 939784 939785 . 1240
chrVII 939842 939843 . 200
chrVII 939860 939861 . 980
chrVII 939881 939882 . 480
chrVII 939897 939898 . 240
chrVII 940045 940046 . 160
chrVII 940198 940199 . 120
chrVII 940357 940358 . 420
chrVII 940396 940397 . 120
chrVII 940427 940428 . 320
chrVII 940713 940714 . 900
chrVII 941828 941829 . 220
chrVII 941959 941960 . 160
chrVII 942126 942127 . 140
chrVII 942188 942189 . 4500
chrVII 942304 942305 . 220
chrVII 942308 942309 . 380
chrVII 942318 942319 . 160
chrVII 942321 942322 . 300
chrVII 942555 942556 . 120
chrVII 942583 942584 . 1520
chrVII 942596 942597 . 480
chrVII 942599 942600 . 220
chrVII 942611 942612 . 1240
chrVII 942623 942624 . 160
chrVII 942976 942977 . 180
chrVII 943130 943131 . 400
chrVII 943175 943176 . 1420
chrVII 944301 944302 . 340
chrVII 944643 944644 . 2460
chrVII 944869 944870 . 260
chrVII 944877 944878 . 400
chrVII 944887 944888 . 1200
chrVII 944894 944895 . 160
chrVII 944898 944899 . 680
chrVII 944949 944950 . 320
chrVII 944993 944994 . 220
chrVII 945167 945168 . 160
chrVII 945175 945176 . 180
chrVII 946554 946555 . 1180
chrVII 947070 947071 . 260
chrVII 947197 947198 . 340
chrVII 947225 947226 . 240
chrVII 947251 947252 . 160
chrVII 947258 947259 . 120
chrVII 947270 947271 . 160
chrVII 947302 947303 . 120
chrVII 947308 947309 . 540
chrVII 947472 947473 . 140
chrVII 947479 947480 . 320
chrVII 947659 947660 . 420
chrVII 948303 948304 . 540
chrVII 948436 948437 . 140
chrVII 948555 948556 . 240
chrVII 949186 949187 . 120
chrVII 949485 949486 . 700
chrVII 950723 950724 . 120
chrVII 950992 950993 . 1280
chrVII 950995 950996 . 860
chrVII 950998 950999 . 380
chrVII 951020 951021 . 200
chrVII 951077 951078 . 320
chrVII 951083 951084 . 240
chrVII 951100 951101 . 400
chrVII 951229 951230 . 160
chrVII 951235 951236 . 120
chrVII 951239 951240 . 220
chrVII 951255 951256 . 180
chrVII 951269 951270 . 240
chrVII 951274 951275 . 140
chrVII 951452 951453 . 460
chrVII 951472 951473 . 2780
chrVII 951496 951497 . 5920
chrVII 951526 951527 . 500
chrVII 951535 951536 . 580
chrVII 951538 951539 . 780
chrVII 951538 951539 . 500
chrVII 951658 951659 . 4540
chrVII 951690 951691 . 560
chrVII 951819 951820 . 200
chrVII 951823 951824 . 820
chrVII 951850 951851 . 1860
chrVII 951856 951857 . 4020
chrVII 951866 951867 . 420
chrVII 951888 951889 . 1880
chrVII 951906 951907 . 200
chrVII 951908 951909 . 480
chrVII 951917 951918 . 880
chrVII 951921 951922 . 120
chrVII 951955 951956 . 420
chrVII 952230 952231 . 220
chrVII 952385 952386 . 320
chrVII 952397 952398 . 140
chrVII 952492 952493 . 360
chrVII 952566 952567 . 1660
chrVII 952973 952974 . 660
chrVII 953419 953420 . 940
chrVII 953437 953438 . 1380
chrVII 953573 953574 . 420
chrVII 953578 953579 . 1440
chrVII 953583 953584 . 280
chrVII 953604 953605 . 6480
chrVII 953617 953618 . 500
chrVII 953621 953622 . 440
chrVII 953624 953625 . 1920
chrVII 953637 953638 . 2460
chrVII 953877 953878 . 800
chrVII 953885 953886 . 300
chrVII 953893 953894 . 4760
chrVII 954051 954052 . 200
chrVII 954083 954084 . 940
chrVII 954441 954442 . 3520
chrVII 954521 954522 . 560
chrVII 954564 954565 . 120
chrVII 954598 954599 . 4320
chrVII 954768 954769 . 620
chrVII 954820 954821 . 420
chrVII 954831 954832 . 120
chrVII 954837 954838 . 7480
chrVII 955365 955366 . 560
chrVII 956212 956213 . 420
chrVII 956481 956482 . 120
chrVII 956831 956832 . 120
chrVII 956933 956934 . 580
chrVII 957946 957947 . 420
chrVII 958179 958180 . 120
chrVII 958340 958341 . 180
chrVII 958466 958467 . 120
chrVII 958503 958504 . 120
chrVII 958545 958546 . 900
chrVII 958587 958588 . 300
chrVII 958670 958671 . 300
chrVII 958693 958694 . 1500
chrVII 958707 958708 . 240
chrVII 959002 959003 . 140
chrVII 959022 959023 . 500
chrVII 959050 959051 . 240
chrVII 959051 959052 . 2360
chrVII 959149 959150 . 700
chrVII 959171 959172 . 200
chrVII 959174 959175 . 180
chrVII 959182 959183 . 160
chrVII 959189 959190 . 720
chrVII 959236 959237 . 1060
chrVII 959241 959242 . 180
chrVII 959249 959250 . 120
chrVII 959267 959268 . 1380
chrVII 959318 959319 . 500
chrVII 959325 959326 . 800
chrVII 959363 959364 . 2560
chrVII 959401 959402 . 420
chrVII 959403 959404 . 1440
chrVII 959411 959412 . 220
chrVII 959457 959458 . 2240
chrVII 959523 959524 . 3540
chrVII 959532 959533 . 520
chrVII 959535 959536 . 1240
chrVII 959590 959591 . 1740
chrVII 959598 959599 . 600
chrVII 959638 959639 . 120
chrVII 959774 959775 . 140
chrVII 960650 960651 . 160
chrVII 961099 961100 . 860
chrVII 961283 961284 . 200
chrVII 961356 961357 . 280
chrVII 961358 961359 . 660
chrVII 961438 961439 . 2180
chrVII 961439 961440 . 160
chrVII 961619 961620 . 580
chrVII 961742 961743 . 580
chrVII 961958 961959 . 900
chrVII 961996 961997 . 720
chrVII 962101 962102 . 220
chrVII 962115 962116 . 120
chrVII 962145 962146 . 180
chrVII 962168 962169 . 140
chrVII 962184 962185 . 1260
chrVII 962235 962236 . 160
chrVII 962262 962263 . 540
chrVII 962272 962273 . 120
chrVII 962292 962293 . 160
chrVII 962317 962318 . 140
chrVII 962463 962464 . 120
chrVII 962468 962469 . 180
chrVII 962631 962632 . 4500
chrVII 962631 962632 . 120
chrVII 962632 962633 . 160
chrVII 962632 962633 . 1820
chrVII 962638 962639 . 120
chrVII 962676 962677 . 500
chrVII 962692 962693 . 160
chrVII 963053 963054 . 1220
chrVII 963078 963079 . 1180
chrVII 963128 963129 . 120
chrVII 963134 963135 . 3420
chrVII 963138 963139 . 160
chrVII 963156 963157 . 240
chrVII 963215 963216 . 260
chrVII 963291 963292 . 1200
chrVII 963343 963344 . 1240
chrVII 963349 963350 . 120
chrVII 963447 963448 . 480
chrVII 963505 963506 . 460
chrVII 963604 963605 . 160
chrVII 963622 963623 . 320
chrVII 963694 963695 . 140
chrVII 963929 963930 . 140
chrVII 964227 964228 . 440
chrVII 964797 964798 . 1020
chrVII 965105 965106 . 400
chrVII 965435 965436 . 600
chrVII 965447 965448 . 120
chrVII 965726 965727 . 120
chrVII 965791 965792 . 200
chrVII 965795 965796 . 160
chrVII 965799 965800 . 120
chrVII 965808 965809 . 120
chrVII 965831 965832 . 340
chrVII 965834 965835 . 900
chrVII 965874 965875 . 540
chrVII 965918 965919 . 220
chrVII 966000 966001 . 140
chrVII 966384 966385 . 120
chrVII 966552 966553 . 280
chrVII 966572 966573 . 220
chrVII 967327 967328 . 2860
chrVII 967368 967369 . 240
chrVII 967536 967537 . 960
chrVII 967892 967893 . 280
chrVII 967905 967906 . 1500
chrVII 967928 967929 . 1640
chrVII 968359 968360 . 1300
chrVII 968405 968406 . 120
chrVII 968524 968525 . 180
chrVII 968555 968556 . 700
chrVII 968567 968568 . 420
chrVII 968634 968635 . 380
chrVII 968860 968861 . 140
chrVII 968864 968865 . 520
chrVII 968911 968912 . 760
chrVII 968942 968943 . 300
chrVII 968952 968953 . 120
chrVII 968997 968998 . 140
chrVII 969156 969157 . 200
chrVII 969174 969175 . 560
chrVII 969268 969269 . 940
chrVII 969311 969312 . 1140
chrVII 969375 969376 . 2180
chrVII 969439 969440 . 300
chrVII 969483 969484 . 460
chrVII 969494 969495 . 140
chrVII 969497 969498 . 720
chrVII 969504 969505 . 340
chrVII 969508 969509 . 560
chrVII 969516 969517 . 220
chrVII 969543 969544 . 120
chrVII 969569 969570 . 260
chrVII 969574 969575 . 2120
chrVII 969580 969581 . 120
chrVII 969582 969583 . 200
chrVII 969582 969583 . 960
chrVII 969594 969595 . 240
chrVII 969594 969595 . 420
chrVII 969595 969596 . 120
chrVII 969595 969596 . 120
chrVII 969639 969640 . 720
chrVII 969646 969647 . 280
chrVII 969658 969659 . 220
chrVII 969661 969662 . 240
chrVII 969673 969674 . 380
chrVII 969831 969832 . 120
chrVII 970004 970005 . 400
chrVII 970015 970016 . 340
chrVII 970168 970169 . 320
chrVII 970180 970181 . 220
chrVII 970183 970184 . 120
chrVII 970200 970201 . 560
chrVII 970215 970216 . 340
chrVII 970216 970217 . 200
chrVII 970296 970297 . 120
chrVII 970306 970307 . 1040
chrVII 970313 970314 . 400
chrVII 970413 970414 . 120
chrVII 970484 970485 . 160
chrVII 970503 970504 . 200
chrVII 970532 970533 . 3760
chrVII 970543 970544 . 3360
chrVII 970629 970630 . 140
chrVII 970736 970737 . 200
chrVII 970781 970782 . 300
chrVII 973910 973911 . 1480
chrVII 973981 973982 . 1080
chrVII 973996 973997 . 360
chrVII 974043 974044 . 140
chrVII 974051 974052 . 460
chrVII 974119 974120 . 120
chrVII 974127 974128 . 160
chrVII 974214 974215 . 620
chrVII 974225 974226 . 260
chrVII 974252 974253 . 680
chrVII 974267 974268 . 1580
chrVII 974279 974280 . 1240
chrVII 974328 974329 . 11860
chrVII 974378 974379 . 220
chrVII 974488 974489 . 1860
chrVII 974490 974491 . 2920
chrVII 974540 974541 . 120
chrVII 974543 974544 . 120
chrVII 974622 974623 . 120
chrVII 974664 974665 . 1400
chrVII 974679 974680 . 120
chrVII 974730 974731 . 560
chrVII 974733 974734 . 940
chrVII 974737 974738 . 560
chrVII 974786 974787 . 420
chrVII 974792 974793 . 880
chrVII 974794 974795 . 120
chrVII 974915 974916 . 300
chrVII 974943 974944 . 400
chrVII 975284 975285 . 120
chrVII 975389 975390 . 340
chrVII 975490 975491 . 160
chrVII 975510 975511 . 260
chrVII 975619 975620 . 1140
chrVII 975948 975949 . 380
chrVII 976287 976288 . 200
chrVII 976603 976604 . 120
chrVII 976661 976662 . 140
chrVII 976794 976795 . 120
chrVII 976836 976837 . 120
chrVII 977136 977137 . 140
chrVII 977248 977249 . 120
chrVII 977592 977593 . 460
chrVII 977624 977625 . 520
chrVII 977833 977834 . 200
chrVII 977840 977841 . 200
chrVII 977867 977868 . 120
chrVII 977959 977960 . 120
chrVII 978003 978004 . 300
chrVII 978162 978163 . 1900
chrVII 978179 978180 . 280
chrVII 978185 978186 . 120
chrVII 978205 978206 . 2680
chrVII 978206 978207 . 420
chrVII 978206 978207 . 140
chrVII 978216 978217 . 400
chrVII 978259 978260 . 320
chrVII 978287 978288 . 300
chrVII 978734 978735 . 900
chrVII 978741 978742 . 2160
chrVII 978924 978925 . 860
chrVII 979110 979111 . 440
chrVII 979121 979122 . 1320
chrVII 979170 979171 . 120
chrVII 979433 979434 . 480
chrVII 979494 979495 . 180
chrVII 979510 979511 . 160
chrVII 979520 979521 . 120
chrVII 979528 979529 . 1660
chrVII 979551 979552 . 1980
chrVII 979583 979584 . 360
chrVII 979588 979589 . 5460
chrVII 979599 979600 . 1320
chrVII 979600 979601 . 260
chrVII 979600 979601 . 200
chrVII 979602 979603 . 120
chrVII 979607 979608 . 600
chrVII 979612 979613 . 620
chrVII 979628 979629 . 800
chrVII 979633 979634 . 1300
chrVII 979667 979668 . 540
chrVII 982155 982156 . 320
chrVII 982167 982168 . 300
chrVII 982175 982176 . 160
chrVII 982195 982196 . 220
chrVII 982203 982204 . 620
chrVII 982205 982206 . 240
chrVII 982211 982212 . 160
chrVII 982225 982226 . 180
chrVII 982332 982333 . 1780
chrVII 982336 982337 . 140
chrVII 982353 982354 . 2920
chrVII 984334 984335 . 1280
chrVII 984359 984360 . 180
chrVII 984376 984377 . 120
chrVII 984392 984393 . 620
chrVII 984406 984407 . 1500
chrVII 984696 984697 . 1500
chrVII 984711 984712 . 140
chrVII 984776 984777 . 460
chrVII 984797 984798 . 320
chrVII 984844 984845 . 2340
chrVII 985119 985120 . 1300
chrVII 985294 985295 . 340
chrVII 985426 985427 . 1660
chrVII 985450 985451 . 140
chrVII 985598 985599 . 140
chrVII 985750 985751 . 120
chrVII 985768 985769 . 140
chrVII 985792 985793 . 320
chrVII 985953 985954 . 320
chrVII 985996 985997 . 180
chrVII 986862 986863 . 120
chrVII 986863 986864 . 160
chrVII 986986 986987 . 360
chrVII 987268 987269 . 540
chrVII 987339 987340 . 120
chrVII 987406 987407 . 140
chrVII 987590 987591 . 240
chrVII 987615 987616 . 1820
chrVII 987706 987707 . 440
chrVII 987715 987716 . 220
chrVII 987716 987717 . 1400
chrVII 987749 987750 . 140
chrVII 987862 987863 . 860
chrVII 988577 988578 . 500
chrVII 988621 988622 . 260
chrVII 988684 988685 . 3940
chrVII 988919 988920 . 320
chrVII 988980 988981 . 2180
chrVII 989660 989661 . 220
chrVII 989666 989667 . 660
chrVII 989800 989801 . 140
chrVII 989820 989821 . 320
chrVII 990230 990231 . 1740
chrVII 990246 990247 . 160
chrVII 990265 990266 . 1480
chrVII 990277 990278 . 1320
chrVII 990300 990301 . 840
chrVII 990783 990784 . 240
chrVII 990842 990843 . 1800
chrVII 991458 991459 . 200
chrVII 991491 991492 . 120
chrVII 991935 991936 . 260
chrVII 992253 992254 . 180
chrVII 993037 993038 . 1740
chrVII 993273 993274 . 240
chrVII 993423 993424 . 360
chrVII 993430 993431 . 1000
chrVII 993611 993612 . 120
chrVII 993626 993627 . 140
chrVII 993820 993821 . 240
chrVII 993837 993838 . 1900
chrVII 993850 993851 . 120
chrVII 993895 993896 . 1720
chrVII 993900 993901 . 980
chrVII 993903 993904 . 420
chrVII 993917 993918 . 4240
chrVII 993920 993921 . 3000
chrVII 993925 993926 . 860
chrVII 993926 993927 . 120
chrVII 993928 993929 . 1160
chrVII 993937 993938 . 4980
chrVII 993941 993942 . 920
chrVII 993942 993943 . 2760
chrVII 993944 993945 . 680
chrVII 993949 993950 . 140
chrVII 993990 993991 . 120
chrVII 994011 994012 . 200
chrVII 994025 994026 . 7280
chrVII 994034 994035 . 740
chrVII 994119 994120 . 200
chrVII 994126 994127 . 13680
chrVII 994150 994151 . 3640
chrVII 994175 994176 . 140
chrVII 994180 994181 . 140
chrVII 994188 994189 . 400
chrVII 994194 994195 . 2280
chrVII 994197 994198 . 6100
chrVII 994209 994210 . 3140
chrVII 994232 994233 . 440
chrVII 994240 994241 . 160
chrVII 994253 994254 . 1500
chrVII 994256 994257 . 140
chrVII 994270 994271 . 420
chrVII 994413 994414 . 1860
chrVII 994776 994777 . 940
chrVII 995118 995119 . 3740
chrVII 995159 995160 . 5700
chrVII 995449 995450 . 540
chrVII 995457 995458 . 3980
chrVII 995472 995473 . 1000
chrVII 995479 995480 . 1520
chrVII 995483 995484 . 260
chrVII 995495 995496 . 340
chrVII 995505 995506 . 820
chrVII 995506 995507 . 700
chrVII 996068 996069 . 1840
chrVII 996077 996078 . 160
chrVII 996249 996250 . 160
chrVII 996263 996264 . 180
chrVII 996399 996400 . 120
chrVII 996477 996478 . 220
chrVII 996487 996488 . 140
chrVII 996488 996489 . 1120
chrVII 996488 996489 . 260
chrVII 996490 996491 . 140
chrVII 996505 996506 . 600
chrVII 996540 996541 . 280
chrVII 996685 996686 . 120
chrVII 996686 996687 . 400
chrVII 996692 996693 . 380
chrVII 996763 996764 . 360
chrVII 997854 997855 . 380
chrVII 998259 998260 . 140
chrVII 999221 999222 . 2080
chrVII 999239 999240 . 1240
chrVII 999258 999259 . 460
chrVII 999261 999262 . 640
chrVII 999262 999263 . 140
chrVII 999270 999271 . 460
chrVII 999322 999323 . 1620
chrVII 999521 999522 . 200
chrVII 999537 999538 . 160
chrVII 999579 999580 . 560
chrVII 999640 999641 . 160
chrVII 999820 999821 . 400
chrVII 999996 999997 . 2180
chrVII 1000000 1000001 . 440
chrVII 1000011 1000012 . 140
chrVII 1000022 1000023 . 1600
chrVII 1000023 1000024 . 700
chrVII 1000023 1000024 . 140
chrVII 1000029 1000030 . 540
chrVII 1000038 1000039 . 2440
chrVII 1000043 1000044 . 2760
chrVII 1000055 1000056 . 1300
chrVII 1000066 1000067 . 1120
chrVII 1000099 1000100 . 140
chrVII 1000135 1000136 . 1720
chrVII 1000176 1000177 . 340
chrVII 1000200 1000201 . 120
chrVII 1000215 1000216 . 200
chrVII 1000221 1000222 . 200
chrVII 1000279 1000280 . 240
chrVII 1000288 1000289 . 220
chrVII 1000307 1000308 . 860
chrVII 1000316 1000317 . 560
chrVII 1000328 1000329 . 120
chrVII 1000336 1000337 . 400
chrVII 1000340 1000341 . 340
chrVII 1000347 1000348 . 1280
chrVII 1000354 1000355 . 1400
chrVII 1000367 1000368 . 120
chrVII 1000381 1000382 . 680
chrVII 1000387 1000388 . 200
chrVII 1000498 1000499 . 720
chrVII 1000505 1000506 . 220
chrVII 1000515 1000516 . 480
chrVII 1000528 1000529 . 320
chrVII 1000572 1000573 . 180
chrVII 1000583 1000584 . 120
chrVII 1000676 1000677 . 120
chrVII 1000700 1000701 . 360
chrVII 1000713 1000714 . 240
chrVII 1000726 1000727 . 2220
chrVII 1000769 1000770 . 140
chrVII 1000789 1000790 . 1320
chrVII 1000946 1000947 . 1100
chrVII 1001097 1001098 . 160
chrVII 1001101 1001102 . 120
chrVII 1001170 1001171 . 1300
chrVII 1001182 1001183 . 500
chrVII 1001325 1001326 . 200
chrVII 1002012 1002013 . 840
chrVII 1002356 1002357 . 1340
chrVII 1002419 1002420 . 1640
chrVII 1002422 1002423 . 600
chrVII 1002424 1002425 . 360
chrVII 1002429 1002430 . 780
chrVII 1002435 1002436 . 500
chrVII 1002455 1002456 . 120
chrVII 1002537 1002538 . 180
chrVII 1002689 1002690 . 160
chrVII 1002847 1002848 . 120
chrVII 1002865 1002866 . 1340
chrVII 1003421 1003422 . 1800
chrVII 1004059 1004060 . 800
chrVII 1004072 1004073 . 120
chrVII 1004109 1004110 . 160
chrVII 1004121 1004122 . 120
chrVII 1004124 1004125 . 500
chrVII 1004242 1004243 . 480
chrVII 1004277 1004278 . 260
chrVII 1004307 1004308 . 340
chrVII 1004317 1004318 . 1560
chrVII 1004322 1004323 . 440
chrVII 1004342 1004343 . 400
chrVII 1004353 1004354 . 420
chrVII 1004368 1004369 . 360
chrVII 1004378 1004379 . 220
chrVII 1004387 1004388 . 160
chrVII 1004393 1004394 . 580
chrVII 1004397 1004398 . 120
chrVII 1004447 1004448 . 260
chrVII 1004487 1004488 . 140
chrVII 1004759 1004760 . 300
chrVII 1004942 1004943 . 820
chrVII 1005081 1005082 . 1680
chrVII 1005553 1005554 . 920
chrVII 1005686 1005687 . 120
chrVII 1005870 1005871 . 640
chrVII 1006052 1006053 . 180
chrVII 1006964 1006965 . 540
chrVII 1007462 1007463 . 1120
chrVII 1007470 1007471 . 9800
chrVII 1007475 1007476 . 600
chrVII 1007483 1007484 . 120
chrVII 1007497 1007498 . 120
chrVII 1007520 1007521 . 140
chrVII 1007524 1007525 . 1340
chrVII 1007531 1007532 . 2500
chrVII 1007536 1007537 . 240
chrVII 1007539 1007540 . 200
chrVII 1007540 1007541 . 580
chrVII 1007541 1007542 . 620
chrVII 1007548 1007549 . 1100
chrVII 1007741 1007742 . 3020
chrVII 1007773 1007774 . 240
chrVII 1007943 1007944 . 120
chrVII 1008566 1008567 . 120
chrVII 1009825 1009826 . 560
chrVII 1009831 1009832 . 520
chrVII 1009862 1009863 . 820
chrVII 1009883 1009884 . 120
chrVII 1009892 1009893 . 1080
chrVII 1010176 1010177 . 660
chrVII 1010822 1010823 . 120
chrVII 1010832 1010833 . 120
chrVII 1010838 1010839 . 5460
chrVII 1010878 1010879 . 1080
chrVII 1011138 1011139 . 280
chrVII 1011157 1011158 . 440
chrVII 1011266 1011267 . 240
chrVII 1011271 1011272 . 140
chrVII 1011274 1011275 . 140
chrVII 1011282 1011283 . 140
chrVII 1011295 1011296 . 200
chrVII 1011315 1011316 . 120
chrVII 1011381 1011382 . 1060
chrVII 1011434 1011435 . 1640
chrVII 1011444 1011445 . 580
chrVII 1011488 1011489 . 820
chrVII 1011488 1011489 . 460
chrVII 1011630 1011631 . 120
chrVII 1011843 1011844 . 460
chrVII 1011846 1011847 . 880
chrVII 1011863 1011864 . 440
chrVII 1012129 1012130 . 580
chrVII 1012335 1012336 . 740
chrVII 1012338 1012339 . 320
chrVII 1012342 1012343 . 540
chrVII 1012348 1012349 . 600
chrVII 1012351 1012352 . 140
chrVII 1012375 1012376 . 240
chrVII 1012379 1012380 . 420
chrVII 1012382 1012383 . 160
chrVII 1012385 1012386 . 120
chrVII 1012390 1012391 . 220
chrVII 1012409 1012410 . 320
chrVII 1012765 1012766 . 140
chrVII 1012823 1012824 . 420
chrVII 1013057 1013058 . 560
chrVII 1013124 1013125 . 540
chrVII 1013508 1013509 . 120
chrVII 1013646 1013647 . 480
chrVII 1013652 1013653 . 120
chrVII 1013905 1013906 . 560
chrVII 1013913 1013914 . 1960
chrVII 1014236 1014237 . 7240
chrVII 1014261 1014262 . 740
chrVII 1014338 1014339 . 260
chrVII 1014420 1014421 . 160
chrVII 1014476 1014477 . 140
chrVII 1014485 1014486 . 140
chrVII 1014512 1014513 . 1920
chrVII 1014923 1014924 . 140
chrVII 1015355 1015356 . 140
chrVII 1015893 1015894 . 320
chrVII 1016359 1016360 . 820
chrVII 1016683 1016684 . 140
chrVII 1016817 1016818 . 140
chrVII 1016887 1016888 . 120
chrVII 1016899 1016900 . 180
chrVII 1016905 1016906 . 120
chrVII 1017238 1017239 . 120
chrVII 1017286 1017287 . 120
chrVII 1017425 1017426 . 120
chrVII 1017624 1017625 . 120
chrVII 1017795 1017796 . 280
chrVII 1017823 1017824 . 160
chrVII 1017834 1017835 . 200
chrVII 1017859 1017860 . 320
chrVII 1017861 1017862 . 120
chrVII 1017872 1017873 . 440
chrVII 1017894 1017895 . 120
chrVII 1017910 1017911 . 140
chrVII 1018244 1018245 . 120
chrVII 1018367 1018368 . 1400
chrVII 1018404 1018405 . 140
chrVII 1018604 1018605 . 120
chrVII 1018625 1018626 . 480
chrVII 1018736 1018737 . 120
chrVII 1019001 1019002 . 1080
chrVII 1019262 1019263 . 540
chrVII 1019279 1019280 . 420
chrVII 1019287 1019288 . 760
chrVII 1019348 1019349 . 240
chrVII 1019392 1019393 . 260
chrVII 1019597 1019598 . 1660
chrVII 1021914 1021915 . 280
chrVII 1021945 1021946 . 540
chrVII 1021981 1021982 . 180
chrVII 1021989 1021990 . 300
chrVII 1022052 1022053 . 1140
chrVII 1022063 1022064 . 1840
chrVII 1022067 1022068 . 700
chrVII 1022099 1022100 . 1060
chrVII 1022104 1022105 . 380
chrVII 1022254 1022255 . 320
chrVII 1022435 1022436 . 120
chrVII 1022442 1022443 . 760
chrVII 1022453 1022454 . 180
chrVII 1022521 1022522 . 3040
chrVII 1022526 1022527 . 520
chrVII 1022529 1022530 . 180
chrVII 1022538 1022539 . 1980
chrVII 1022545 1022546 . 220
chrVII 1022552 1022553 . 180
chrVII 1022595 1022596 . 520
chrVII 1022608 1022609 . 120
chrVII 1022897 1022898 . 140
chrVII 1023375 1023376 . 580
chrVII 1023394 1023395 . 1420
chrVII 1023708 1023709 . 1180
chrVII 1023869 1023870 . 240
chrVII 1024153 1024154 . 120
chrVII 1024154 1024155 . 1340
chrVII 1024314 1024315 . 3800
chrVII 1024471 1024472 . 760
chrVII 1024737 1024738 . 1460
chrVII 1024753 1024754 . 960
chrVII 1024828 1024829 . 220
chrVII 1024861 1024862 . 280
chrVII 1025738 1025739 . 1380
chrVII 1025901 1025902 . 120
chrVII 1025953 1025954 . 480
chrVII 1025963 1025964 . 340
chrVII 1025970 1025971 . 380
chrVII 1025987 1025988 . 2180
chrVII 1026004 1026005 . 540
chrVII 1026009 1026010 . 800
chrVII 1026031 1026032 . 1000
chrVII 1026053 1026054 . 1860
chrVII 1026073 1026074 . 1080
chrVII 1026077 1026078 . 1000
chrVII 1026087 1026088 . 120
chrVII 1026095 1026096 . 4520
chrVII 1026149 1026150 . 120
chrVII 1026155 1026156 . 140
chrVII 1026212 1026213 . 300
chrVII 1026260 1026261 . 720
chrVII 1026534 1026535 . 500
chrVII 1026552 1026553 . 160
chrVII 1026701 1026702 . 660
chrVII 1026717 1026718 . 280
chrVII 1026729 1026730 . 500
chrVII 1026733 1026734 . 120
chrVII 1026738 1026739 . 220
chrVII 1026752 1026753 . 1700
chrVII 1026759 1026760 . 160
chrVII 1026796 1026797 . 240
chrVII 1026803 1026804 . 720
chrVII 1026825 1026826 . 340
chrVII 1026833 1026834 . 120
chrVII 1026856 1026857 . 700
chrVII 1026864 1026865 . 580
chrVII 1026872 1026873 . 460
chrVII 1026885 1026886 . 140
chrVII 1026893 1026894 . 120
chrVII 1026920 1026921 . 220
chrVII 1027044 1027045 . 2160
chrVII 1027053 1027054 . 140
chrVII 1027060 1027061 . 1100
chrVII 1027071 1027072 . 160
chrVII 1027072 1027073 . 680
chrVII 1027164 1027165 . 3500
chrVII 1027181 1027182 . 180
chrVII 1027191 1027192 . 2160
chrVII 1027553 1027554 . 140
chrVII 1029061 1029062 . 520
chrVII 1029241 1029242 . 120
chrVII 1031606 1031607 . 460
chrVII 1031615 1031616 . 200
chrVII 1031633 1031634 . 500
chrVII 1031637 1031638 . 520
chrVII 1031640 1031641 . 600
chrVII 1031648 1031649 . 1520
chrVII 1031654 1031655 . 120
chrVII 1031657 1031658 . 340
chrVII 1031668 1031669 . 960
chrVII 1031679 1031680 . 540
chrVII 1031693 1031694 . 5140
chrVII 1031701 1031702 . 280
chrVII 1031721 1031722 . 240
chrVII 1031862 1031863 . 280
chrVII 1032073 1032074 . 160
chrVII 1032574 1032575 . 120
chrVII 1032674 1032675 . 120
chrVII 1032845 1032846 . 1540
chrVII 1033174 1033175 . 180
chrVII 1033300 1033301 . 680
chrVII 1033314 1033315 . 120
chrVII 1034251 1034252 . 2480
chrVII 1034392 1034393 . 260
chrVII 1034915 1034916 . 3020
chrVII 1034984 1034985 . 160
chrVII 1035220 1035221 . 1860
chrVII 1035662 1035663 . 440
chrVII 1035719 1035720 . 140
chrVII 1035755 1035756 . 460
chrVII 1035956 1035957 . 120
chrVII 1036190 1036191 . 2540
chrVII 1036406 1036407 . 200
chrVII 1037058 1037059 . 1020
chrVII 1037076 1037077 . 140
chrVII 1037668 1037669 . 1460
chrVII 1037769 1037770 . 2200
chrVII 1037872 1037873 . 120
chrVII 1037878 1037879 . 2780
chrVII 1038539 1038540 . 140
chrVII 1038581 1038582 . 260
chrVII 1038584 1038585 . 180
chrVII 1038586 1038587 . 220
chrVII 1038637 1038638 . 320
chrVII 1038661 1038662 . 420
chrVII 1038685 1038686 . 860
chrVII 1038842 1038843 . 880
chrVII 1039519 1039520 . 680
chrVII 1039571 1039572 . 180
chrVII 1039919 1039920 . 300
chrVII 1039939 1039940 . 1020
chrVII 1043148 1043149 . 440
chrVII 1043154 1043155 . 420
chrVII 1043175 1043176 . 2400
chrVII 1043206 1043207 . 220
chrVII 1043209 1043210 . 160
chrVII 1043224 1043225 . 1740
chrVII 1043245 1043246 . 4220
chrVII 1043251 1043252 . 120
chrVII 1043406 1043407 . 140
chrVII 1043417 1043418 . 180
chrVII 1043593 1043594 . 260
chrVII 1043912 1043913 . 120
chrVII 1043991 1043992 . 340
chrVII 1045156 1045157 . 480
chrVII 1045181 1045182 . 160
chrVII 1045221 1045222 . 1500
chrVII 1045314 1045315 . 200
chrVII 1045323 1045324 . 340
chrVII 1045385 1045386 . 2940
chrVII 1045525 1045526 . 220
chrVII 1045559 1045560 . 420
chrVII 1045570 1045571 . 140
chrVII 1045573 1045574 . 200
chrVII 1045578 1045579 . 120
chrVII 1045579 1045580 . 1340
chrVII 1045621 1045622 . 380
chrVII 1046612 1046613 . 340
chrVII 1046616 1046617 . 620
chrVII 1046624 1046625 . 900
chrVII 1046647 1046648 . 120
chrVII 1046650 1046651 . 2020
chrVII 1046654 1046655 . 260
chrVII 1046658 1046659 . 620
chrVII 1046661 1046662 . 2060
chrVII 1046676 1046677 . 460
chrVII 1046691 1046692 . 2020
chrVII 1047309 1047310 . 180
chrVII 1048179 1048180 . 900
chrVII 1048261 1048262 . 3260
chrVII 1048401 1048402 . 260
chrVII 1048435 1048436 . 220
chrVII 1048516 1048517 . 260
chrVII 1048526 1048527 . 580
chrVII 1048557 1048558 . 1160
chrVII 1048570 1048571 . 560
chrVII 1048581 1048582 . 740
chrVII 1048615 1048616 . 120
chrVII 1048684 1048685 . 140
chrVII 1048728 1048729 . 2120
chrVII 1048820 1048821 . 120
chrVII 1048860 1048861 . 120
chrVII 1048900 1048901 . 1700
chrVII 1049987 1049988 . 660
chrVII 1050043 1050044 . 120
chrVII 1050139 1050140 . 1840
chrVII 1050172 1050173 . 2600
chrVII 1050176 1050177 . 1940
chrVII 1050419 1050420 . 120
chrVII 1050425 1050426 . 2040
chrVII 1050463 1050464 . 320
chrVII 1050476 1050477 . 1300
chrVII 1050502 1050503 . 2540
chrVII 1050515 1050516 . 1000
chrVII 1050518 1050519 . 1480
chrVII 1050528 1050529 . 460
chrVII 1050540 1050541 . 480
chrVII 1050613 1050614 . 240
chrVII 1050760 1050761 . 340
chrVII 1050870 1050871 . 400
chrVII 1050884 1050885 . 2600
chrVII 1050967 1050968 . 360
chrVII 1051086 1051087 . 440
chrVII 1051180 1051181 . 460
chrVII 1051210 1051211 . 160
chrVII 1051222 1051223 . 140
chrVII 1051762 1051763 . 220
chrVII 1051771 1051772 . 160
chrVII 1051787 1051788 . 260
chrVII 1051909 1051910 . 560
chrVII 1051936 1051937 . 220
chrVII 1052043 1052044 . 120
chrVII 1052068 1052069 . 120
chrVII 1052075 1052076 . 320
chrVII 1052098 1052099 . 320
chrVII 1052103 1052104 . 160
chrVII 1052106 1052107 . 120
chrVII 1052133 1052134 . 120
chrVII 1052191 1052192 . 260
chrVII 1052276 1052277 . 280
chrVII 1052297 1052298 . 360
chrVII 1052301 1052302 . 180
chrVII 1052302 1052303 . 120
chrVII 1052320 1052321 . 120
chrVII 1052323 1052324 . 920
chrVII 1052325 1052326 . 200
chrVII 1052348 1052349 . 220
chrVII 1052365 1052366 . 420
chrVII 1052404 1052405 . 120
chrVII 1052466 1052467 . 120
chrVII 1052538 1052539 . 120
chrVII 1052588 1052589 . 260
chrVII 1052690 1052691 . 140
chrVII 1052695 1052696 . 220
chrVII 1052697 1052698 . 120
chrVII 1052738 1052739 . 340
chrVII 1052861 1052862 . 240
chrVII 1052869 1052870 . 240
chrVII 1052884 1052885 . 120
chrVII 1052894 1052895 . 120
chrVII 1054080 1054081 . 260
chrVII 1054651 1054652 . 780
chrVII 1054795 1054796 . 760
chrVII 1054908 1054909 . 120
chrVII 1054981 1054982 . 260
chrVII 1054996 1054997 . 160
chrVII 1055175 1055176 . 140
chrVII 1055678 1055679 . 120
chrVII 1056381 1056382 . 500
chrVII 1056586 1056587 . 400
chrVII 1056819 1056820 . 600
chrVII 1057002 1057003 . 1700
chrVII 1057110 1057111 . 580
chrVII 1057142 1057143 . 3300
chrVII 1057365 1057366 . 240
chrVII 1057441 1057442 . 140
chrVII 1057493 1057494 . 380
chrVII 1057502 1057503 . 120
chrVII 1057528 1057529 . 140
chrVII 1057579 1057580 . 180
chrVII 1057844 1057845 . 440
chrVII 1057867 1057868 . 740
chrVII 1058017 1058018 . 1700
chrVII 1058030 1058031 . 520
chrVII 1058645 1058646 . 120
chrVII 1058746 1058747 . 180
chrVII 1058750 1058751 . 120
chrVII 1058821 1058822 . 180
chrVII 1058837 1058838 . 120
chrVII 1059139 1059140 . 1160
chrVII 1059296 1059297 . 2580
chrVII 1059512 1059513 . 120
chrVII 1059636 1059637 . 220
chrVII 1059641 1059642 . 1260
chrVII 1060080 1060081 . 240
chrVII 1060100 1060101 . 700
chrVII 1060104 1060105 . 160
chrVII 1060109 1060110 . 620
chrVII 1060130 1060131 . 3040
chrVII 1060137 1060138 . 180
chrVII 1060145 1060146 . 340
chrVII 1060153 1060154 . 200
chrVII 1060202 1060203 . 7940
chrVII 1060215 1060216 . 1980
chrVII 1060222 1060223 . 200
chrVII 1060227 1060228 . 4240
chrVII 1060293 1060294 . 560
chrVII 1060384 1060385 . 120
chrVII 1060408 1060409 . 480
chrVII 1060438 1060439 . 1260
chrVII 1060560 1060561 . 1280
chrVII 1060579 1060580 . 140
chrVII 1060736 1060737 . 540
chrVII 1060883 1060884 . 260
chrVII 1061215 1061216 . 120
chrVII 1061423 1061424 . 940
chrVII 1061550 1061551 . 320
chrVII 1061688 1061689 . 340
chrVII 1061693 1061694 . 120
chrVII 1061696 1061697 . 300
chrVII 1061706 1061707 . 180
chrVII 1061716 1061717 . 1040
chrVII 1061727 1061728 . 400
chrVII 1061732 1061733 . 780
chrVII 1061733 1061734 . 160
chrVII 1061734 1061735 . 620
chrVII 1061775 1061776 . 140
chrVII 1061791 1061792 . 820
chrVII 1061794 1061795 . 400
chrVII 1061796 1061797 . 3420
chrVII 1061825 1061826 . 1740
chrVII 1062177 1062178 . 140
chrVII 1063269 1063270 . 360
chrVII 1063337 1063338 . 280
chrVII 1063550 1063551 . 240
chrVII 1063558 1063559 . 320
chrVII 1063607 1063608 . 2580
chrVII 1063843 1063844 . 480
chrVII 1063846 1063847 . 1200
chrVII 1064113 1064114 . 520
chrVII 1064184 1064185 . 640
chrVII 1064200 1064201 . 320
chrVII 1064263 1064264 . 1160
chrVII 1064306 1064307 . 520
chrVII 1064316 1064317 . 1160
chrVII 1064627 1064628 . 640
chrVII 1064661 1064662 . 3540
chrVII 1064855 1064856 . 580
chrVII 1065068 1065069 . 120
chrVII 1065125 1065126 . 180
chrVII 1065154 1065155 . 700
chrVII 1065155 1065156 . 820
chrVII 1065166 1065167 . 120
chrVII 1065170 1065171 . 940
chrVII 1065208 1065209 . 980
chrVII 1065215 1065216 . 1580
chrVII 1065223 1065224 . 2040
chrVII 1065240 1065241 . 620
chrVII 1065257 1065258 . 180
chrVII 1065264 1065265 . 120
chrVII 1065271 1065272 . 140
chrVII 1065276 1065277 . 140
chrVII 1065283 1065284 . 120
chrVII 1065299 1065300 . 720
chrVII 1065305 1065306 . 160
chrVII 1065325 1065326 . 120
chrVII 1065347 1065348 . 280
chrVII 1065361 1065362 . 1460
chrVII 1065363 1065364 . 120
chrVII 1065396 1065397 . 280
chrVII 1065416 1065417 . 140
chrVII 1065446 1065447 . 120
chrVII 1066213 1066214 . 440
chrVII 1066931 1066932 . 380
chrVII 1067045 1067046 . 140
chrVII 1067050 1067051 . 220
chrVII 1067053 1067054 . 120
chrVII 1067055 1067056 . 220
chrVII 1067064 1067065 . 280
chrVII 1067069 1067070 . 300
chrVII 1067092 1067093 . 200
chrVII 1067106 1067107 . 140
chrVII 1067252 1067253 . 120
chrVII 1067316 1067317 . 1840
chrVII 1067406 1067407 . 3160
chrVII 1067789 1067790 . 120
chrVII 1068195 1068196 . 140
chrVII 1068265 1068266 . 540
chrVII 1068370 1068371 . 340
chrVII 1068565 1068566 . 460
chrVII 1068567 1068568 . 1980
chrVII 1068742 1068743 . 2140
chrVII 1068901 1068902 . 720
chrVII 1069038 1069039 . 160
chrVII 1069063 1069064 . 480
chrVII 1069099 1069100 . 400
chrVII 1069192 1069193 . 420
chrVII 1069237 1069238 . 260
chrVII 1069302 1069303 . 320
chrVII 1069304 1069305 . 600
chrVII 1069374 1069375 . 320
chrVII 1069504 1069505 . 340
chrVII 1069520 1069521 . 160
chrVII 1069523 1069524 . 1080
chrVII 1069557 1069558 . 980
chrVII 1069574 1069575 . 780
chrVII 1069883 1069884 . 6660
chrVII 1069916 1069917 . 180
chrVII 1070030 1070031 . 680
chrVII 1070076 1070077 . 200
chrVII 1070082 1070083 . 2600
chrVII 1070119 1070120 . 140
chrVII 1070124 1070125 . 120
chrVII 1070125 1070126 . 740
chrVII 1070126 1070127 . 120
chrVII 1070128 1070129 . 1300
chrVII 1070129 1070130 . 320
chrVII 1070130 1070131 . 120
chrVII 1070136 1070137 . 460
chrVII 1070138 1070139 . 260
chrVII 1070181 1070182 . 280
chrVII 1070199 1070200 . 120
chrVII 1070202 1070203 . 180
chrVII 1070495 1070496 . 520
chrVII 1070677 1070678 . 1640
chrVII 1070996 1070997 . 1700
chrVII 1071616 1071617 . 120
chrVII 1071735 1071736 . 2320
chrVII 1072203 1072204 . 700
chrVII 1072252 1072253 . 360
chrVII 1072442 1072443 . 120
chrVII 1072694 1072695 . 940
chrVII 1072794 1072795 . 360
chrVII 1072797 1072798 . 360
chrVII 1072802 1072803 . 300
chrVII 1072803 1072804 . 260
chrVII 1072826 1072827 . 1780
chrVII 1072846 1072847 . 2480
chrVII 1072853 1072854 . 140
chrVII 1072861 1072862 . 180
chrVII 1072880 1072881 . 240
chrVII 1072881 1072882 . 240
chrVII 1072916 1072917 . 280
chrVII 1072929 1072930 . 460
chrVII 1072940 1072941 . 200
chrVII 1072948 1072949 . 420
chrVII 1072979 1072980 . 140
chrVII 1073288 1073289 . 200
chrVII 1073376 1073377 . 1840
chrVII 1073473 1073474 . 120
chrVII 1073489 1073490 . 180
chrVII 1073745 1073746 . 180
chrVII 1073812 1073813 . 120
chrVII 1074199 1074200 . 760
chrVII 1074809 1074810 . 940
chrVII 1075209 1075210 . 700
chrVII 1075360 1075361 . 380
chrVII 1075852 1075853 . 120
chrVII 1075872 1075873 . 120
chrVII 1076162 1076163 . 620
chrVII 1076175 1076176 . 720
chrVII 1076217 1076218 . 380
chrVII 1076229 1076230 . 820
chrVII 1076248 1076249 . 480
chrVII 1076267 1076268 . 120
chrVII 1076271 1076272 . 500
chrVII 1076304 1076305 . 620
chrVII 1076320 1076321 . 120
chrVII 1076325 1076326 . 440
chrVII 1076339 1076340 . 1640
chrVII 1076343 1076344 . 160
chrVII 1076408 1076409 . 180
chrVII 1076428 1076429 . 1740
chrVII 1076456 1076457 . 160
chrVII 1076546 1076547 . 1280
chrVII 1077585 1077586 . 1100
chrVII 1078088 1078089 . 320
chrVII 1078390 1078391 . 420
chrVII 1078457 1078458 . 700
chrVII 1078464 1078465 . 3380
chrVII 1078479 1078480 . 1040
chrVII 1078496 1078497 . 140
chrVII 1078532 1078533 . 400
chrVII 1078550 1078551 . 720
chrVII 1078583 1078584 . 220
chrVII 1078585 1078586 . 1780
chrVII 1079071 1079072 . 180
chrVII 1079565 1079566 . 1800
chrVII 1079609 1079610 . 780
chrVII 1079612 1079613 . 180
chrVII 1079807 1079808 . 200
chrVII 1079845 1079846 . 300
chrVII 1080075 1080076 . 120
chrVII 1080657 1080658 . 120
chrVII 1081109 1081110 . 120
chrVII 1081124 1081125 . 300
chrVII 1081137 1081138 . 200
chrVII 1081141 1081142 . 460
chrVII 1081148 1081149 . 240
chrVII 1081831 1081832 . 160
chrVII 1081879 1081880 . 160
chrVII 1081894 1081895 . 400
chrVII 1081898 1081899 . 3560
chrVII 1081902 1081903 . 320
chrVII 1081916 1081917 . 260
chrVII 1081951 1081952 . 340
chrVII 1082745 1082746 . 120
chrVII 1082746 1082747 . 960
chrVII 1082746 1082747 . 1520
chrVII 1082747 1082748 . 120
chrVII 1082750 1082751 . 1340
chrVII 1082769 1082770 . 2580
chrVII 1082776 1082777 . 320
chrVII 1082780 1082781 . 220
chrVII 1082785 1082786 . 3100
chrVII 1082794 1082795 . 6480
chrVII 1082799 1082800 . 1640
chrVII 1082817 1082818 . 720
chrVII 1082836 1082837 . 120
chrVII 1082853 1082854 . 140
chrVII 1082871 1082872 . 700
chrVII 1082872 1082873 . 900
chrVII 1082892 1082893 . 120
chrVII 1082895 1082896 . 260
chrVII 1083057 1083058 . 2580
chrVII 1083070 1083071 . 5840
chrVII 1083161 1083162 . 140
chrVII 1083639 1083640 . 460
chrVII 1083715 1083716 . 260
chrVII 1083857 1083858 . 120
chrVII 1083866 1083867 . 1420
chrVII 1083875 1083876 . 380
chrVII 1083913 1083914 . 1620
chrVII 1083919 1083920 . 1420
chrVII 1083928 1083929 . 120
chrVII 1083931 1083932 . 180
chrVII 1083938 1083939 . 120
chrVII 1083939 1083940 . 2300
chrVII 1083986 1083987 . 120
chrVII 1083998 1083999 . 300
chrVII 1084006 1084007 . 1720
chrVII 1084015 1084016 . 140
chrVII 1084035 1084036 . 160
chrVII 1084041 1084042 . 120
chrVII 1084089 1084090 . 160
chrVII 1084146 1084147 . 300
chrVII 1084186 1084187 . 120
chrVII 1084228 1084229 . 1720
chrVII 1084231 1084232 . 140
chrVII 1084232 1084233 . 200
chrVII 1084232 1084233 . 2800
chrVII 1084233 1084234 . 160
chrVII 1084234 1084235 . 800
chrVII 1084247 1084248 . 5580
chrVII 1084254 1084255 . 820
chrVII 1084255 1084256 . 160
chrVII 1084256 1084257 . 1020
chrVII 1084258 1084259 . 940
chrVII 1084259 1084260 . 240
chrVII 1084260 1084261 . 360
chrVII 1084260 1084261 . 4420
chrVII 1084270 1084271 . 4980
chrVII 1084279 1084280 . 2440
chrVII 1084338 1084339 . 1580
chrVII 1084349 1084350 . 2460
chrVII 1084357 1084358 . 1720
chrVIII 35 36 . 200
chrVIII 38 39 . 9780
chrVIII 43 44 . 320
chrVIII 49 50 . 2140
chrVIII 86 87 . 120
chrVIII 223 224 . 120
chrVIII 232 233 . 1260
chrVIII 245 246 . 180
chrVIII 261 262 . 380
chrVIII 267 268 . 160
chrVIII 281 282 . 120
chrVIII 285 286 . 1620
chrVIII 288 289 . 280
chrVIII 291 292 . 120
chrVIII 291 292 . 580
chrVIII 294 295 . 240
chrVIII 297 298 . 120
chrVIII 298 299 . 140
chrVIII 302 303 . 120
chrVIII 309 310 . 240
chrVIII 312 313 . 160
chrVIII 329 330 . 160
chrVIII 340 341 . 360
chrVIII 361 362 . 1300
chrVIII 370 371 . 2400
chrVIII 406 407 . 140
chrVIII 942 943 . 4480
chrVIII 1224 1225 . 380
chrVIII 1569 1570 . 460
chrVIII 1635 1636 . 1320
chrVIII 1639 1640 . 120
chrVIII 1852 1853 . 120
chrVIII 2401 2402 . 120
chrVIII 2421 2422 . 120
chrVIII 2868 2869 . 1180
chrVIII 3203 3204 . 3420
chrVIII 3227 3228 . 120
chrVIII 3231 3232 . 1080
chrVIII 3246 3247 . 160
chrVIII 3253 3254 . 120
chrVIII 3267 3268 . 120
chrVIII 4856 4857 . 520
chrVIII 4881 4882 . 260
chrVIII 4888 4889 . 1420
chrVIII 4897 4898 . 340
chrVIII 4903 4904 . 140
chrVIII 4905 4906 . 8420
chrVIII 4913 4914 . 640
chrVIII 4916 4917 . 880
chrVIII 4923 4924 . 120
chrVIII 4928 4929 . 560
chrVIII 4933 4934 . 6900
chrVIII 4941 4942 . 1980
chrVIII 4967 4968 . 1400
chrVIII 4974 4975 . 2460
chrVIII 4984 4985 . 5700
chrVIII 4992 4993 . 680
chrVIII 4996 4997 . 2620
chrVIII 5001 5002 . 380
chrVIII 5004 5005 . 120
chrVIII 5004 5005 . 140
chrVIII 5013 5014 . 3360
chrVIII 5031 5032 . 120
chrVIII 5034 5035 . 120
chrVIII 5042 5043 . 140
chrVIII 5053 5054 . 240
chrVIII 5055 5056 . 1400
chrVIII 5059 5060 . 1560
chrVIII 5064 5065 . 120
chrVIII 5068 5069 . 1240
chrVIII 5084 5085 . 120
chrVIII 5092 5093 . 440
chrVIII 5128 5129 . 1600
chrVIII 5141 5142 . 1100
chrVIII 5147 5148 . 560
chrVIII 5153 5154 . 3000
chrVIII 5178 5179 . 2180
chrVIII 5196 5197 . 7640
chrVIII 5205 5206 . 580
chrVIII 5212 5213 . 300
chrVIII 5218 5219 . 120
chrVIII 5228 5229 . 140
chrVIII 5256 5257 . 580
chrVIII 5261 5262 . 460
chrVIII 5266 5267 . 320
chrVIII 5281 5282 . 760
chrVIII 5283 5284 . 1840
chrVIII 5285 5286 . 260
chrVIII 5292 5293 . 3360
chrVIII 5306 5307 . 240
chrVIII 5499 5500 . 300
chrVIII 5516 5517 . 460
chrVIII 5525 5526 . 140
chrVIII 5720 5721 . 800
chrVIII 5890 5891 . 2840
chrVIII 5896 5897 . 120
chrVIII 5905 5906 . 2540
chrVIII 6113 6114 . 680
chrVIII 6294 6295 . 740
chrVIII 6324 6325 . 460
chrVIII 6337 6338 . 140
chrVIII 6355 6356 . 840
chrVIII 6362 6363 . 4260
chrVIII 6374 6375 . 260
chrVIII 6382 6383 . 120
chrVIII 6389 6390 . 180
chrVIII 6697 6698 . 260
chrVIII 6705 6706 . 340
chrVIII 6862 6863 . 1120
chrVIII 7077 7078 . 260
chrVIII 7326 7327 . 1120
chrVIII 7415 7416 . 480
chrVIII 7460 7461 . 220
chrVIII 7472 7473 . 700
chrVIII 7495 7496 . 380
chrVIII 7497 7498 . 320
chrVIII 7502 7503 . 520
chrVIII 7519 7520 . 160
chrVIII 7523 7524 . 120
chrVIII 7535 7536 . 220
chrVIII 7544 7545 . 160
chrVIII 7683 7684 . 1140
chrVIII 7728 7729 . 260
chrVIII 7733 7734 . 1260
chrVIII 7741 7742 . 140
chrVIII 7825 7826 . 180
chrVIII 7855 7856 . 180
chrVIII 7858 7859 . 980
chrVIII 7932 7933 . 340
chrVIII 7941 7942 . 160
chrVIII 7943 7944 . 340
chrVIII 7964 7965 . 3340
chrVIII 7968 7969 . 420
chrVIII 7989 7990 . 820
chrVIII 7997 7998 . 920
chrVIII 8000 8001 . 200
chrVIII 8135 8136 . 3580
chrVIII 8144 8145 . 2420
chrVIII 8157 8158 . 1600
chrVIII 8188 8189 . 300
chrVIII 8355 8356 . 3580
chrVIII 8393 8394 . 120
chrVIII 8404 8405 . 120
chrVIII 8532 8533 . 460
chrVIII 8661 8662 . 120
chrVIII 8744 8745 . 180
chrVIII 8799 8800 . 220
chrVIII 8867 8868 . 140
chrVIII 8887 8888 . 1280
chrVIII 8907 8908 . 2740
chrVIII 8993 8994 . 120
chrVIII 9045 9046 . 160
chrVIII 9094 9095 . 1160
chrVIII 9100 9101 . 300
chrVIII 9222 9223 . 160
chrVIII 9311 9312 . 160
chrVIII 9468 9469 . 180
chrVIII 9500 9501 . 440
chrVIII 9635 9636 . 860
chrVIII 9664 9665 . 1160
chrVIII 9950 9951 . 2260
chrVIII 9959 9960 . 5660
chrVIII 10105 10106 . 1040
chrVIII 10135 10136 . 1300
chrVIII 10262 10263 . 420
chrVIII 10422 10423 . 7480
chrVIII 10453 10454 . 200
chrVIII 10465 10466 . 3140
chrVIII 10493 10494 . 360
chrVIII 10500 10501 . 140
chrVIII 10509 10510 . 180
chrVIII 10517 10518 . 1680
chrVIII 10519 10520 . 260
chrVIII 10528 10529 . 2220
chrVIII 10554 10555 . 160
chrVIII 10596 10597 . 440
chrVIII 10661 10662 . 360
chrVIII 10664 10665 . 120
chrVIII 10680 10681 . 180
chrVIII 10685 10686 . 200
chrVIII 10691 10692 . 120
chrVIII 10698 10699 . 120
chrVIII 10717 10718 . 180
chrVIII 10720 10721 . 140
chrVIII 10726 10727 . 140
chrVIII 10752 10753 . 120
chrVIII 10753 10754 . 120
chrVIII 10754 10755 . 220
chrVIII 10814 10815 . 440
chrVIII 10819 10820 . 280
chrVIII 10842 10843 . 640
chrVIII 11006 11007 . 500
chrVIII 11039 11040 . 280
chrVIII 11047 11048 . 120
chrVIII 11048 11049 . 640
chrVIII 11054 11055 . 460
chrVIII 11056 11057 . 280
chrVIII 11070 11071 . 240
chrVIII 11073 11074 . 3880
chrVIII 11076 11077 . 1700
chrVIII 11081 11082 . 1160
chrVIII 11087 11088 . 1480
chrVIII 11093 11094 . 120
chrVIII 11126 11127 . 1340
chrVIII 11147 11148 . 380
chrVIII 11160 11161 . 1640
chrVIII 11163 11164 . 4780
chrVIII 11168 11169 . 120
chrVIII 11199 11200 . 120
chrVIII 11336 11337 . 1620
chrVIII 11443 11444 . 340
chrVIII 11462 11463 . 1780
chrVIII 11585 11586 . 280
chrVIII 11591 11592 . 160
chrVIII 11595 11596 . 420
chrVIII 11598 11599 . 3000
chrVIII 11613 11614 . 400
chrVIII 11619 11620 . 120
chrVIII 11626 11627 . 140
chrVIII 11629 11630 . 280
chrVIII 11632 11633 . 200
chrVIII 11638 11639 . 280
chrVIII 11641 11642 . 220
chrVIII 11646 11647 . 1080
chrVIII 11654 11655 . 7000
chrVIII 11659 11660 . 960
chrVIII 11659 11660 . 120
chrVIII 11662 11663 . 140
chrVIII 11711 11712 . 1480
chrVIII 11835 11836 . 120
chrVIII 11851 11852 . 240
chrVIII 11904 11905 . 580
chrVIII 11912 11913 . 440
chrVIII 11919 11920 . 220
chrVIII 11921 11922 . 180
chrVIII 11935 11936 . 120
chrVIII 11947 11948 . 460
chrVIII 12282 12283 . 2640
chrVIII 12416 12417 . 400
chrVIII 12573 12574 . 680
chrVIII 12635 12636 . 120
chrVIII 12646 12647 . 360
chrVIII 12715 12716 . 200
chrVIII 12724 12725 . 260
chrVIII 12743 12744 . 300
chrVIII 12859 12860 . 860
chrVIII 12859 12860 . 260
chrVIII 12860 12861 . 140
chrVIII 12917 12918 . 260
chrVIII 13209 13210 . 180
chrVIII 13217 13218 . 620
chrVIII 13270 13271 . 2140
chrVIII 13353 13354 . 200
chrVIII 13371 13372 . 140
chrVIII 13383 13384 . 260
chrVIII 13421 13422 . 220
chrVIII 13423 13424 . 120
chrVIII 13432 13433 . 180
chrVIII 13441 13442 . 3740
chrVIII 13444 13445 . 980
chrVIII 13452 13453 . 6740
chrVIII 13453 13454 . 120
chrVIII 13453 13454 . 240
chrVIII 13465 13466 . 2680
chrVIII 13467 13468 . 280
chrVIII 13468 13469 . 1180
chrVIII 13479 13480 . 120
chrVIII 13480 13481 . 180
chrVIII 13481 13482 . 120
chrVIII 13482 13483 . 800
chrVIII 13482 13483 . 3740
chrVIII 13485 13486 . 720
chrVIII 13488 13489 . 680
chrVIII 13494 13495 . 1200
chrVIII 13524 13525 . 960
chrVIII 13655 13656 . 180
chrVIII 13662 13663 . 200
chrVIII 13671 13672 . 240
chrVIII 13687 13688 . 140
chrVIII 13790 13791 . 1440
chrVIII 13826 13827 . 820
chrVIII 13853 13854 . 4360
chrVIII 13996 13997 . 540
chrVIII 14028 14029 . 220
chrVIII 14068 14069 . 1460
chrVIII 14464 14465 . 400
chrVIII 14504 14505 . 220
chrVIII 14534 14535 . 740
chrVIII 14741 14742 . 440
chrVIII 14780 14781 . 680
chrVIII 14813 14814 . 520
chrVIII 14822 14823 . 140
chrVIII 14845 14846 . 160
chrVIII 15065 15066 . 460
chrVIII 15085 15086 . 120
chrVIII 15119 15120 . 340
chrVIII 15265 15266 . 660
chrVIII 15294 15295 . 200
chrVIII 15514 15515 . 2120
chrVIII 15521 15522 . 120
chrVIII 15540 15541 . 1160
chrVIII 15694 15695 . 460
chrVIII 15719 15720 . 480
chrVIII 15767 15768 . 1540
chrVIII 15770 15771 . 1340
chrVIII 15779 15780 . 4100
chrVIII 15799 15800 . 2220
chrVIII 15939 15940 . 3360
chrVIII 15965 15966 . 540
chrVIII 15970 15971 . 220
chrVIII 15978 15979 . 960
chrVIII 15983 15984 . 540
chrVIII 15984 15985 . 3440
chrVIII 16004 16005 . 280
chrVIII 16009 16010 . 3960
chrVIII 16020 16021 . 120
chrVIII 16021 16022 . 420
chrVIII 16027 16028 . 5440
chrVIII 16036 16037 . 120
chrVIII 16037 16038 . 320
chrVIII 16038 16039 . 1160
chrVIII 16041 16042 . 640
chrVIII 16042 16043 . 120
chrVIII 16043 16044 . 600
chrVIII 16049 16050 . 340
chrVIII 16051 16052 . 1620
chrVIII 16059 16060 . 1580
chrVIII 16318 16319 . 140
chrVIII 16501 16502 . 220
chrVIII 16512 16513 . 140
chrVIII 16518 16519 . 620
chrVIII 16549 16550 . 5220
chrVIII 16558 16559 . 740
chrVIII 16643 16644 . 3460
chrVIII 16652 16653 . 2580
chrVIII 16795 16796 . 200
chrVIII 16818 16819 . 120
chrVIII 16828 16829 . 640
chrVIII 16840 16841 . 300
chrVIII 16869 16870 . 6140
chrVIII 16886 16887 . 120
chrVIII 16890 16891 . 1500
chrVIII 16921 16922 . 700
chrVIII 17034 17035 . 260
chrVIII 17058 17059 . 160
chrVIII 17089 17090 . 240
chrVIII 17138 17139 . 2140
chrVIII 17151 17152 . 520
chrVIII 17156 17157 . 140
chrVIII 17189 17190 . 1000
chrVIII 17218 17219 . 920
chrVIII 17230 17231 . 120
chrVIII 17350 17351 . 260
chrVIII 17394 17395 . 180
chrVIII 17407 17408 . 380
chrVIII 17446 17447 . 140
chrVIII 17454 17455 . 300
chrVIII 17464 17465 . 620
chrVIII 17464 17465 . 140
chrVIII 17477 17478 . 280
chrVIII 17490 17491 . 660
chrVIII 17495 17496 . 160
chrVIII 17500 17501 . 160
chrVIII 17505 17506 . 360
chrVIII 17551 17552 . 160
chrVIII 17617 17618 . 280
chrVIII 17620 17621 . 1020
chrVIII 17625 17626 . 140
chrVIII 17633 17634 . 220
chrVIII 17670 17671 . 660
chrVIII 17680 17681 . 120
chrVIII 17683 17684 . 780
chrVIII 17691 17692 . 200
chrVIII 17713 17714 . 120
chrVIII 17801 17802 . 240
chrVIII 17803 17804 . 180
chrVIII 17814 17815 . 120
chrVIII 17845 17846 . 1700
chrVIII 17854 17855 . 140
chrVIII 17857 17858 . 640
chrVIII 17910 17911 . 640
chrVIII 17921 17922 . 120
chrVIII 17947 17948 . 300
chrVIII 17952 17953 . 180
chrVIII 17959 17960 . 220
chrVIII 17999 18000 . 500
chrVIII 18007 18008 . 140
chrVIII 18013 18014 . 660
chrVIII 18060 18061 . 180
chrVIII 18071 18072 . 180
chrVIII 18080 18081 . 300
chrVIII 18093 18094 . 1620
chrVIII 18115 18116 . 180
chrVIII 18124 18125 . 160
chrVIII 18151 18152 . 3000
chrVIII 18215 18216 . 120
chrVIII 18271 18272 . 200
chrVIII 18301 18302 . 3160
chrVIII 18359 18360 . 120
chrVIII 18367 18368 . 900
chrVIII 18373 18374 . 740
chrVIII 18376 18377 . 1480
chrVIII 18376 18377 . 300
chrVIII 18378 18379 . 220
chrVIII 18398 18399 . 160
chrVIII 18489 18490 . 780
chrVIII 18491 18492 . 180
chrVIII 18494 18495 . 200
chrVIII 18540 18541 . 1040
chrVIII 18545 18546 . 320
chrVIII 18559 18560 . 180
chrVIII 18567 18568 . 1760
chrVIII 18568 18569 . 1100
chrVIII 18578 18579 . 1900
chrVIII 18601 18602 . 560
chrVIII 18632 18633 . 1580
chrVIII 18647 18648 . 180
chrVIII 18653 18654 . 540
chrVIII 18671 18672 . 240
chrVIII 18691 18692 . 660
chrVIII 18885 18886 . 180
chrVIII 18890 18891 . 120
chrVIII 18975 18976 . 4380
chrVIII 19173 19174 . 1940
chrVIII 19239 19240 . 120
chrVIII 19332 19333 . 240
chrVIII 19355 19356 . 1340
chrVIII 19482 19483 . 1060
chrVIII 19525 19526 . 140
chrVIII 19550 19551 . 360
chrVIII 19553 19554 . 760
chrVIII 19674 19675 . 140
chrVIII 19710 19711 . 140
chrVIII 19738 19739 . 180
chrVIII 19748 19749 . 200
chrVIII 19819 19820 . 420
chrVIII 20025 20026 . 1400
chrVIII 20055 20056 . 8380
chrVIII 20203 20204 . 760
chrVIII 20218 20219 . 160
chrVIII 20383 20384 . 1680
chrVIII 20489 20490 . 160
chrVIII 20504 20505 . 120
chrVIII 20686 20687 . 280
chrVIII 20711 20712 . 420
chrVIII 20888 20889 . 700
chrVIII 20970 20971 . 800
chrVIII 21011 21012 . 1620
chrVIII 21189 21190 . 980
chrVIII 21192 21193 . 2620
chrVIII 21205 21206 . 500
chrVIII 21212 21213 . 5920
chrVIII 21225 21226 . 840
chrVIII 21230 21231 . 300
chrVIII 21248 21249 . 860
chrVIII 21278 21279 . 260
chrVIII 21403 21404 . 440
chrVIII 21423 21424 . 440
chrVIII 21425 21426 . 2980
chrVIII 21429 21430 . 880
chrVIII 21432 21433 . 340
chrVIII 21433 21434 . 500
chrVIII 21438 21439 . 1400
chrVIII 21443 21444 . 2300
chrVIII 21443 21444 . 160
chrVIII 21445 21446 . 200
chrVIII 21446 21447 . 1340
chrVIII 21450 21451 . 120
chrVIII 21580 21581 . 180
chrVIII 21604 21605 . 620
chrVIII 21607 21608 . 300
chrVIII 21612 21613 . 120
chrVIII 21621 21622 . 1580
chrVIII 21638 21639 . 280
chrVIII 21642 21643 . 3000
chrVIII 21660 21661 . 200
chrVIII 21664 21665 . 160
chrVIII 21697 21698 . 500
chrVIII 21701 21702 . 680
chrVIII 21711 21712 . 1300
chrVIII 21720 21721 . 1080
chrVIII 21882 21883 . 1660
chrVIII 22166 22167 . 120
chrVIII 22319 22320 . 560
chrVIII 22661 22662 . 140
chrVIII 22798 22799 . 120
chrVIII 23303 23304 . 320
chrVIII 23351 23352 . 2240
chrVIII 23379 23380 . 180
chrVIII 23395 23396 . 140
chrVIII 23422 23423 . 240
chrVIII 23431 23432 . 380
chrVIII 23678 23679 . 160
chrVIII 23787 23788 . 1280
chrVIII 23824 23825 . 860
chrVIII 23972 23973 . 500
chrVIII 24078 24079 . 1700
chrVIII 24084 24085 . 280
chrVIII 24193 24194 . 120
chrVIII 24686 24687 . 140
chrVIII 24700 24701 . 320
chrVIII 24904 24905 . 940
chrVIII 25048 25049 . 120
chrVIII 25099 25100 . 140
chrVIII 25119 25120 . 160
chrVIII 25401 25402 . 720
chrVIII 25405 25406 . 620
chrVIII 25412 25413 . 160
chrVIII 25429 25430 . 720
chrVIII 25432 25433 . 1120
chrVIII 25564 25565 . 880
chrVIII 25574 25575 . 840
chrVIII 25577 25578 . 2040
chrVIII 25588 25589 . 380
chrVIII 25604 25605 . 960
chrVIII 25606 25607 . 2420
chrVIII 25607 25608 . 340
chrVIII 25610 25611 . 840
chrVIII 25611 25612 . 840
chrVIII 25614 25615 . 1900
chrVIII 25621 25622 . 200
chrVIII 25626 25627 . 1080
chrVIII 25661 25662 . 220
chrVIII 25685 25686 . 120
chrVIII 25691 25692 . 380
chrVIII 25863 25864 . 260
chrVIII 25967 25968 . 740
chrVIII 25994 25995 . 840
chrVIII 25999 26000 . 560
chrVIII 26000 26001 . 120
chrVIII 26006 26007 . 1880
chrVIII 26010 26011 . 160
chrVIII 26018 26019 . 1460
chrVIII 26019 26020 . 1840
chrVIII 26077 26078 . 900
chrVIII 26085 26086 . 1940
chrVIII 26085 26086 . 340
chrVIII 26086 26087 . 120
chrVIII 26086 26087 . 120
chrVIII 26087 26088 . 640
chrVIII 26091 26092 . 500
chrVIII 26093 26094 . 120
chrVIII 26098 26099 . 1360
chrVIII 26099 26100 . 380
chrVIII 26106 26107 . 160
chrVIII 26110 26111 . 620
chrVIII 26113 26114 . 240
chrVIII 26119 26120 . 200
chrVIII 26128 26129 . 220
chrVIII 26145 26146 . 1360
chrVIII 26224 26225 . 1760
chrVIII 26300 26301 . 440
chrVIII 26492 26493 . 200
chrVIII 26585 26586 . 5500
chrVIII 26608 26609 . 120
chrVIII 26624 26625 . 700
chrVIII 26632 26633 . 1640
chrVIII 26636 26637 . 800
chrVIII 26646 26647 . 320
chrVIII 26649 26650 . 3520
chrVIII 27545 27546 . 320
chrVIII 27658 27659 . 420
chrVIII 27680 27681 . 3080
chrVIII 27691 27692 . 660
chrVIII 27769 27770 . 1160
chrVIII 27807 27808 . 120
chrVIII 27846 27847 . 2200
chrVIII 27998 27999 . 2380
chrVIII 28024 28025 . 680
chrVIII 28041 28042 . 860
chrVIII 28108 28109 . 780
chrVIII 28281 28282 . 1460
chrVIII 28387 28388 . 2320
chrVIII 28554 28555 . 220
chrVIII 28565 28566 . 220
chrVIII 28581 28582 . 380
chrVIII 28611 28612 . 2160
chrVIII 28968 28969 . 1860
chrVIII 29510 29511 . 120
chrVIII 29703 29704 . 120
chrVIII 29742 29743 . 400
chrVIII 29847 29848 . 560
chrVIII 30094 30095 . 360
chrVIII 30367 30368 . 940
chrVIII 30498 30499 . 1340
chrVIII 30694 30695 . 760
chrVIII 30814 30815 . 860
chrVIII 30954 30955 . 1880
chrVIII 31162 31163 . 140
chrVIII 31547 31548 . 180
chrVIII 31740 31741 . 2040
chrVIII 31838 31839 . 340
chrVIII 31879 31880 . 120
chrVIII 32074 32075 . 300
chrVIII 32078 32079 . 340
chrVIII 32092 32093 . 120
chrVIII 32206 32207 . 840
chrVIII 32546 32547 . 440
chrVIII 32602 32603 . 2360
chrVIII 32646 32647 . 580
chrVIII 32665 32666 . 1380
chrVIII 32737 32738 . 780
chrVIII 32744 32745 . 380
chrVIII 32769 32770 . 140
chrVIII 32770 32771 . 920
chrVIII 32835 32836 . 460
chrVIII 32889 32890 . 240
chrVIII 32894 32895 . 260
chrVIII 32916 32917 . 1020
chrVIII 32919 32920 . 140
chrVIII 32940 32941 . 120
chrVIII 32948 32949 . 1340
chrVIII 32970 32971 . 180
chrVIII 32977 32978 . 140
chrVIII 33004 33005 . 120
chrVIII 33075 33076 . 380
chrVIII 33081 33082 . 180
chrVIII 33091 33092 . 180
chrVIII 33234 33235 . 120
chrVIII 34051 34052 . 200
chrVIII 34209 34210 . 140
chrVIII 34213 34214 . 140
chrVIII 34222 34223 . 820
chrVIII 34230 34231 . 460
chrVIII 34231 34232 . 360
chrVIII 34232 34233 . 120
chrVIII 34239 34240 . 180
chrVIII 34250 34251 . 260
chrVIII 34255 34256 . 460
chrVIII 34267 34268 . 560
chrVIII 34271 34272 . 120
chrVIII 34276 34277 . 160
chrVIII 34286 34287 . 740
chrVIII 34302 34303 . 320
chrVIII 34310 34311 . 300
chrVIII 34322 34323 . 160
chrVIII 34327 34328 . 440
chrVIII 34328 34329 . 300
chrVIII 34335 34336 . 200
chrVIII 34352 34353 . 920
chrVIII 34370 34371 . 120
chrVIII 34473 34474 . 800
chrVIII 34527 34528 . 1380
chrVIII 34538 34539 . 1360
chrVIII 34558 34559 . 1040
chrVIII 34645 34646 . 180
chrVIII 34673 34674 . 2760
chrVIII 34703 34704 . 2060
chrVIII 34707 34708 . 440
chrVIII 34716 34717 . 1420
chrVIII 34741 34742 . 140
chrVIII 34761 34762 . 2240
chrVIII 34787 34788 . 620
chrVIII 34790 34791 . 160
chrVIII 34795 34796 . 300
chrVIII 34813 34814 . 3480
chrVIII 34839 34840 . 400
chrVIII 34847 34848 . 900
chrVIII 34851 34852 . 340
chrVIII 34869 34870 . 500
chrVIII 34880 34881 . 340
chrVIII 34932 34933 . 5380
chrVIII 34955 34956 . 240
chrVIII 34987 34988 . 1000
chrVIII 35004 35005 . 460
chrVIII 35075 35076 . 960
chrVIII 35179 35180 . 120
chrVIII 35182 35183 . 2100
chrVIII 35765 35766 . 120
chrVIII 36151 36152 . 160
chrVIII 36166 36167 . 140
chrVIII 36178 36179 . 140
chrVIII 36304 36305 . 140
chrVIII 36309 36310 . 1240
chrVIII 36329 36330 . 120
chrVIII 36339 36340 . 140
chrVIII 36345 36346 . 460
chrVIII 36410 36411 . 2300
chrVIII 36496 36497 . 280
chrVIII 36513 36514 . 360
chrVIII 36525 36526 . 1840
chrVIII 36533 36534 . 120
chrVIII 36539 36540 . 320
chrVIII 36546 36547 . 180
chrVIII 36580 36581 . 520
chrVIII 36636 36637 . 700
chrVIII 36649 36650 . 120
chrVIII 36653 36654 . 120
chrVIII 36656 36657 . 760
chrVIII 36661 36662 . 1480
chrVIII 36695 36696 . 720
chrVIII 36700 36701 . 140
chrVIII 36710 36711 . 120
chrVIII 36714 36715 . 700
chrVIII 36754 36755 . 200
chrVIII 36789 36790 . 480
chrVIII 36807 36808 . 860
chrVIII 36882 36883 . 1540
chrVIII 36896 36897 . 1320
chrVIII 36968 36969 . 1060
chrVIII 36972 36973 . 4780
chrVIII 36993 36994 . 340
chrVIII 37019 37020 . 240
chrVIII 37049 37050 . 460
chrVIII 37057 37058 . 1960
chrVIII 37112 37113 . 220
chrVIII 37129 37130 . 900
chrVIII 37307 37308 . 1500
chrVIII 37367 37368 . 500
chrVIII 37369 37370 . 220
chrVIII 37427 37428 . 780
chrVIII 37620 37621 . 320
chrVIII 37688 37689 . 840
chrVIII 37773 37774 . 400
chrVIII 37794 37795 . 200
chrVIII 37909 37910 . 960
chrVIII 38051 38052 . 720
chrVIII 38059 38060 . 160
chrVIII 38196 38197 . 140
chrVIII 38228 38229 . 120
chrVIII 38288 38289 . 440
chrVIII 38329 38330 . 640
chrVIII 38421 38422 . 140
chrVIII 38444 38445 . 120
chrVIII 38535 38536 . 120
chrVIII 38573 38574 . 160
chrVIII 38585 38586 . 160
chrVIII 38593 38594 . 160
chrVIII 38612 38613 . 480
chrVIII 38633 38634 . 460
chrVIII 38676 38677 . 1060
chrVIII 38684 38685 . 1880
chrVIII 38685 38686 . 120
chrVIII 38698 38699 . 2660
chrVIII 38726 38727 . 120
chrVIII 38741 38742 . 120
chrVIII 38742 38743 . 540
chrVIII 38747 38748 . 300
chrVIII 38753 38754 . 680
chrVIII 38766 38767 . 980
chrVIII 38770 38771 . 1560
chrVIII 38770 38771 . 140
chrVIII 38771 38772 . 840
chrVIII 38777 38778 . 380
chrVIII 38781 38782 . 440
chrVIII 38793 38794 . 200
chrVIII 38807 38808 . 120
chrVIII 38808 38809 . 600
chrVIII 38888 38889 . 340
chrVIII 38912 38913 . 480
chrVIII 39189 39190 . 140
chrVIII 39333 39334 . 640
chrVIII 39575 39576 . 380
chrVIII 39579 39580 . 500
chrVIII 39589 39590 . 2160
chrVIII 39597 39598 . 420
chrVIII 39614 39615 . 140
chrVIII 39617 39618 . 640
chrVIII 39625 39626 . 360
chrVIII 39630 39631 . 120
chrVIII 39650 39651 . 120
chrVIII 39873 39874 . 1400
chrVIII 39897 39898 . 200
chrVIII 39945 39946 . 180
chrVIII 39950 39951 . 2200
chrVIII 39954 39955 . 2120
chrVIII 39979 39980 . 520
chrVIII 39980 39981 . 220
chrVIII 39982 39983 . 560
chrVIII 39983 39984 . 280
chrVIII 39993 39994 . 600
chrVIII 39998 39999 . 2080
chrVIII 40005 40006 . 880
chrVIII 40008 40009 . 640
chrVIII 40024 40025 . 120
chrVIII 40030 40031 . 740
chrVIII 40123 40124 . 120
chrVIII 40135 40136 . 740
chrVIII 40156 40157 . 200
chrVIII 40208 40209 . 200
chrVIII 40301 40302 . 220
chrVIII 40313 40314 . 200
chrVIII 40335 40336 . 280
chrVIII 40757 40758 . 2360
chrVIII 40910 40911 . 720
chrVIII 41091 41092 . 120
chrVIII 41469 41470 . 140
chrVIII 41722 41723 . 640
chrVIII 41902 41903 . 2820
chrVIII 41918 41919 . 340
chrVIII 42071 42072 . 260
chrVIII 42372 42373 . 460
chrVIII 42456 42457 . 1580
chrVIII 42618 42619 . 2400
chrVIII 42745 42746 . 160
chrVIII 42771 42772 . 1460
chrVIII 42899 42900 . 1300
chrVIII 43040 43041 . 320
chrVIII 43382 43383 . 120
chrVIII 43398 43399 . 320
chrVIII 43424 43425 . 260
chrVIII 43627 43628 . 1080
chrVIII 43660 43661 . 160
chrVIII 43677 43678 . 580
chrVIII 43905 43906 . 1420
chrVIII 43938 43939 . 160
chrVIII 44019 44020 . 1120
chrVIII 44424 44425 . 240
chrVIII 44471 44472 . 860
chrVIII 44502 44503 . 360
chrVIII 44984 44985 . 220
chrVIII 45003 45004 . 140
chrVIII 45240 45241 . 140
chrVIII 45352 45353 . 1040
chrVIII 45557 45558 . 1140
chrVIII 45589 45590 . 140
chrVIII 45712 45713 . 180
chrVIII 45726 45727 . 220
chrVIII 45823 45824 . 360
chrVIII 45840 45841 . 1260
chrVIII 46001 46002 . 340
chrVIII 46017 46018 . 240
chrVIII 46076 46077 . 380
chrVIII 46090 46091 . 120
chrVIII 46240 46241 . 240
chrVIII 46318 46319 . 840
chrVIII 46456 46457 . 340
chrVIII 46623 46624 . 120
chrVIII 46631 46632 . 1480
chrVIII 46752 46753 . 160
chrVIII 46759 46760 . 340
chrVIII 46888 46889 . 180
chrVIII 46975 46976 . 360
chrVIII 47034 47035 . 160
chrVIII 47185 47186 . 580
chrVIII 47218 47219 . 1080
chrVIII 47224 47225 . 3700
chrVIII 47357 47358 . 140
chrVIII 47528 47529 . 240
chrVIII 47657 47658 . 680
chrVIII 47694 47695 . 440
chrVIII 47868 47869 . 140
chrVIII 47876 47877 . 800
chrVIII 48042 48043 . 1740
chrVIII 48055 48056 . 8640
chrVIII 48056 48057 . 140
chrVIII 48056 48057 . 160
chrVIII 48071 48072 . 160
chrVIII 48072 48073 . 740
chrVIII 48073 48074 . 120
chrVIII 48082 48083 . 4840
chrVIII 48093 48094 . 740
chrVIII 48171 48172 . 960
chrVIII 48178 48179 . 120
chrVIII 48194 48195 . 1420
chrVIII 48211 48212 . 140
chrVIII 48218 48219 . 180
chrVIII 48241 48242 . 160
chrVIII 48405 48406 . 140
chrVIII 48414 48415 . 120
chrVIII 48509 48510 . 3820
chrVIII 48524 48525 . 120
chrVIII 48610 48611 . 660
chrVIII 48689 48690 . 1200
chrVIII 48732 48733 . 3020
chrVIII 48738 48739 . 120
chrVIII 48840 48841 . 460
chrVIII 48875 48876 . 260
chrVIII 48919 48920 . 140
chrVIII 48925 48926 . 260
chrVIII 48956 48957 . 220
chrVIII 49105 49106 . 120
chrVIII 49218 49219 . 1220
chrVIII 49228 49229 . 840
chrVIII 49340 49341 . 200
chrVIII 49365 49366 . 120
chrVIII 49419 49420 . 120
chrVIII 50266 50267 . 600
chrVIII 50305 50306 . 120
chrVIII 50326 50327 . 140
chrVIII 50364 50365 . 780
chrVIII 50374 50375 . 120
chrVIII 50447 50448 . 240
chrVIII 50474 50475 . 280
chrVIII 50596 50597 . 600
chrVIII 50672 50673 . 120
chrVIII 50694 50695 . 240
chrVIII 50710 50711 . 340
chrVIII 50713 50714 . 180
chrVIII 50824 50825 . 240
chrVIII 50901 50902 . 160
chrVIII 50906 50907 . 520
chrVIII 50907 50908 . 260
chrVIII 50920 50921 . 220
chrVIII 50926 50927 . 140
chrVIII 50927 50928 . 1440
chrVIII 50933 50934 . 1640
chrVIII 50939 50940 . 380
chrVIII 50939 50940 . 140
chrVIII 50941 50942 . 120
chrVIII 50947 50948 . 1780
chrVIII 50948 50949 . 200
chrVIII 50952 50953 . 780
chrVIII 50966 50967 . 300
chrVIII 50969 50970 . 120
chrVIII 50988 50989 . 220
chrVIII 51094 51095 . 1040
chrVIII 51297 51298 . 320
chrVIII 51302 51303 . 640
chrVIII 51319 51320 . 880
chrVIII 51426 51427 . 160
chrVIII 51427 51428 . 180
chrVIII 51444 51445 . 120
chrVIII 51451 51452 . 1040
chrVIII 51457 51458 . 520
chrVIII 51512 51513 . 2740
chrVIII 51523 51524 . 320
chrVIII 51802 51803 . 240
chrVIII 51921 51922 . 220
chrVIII 51979 51980 . 220
chrVIII 51983 51984 . 820
chrVIII 52003 52004 . 400
chrVIII 52007 52008 . 120
chrVIII 52018 52019 . 120
chrVIII 52235 52236 . 1480
chrVIII 52575 52576 . 380
chrVIII 52650 52651 . 320
chrVIII 52658 52659 . 460
chrVIII 52673 52674 . 520
chrVIII 52676 52677 . 140
chrVIII 52900 52901 . 480
chrVIII 52953 52954 . 400
chrVIII 52985 52986 . 740
chrVIII 53033 53034 . 360
chrVIII 53037 53038 . 580
chrVIII 53038 53039 . 960
chrVIII 53056 53057 . 1260
chrVIII 53059 53060 . 280
chrVIII 53066 53067 . 140
chrVIII 53086 53087 . 180
chrVIII 53105 53106 . 140
chrVIII 53218 53219 . 1460
chrVIII 53233 53234 . 120
chrVIII 53234 53235 . 2060
chrVIII 53237 53238 . 1760
chrVIII 53242 53243 . 840
chrVIII 53249 53250 . 2620
chrVIII 53254 53255 . 980
chrVIII 53271 53272 . 120
chrVIII 53282 53283 . 560
chrVIII 53294 53295 . 420
chrVIII 53316 53317 . 2900
chrVIII 53323 53324 . 140
chrVIII 53327 53328 . 220
chrVIII 53328 53329 . 5840
chrVIII 53342 53343 . 260
chrVIII 53342 53343 . 1260
chrVIII 53350 53351 . 140
chrVIII 53480 53481 . 140
chrVIII 53489 53490 . 1120
chrVIII 53507 53508 . 12880
chrVIII 53520 53521 . 960
chrVIII 53531 53532 . 240
chrVIII 53732 53733 . 1420
chrVIII 53861 53862 . 460
chrVIII 53881 53882 . 2380
chrVIII 54032 54033 . 120
chrVIII 54033 54034 . 360
chrVIII 54045 54046 . 160
chrVIII 54060 54061 . 280
chrVIII 54213 54214 . 280
chrVIII 54228 54229 . 160
chrVIII 54326 54327 . 520
chrVIII 54356 54357 . 3820
chrVIII 54361 54362 . 120
chrVIII 54365 54366 . 4040
chrVIII 54368 54369 . 6080
chrVIII 54369 54370 . 7020
chrVIII 54369 54370 . 120
chrVIII 54370 54371 . 1160
chrVIII 54370 54371 . 700
chrVIII 54371 54372 . 220
chrVIII 54371 54372 . 840
chrVIII 54377 54378 . 400
chrVIII 54383 54384 . 740
chrVIII 54401 54402 . 600
chrVIII 54412 54413 . 1040
chrVIII 54412 54413 . 120
chrVIII 54414 54415 . 120
chrVIII 54415 54416 . 780
chrVIII 54416 54417 . 300
chrVIII 54417 54418 . 140
chrVIII 54423 54424 . 1920
chrVIII 54423 54424 . 180
chrVIII 54424 54425 . 120
chrVIII 54424 54425 . 420
chrVIII 54425 54426 . 460
chrVIII 54425 54426 . 160
chrVIII 54426 54427 . 120
chrVIII 54426 54427 . 120
chrVIII 54428 54429 . 11860
chrVIII 54434 54435 . 120
chrVIII 54436 54437 . 120
chrVIII 54440 54441 . 120
chrVIII 54441 54442 . 340
chrVIII 54445 54446 . 880
chrVIII 54451 54452 . 280
chrVIII 54473 54474 . 2720
chrVIII 54476 54477 . 620
chrVIII 54480 54481 . 120
chrVIII 54483 54484 . 200
chrVIII 54485 54486 . 340
chrVIII 54493 54494 . 1040
chrVIII 54502 54503 . 120
chrVIII 54526 54527 . 620
chrVIII 54530 54531 . 420
chrVIII 54537 54538 . 1900
chrVIII 54544 54545 . 280
chrVIII 54557 54558 . 120
chrVIII 54592 54593 . 700
chrVIII 54622 54623 . 400
chrVIII 54627 54628 . 480
chrVIII 54629 54630 . 800
chrVIII 54629 54630 . 3640
chrVIII 54638 54639 . 200
chrVIII 54639 54640 . 560
chrVIII 54639 54640 . 120
chrVIII 54645 54646 . 1860
chrVIII 54653 54654 . 220
chrVIII 54668 54669 . 5680
chrVIII 54680 54681 . 5660
chrVIII 54696 54697 . 3240
chrVIII 54701 54702 . 2080
chrVIII 54721 54722 . 2280
chrVIII 54727 54728 . 700
chrVIII 54743 54744 . 2120
chrVIII 54754 54755 . 2220
chrVIII 54758 54759 . 1320
chrVIII 54762 54763 . 120
chrVIII 54767 54768 . 140
chrVIII 54774 54775 . 120
chrVIII 54789 54790 . 560
chrVIII 54796 54797 . 140
chrVIII 54911 54912 . 120
chrVIII 54942 54943 . 120
chrVIII 54957 54958 . 220
chrVIII 55370 55371 . 120
chrVIII 55395 55396 . 200
chrVIII 55397 55398 . 240
chrVIII 55406 55407 . 280
chrVIII 55408 55409 . 120
chrVIII 55415 55416 . 2240
chrVIII 55420 55421 . 840
chrVIII 55428 55429 . 580
chrVIII 55434 55435 . 180
chrVIII 55438 55439 . 840
chrVIII 55444 55445 . 160
chrVIII 55445 55446 . 500
chrVIII 55449 55450 . 620
chrVIII 55452 55453 . 640
chrVIII 55486 55487 . 300
chrVIII 55507 55508 . 860
chrVIII 55509 55510 . 900
chrVIII 55520 55521 . 120
chrVIII 55542 55543 . 1640
chrVIII 55545 55546 . 180
chrVIII 55564 55565 . 1700
chrVIII 55568 55569 . 300
chrVIII 55572 55573 . 920
chrVIII 55575 55576 . 640
chrVIII 55576 55577 . 260
chrVIII 55588 55589 . 4240
chrVIII 55593 55594 . 2000
chrVIII 55608 55609 . 180
chrVIII 55753 55754 . 260
chrVIII 55766 55767 . 1960
chrVIII 55774 55775 . 800
chrVIII 55794 55795 . 940
chrVIII 55806 55807 . 380
chrVIII 55869 55870 . 1540
chrVIII 55875 55876 . 1480
chrVIII 55877 55878 . 920
chrVIII 55896 55897 . 180
chrVIII 55903 55904 . 1300
chrVIII 55915 55916 . 260
chrVIII 55921 55922 . 500
chrVIII 55936 55937 . 120
chrVIII 55938 55939 . 2620
chrVIII 55978 55979 . 1360
chrVIII 55987 55988 . 700
chrVIII 56014 56015 . 1100
chrVIII 56030 56031 . 140
chrVIII 56057 56058 . 4520
chrVIII 56090 56091 . 800
chrVIII 56098 56099 . 820
chrVIII 56113 56114 . 380
chrVIII 56126 56127 . 1440
chrVIII 56135 56136 . 120
chrVIII 56144 56145 . 280
chrVIII 56152 56153 . 180
chrVIII 56153 56154 . 380
chrVIII 56278 56279 . 5840
chrVIII 56285 56286 . 300
chrVIII 56312 56313 . 240
chrVIII 56322 56323 . 680
chrVIII 56328 56329 . 440
chrVIII 56335 56336 . 140
chrVIII 56336 56337 . 120
chrVIII 56336 56337 . 4680
chrVIII 56450 56451 . 160
chrVIII 56655 56656 . 120
chrVIII 56736 56737 . 1020
chrVIII 56809 56810 . 960
chrVIII 56904 56905 . 2260
chrVIII 56954 56955 . 460
chrVIII 57025 57026 . 440
chrVIII 57061 57062 . 1920
chrVIII 57188 57189 . 160
chrVIII 57216 57217 . 140
chrVIII 57326 57327 . 120
chrVIII 57350 57351 . 4820
chrVIII 57356 57357 . 620
chrVIII 57385 57386 . 120
chrVIII 57442 57443 . 120
chrVIII 57454 57455 . 180
chrVIII 57511 57512 . 300
chrVIII 57567 57568 . 520
chrVIII 57719 57720 . 260
chrVIII 57828 57829 . 180
chrVIII 57924 57925 . 1340
chrVIII 57937 57938 . 700
chrVIII 58003 58004 . 8280
chrVIII 58018 58019 . 3340
chrVIII 58121 58122 . 120
chrVIII 58128 58129 . 260
chrVIII 58221 58222 . 180
chrVIII 58268 58269 . 180
chrVIII 58291 58292 . 960
chrVIII 58347 58348 . 200
chrVIII 58352 58353 . 1360
chrVIII 58408 58409 . 180
chrVIII 58428 58429 . 160
chrVIII 58537 58538 . 440
chrVIII 58553 58554 . 120
chrVIII 58614 58615 . 240
chrVIII 58732 58733 . 340
chrVIII 58814 58815 . 660
chrVIII 58817 58818 . 120
chrVIII 58844 58845 . 120
chrVIII 58920 58921 . 180
chrVIII 58931 58932 . 120
chrVIII 58973 58974 . 320
chrVIII 59015 59016 . 180
chrVIII 59062 59063 . 180
chrVIII 59120 59121 . 460
chrVIII 59661 59662 . 120
chrVIII 59719 59720 . 180
chrVIII 59743 59744 . 520
chrVIII 59962 59963 . 120
chrVIII 60043 60044 . 120
chrVIII 60157 60158 . 120
chrVIII 60203 60204 . 200
chrVIII 60335 60336 . 380
chrVIII 61085 61086 . 140
chrVIII 62123 62124 . 120
chrVIII 62142 62143 . 680
chrVIII 62308 62309 . 120
chrVIII 62324 62325 . 120
chrVIII 62439 62440 . 160
chrVIII 62452 62453 . 160
chrVIII 62472 62473 . 160
chrVIII 62650 62651 . 200
chrVIII 62651 62652 . 300
chrVIII 62651 62652 . 920
chrVIII 62657 62658 . 10300
chrVIII 62660 62661 . 300
chrVIII 62661 62662 . 1560
chrVIII 62662 62663 . 2440
chrVIII 62669 62670 . 220
chrVIII 62671 62672 . 760
chrVIII 62671 62672 . 120
chrVIII 62672 62673 . 5300
chrVIII 62672 62673 . 380
chrVIII 62673 62674 . 120
chrVIII 62673 62674 . 200
chrVIII 62676 62677 . 160
chrVIII 62679 62680 . 1900
chrVIII 62680 62681 . 220
chrVIII 62685 62686 . 140
chrVIII 62689 62690 . 140
chrVIII 62765 62766 . 1160
chrVIII 62780 62781 . 300
chrVIII 62843 62844 . 480
chrVIII 62863 62864 . 3040
chrVIII 62869 62870 . 120
chrVIII 62869 62870 . 460
chrVIII 62879 62880 . 1420
chrVIII 62886 62887 . 880
chrVIII 62887 62888 . 120
chrVIII 62887 62888 . 160
chrVIII 62892 62893 . 320
chrVIII 62907 62908 . 120
chrVIII 62985 62986 . 120
chrVIII 63034 63035 . 160
chrVIII 63060 63061 . 180
chrVIII 63088 63089 . 740
chrVIII 63249 63250 . 560
chrVIII 63261 63262 . 360
chrVIII 63276 63277 . 660
chrVIII 63521 63522 . 840
chrVIII 63533 63534 . 820
chrVIII 63541 63542 . 640
chrVIII 63558 63559 . 1560
chrVIII 63563 63564 . 1040
chrVIII 63568 63569 . 120
chrVIII 63576 63577 . 120
chrVIII 63582 63583 . 1080
chrVIII 63589 63590 . 120
chrVIII 63628 63629 . 140
chrVIII 63817 63818 . 480
chrVIII 63831 63832 . 160
chrVIII 63881 63882 . 360
chrVIII 63955 63956 . 320
chrVIII 63962 63963 . 460
chrVIII 63966 63967 . 560
chrVIII 63984 63985 . 480
chrVIII 64105 64106 . 1320
chrVIII 64155 64156 . 140
chrVIII 64181 64182 . 460
chrVIII 64294 64295 . 680
chrVIII 64328 64329 . 200
chrVIII 64339 64340 . 120
chrVIII 64378 64379 . 240
chrVIII 64395 64396 . 220
chrVIII 64400 64401 . 280
chrVIII 64403 64404 . 560
chrVIII 64433 64434 . 140
chrVIII 64433 64434 . 140
chrVIII 64436 64437 . 700
chrVIII 64439 64440 . 140
chrVIII 64444 64445 . 220
chrVIII 64561 64562 . 480
chrVIII 64749 64750 . 120
chrVIII 64753 64754 . 120
chrVIII 64797 64798 . 180
chrVIII 64826 64827 . 10180
chrVIII 64857 64858 . 120
chrVIII 64858 64859 . 120
chrVIII 64858 64859 . 860
chrVIII 64865 64866 . 280
chrVIII 64870 64871 . 2560
chrVIII 64948 64949 . 140
chrVIII 64993 64994 . 1120
chrVIII 65014 65015 . 180
chrVIII 65098 65099 . 160
chrVIII 65116 65117 . 500
chrVIII 65162 65163 . 180
chrVIII 65197 65198 . 540
chrVIII 65265 65266 . 960
chrVIII 65310 65311 . 360
chrVIII 65358 65359 . 140
chrVIII 65373 65374 . 520
chrVIII 65387 65388 . 140
chrVIII 65429 65430 . 320
chrVIII 65461 65462 . 220
chrVIII 65486 65487 . 340
chrVIII 65567 65568 . 840
chrVIII 65610 65611 . 760
chrVIII 65611 65612 . 220
chrVIII 65613 65614 . 220
chrVIII 65621 65622 . 560
chrVIII 65637 65638 . 280
chrVIII 65665 65666 . 1680
chrVIII 65776 65777 . 2520
chrVIII 65779 65780 . 120
chrVIII 65978 65979 . 300
chrVIII 66024 66025 . 160
chrVIII 66027 66028 . 180
chrVIII 66044 66045 . 1520
chrVIII 66047 66048 . 120
chrVIII 66050 66051 . 140
chrVIII 66053 66054 . 120
chrVIII 66059 66060 . 120
chrVIII 66066 66067 . 140
chrVIII 66076 66077 . 120
chrVIII 66079 66080 . 300
chrVIII 66082 66083 . 3940
chrVIII 66113 66114 . 140
chrVIII 66116 66117 . 140
chrVIII 66248 66249 . 180
chrVIII 66248 66249 . 460
chrVIII 66263 66264 . 3440
chrVIII 66271 66272 . 1280
chrVIII 66416 66417 . 240
chrVIII 66907 66908 . 140
chrVIII 67392 67393 . 120
chrVIII 67536 67537 . 140
chrVIII 67556 67557 . 400
chrVIII 67567 67568 . 120
chrVIII 67568 67569 . 1160
chrVIII 67572 67573 . 240
chrVIII 67577 67578 . 200
chrVIII 67587 67588 . 560
chrVIII 67593 67594 . 300
chrVIII 67597 67598 . 760
chrVIII 67598 67599 . 400
chrVIII 67601 67602 . 420
chrVIII 67602 67603 . 120
chrVIII 67603 67604 . 220
chrVIII 67603 67604 . 1020
chrVIII 67608 67609 . 1960
chrVIII 67647 67648 . 580
chrVIII 67667 67668 . 1160
chrVIII 67670 67671 . 120
chrVIII 67673 67674 . 1580
chrVIII 67676 67677 . 120
chrVIII 67677 67678 . 460
chrVIII 67680 67681 . 620
chrVIII 67682 67683 . 880
chrVIII 67682 67683 . 180
chrVIII 67683 67684 . 140
chrVIII 67684 67685 . 480
chrVIII 67687 67688 . 180
chrVIII 67706 67707 . 460
chrVIII 67706 67707 . 260
chrVIII 67707 67708 . 1740
chrVIII 67807 67808 . 200
chrVIII 67840 67841 . 160
chrVIII 67920 67921 . 740
chrVIII 68025 68026 . 1220
chrVIII 68062 68063 . 120
chrVIII 68208 68209 . 260
chrVIII 68382 68383 . 660
chrVIII 68408 68409 . 220
chrVIII 68487 68488 . 440
chrVIII 68920 68921 . 200
chrVIII 68952 68953 . 240
chrVIII 69077 69078 . 120
chrVIII 69177 69178 . 1360
chrVIII 69239 69240 . 920
chrVIII 69243 69244 . 2360
chrVIII 69388 69389 . 180
chrVIII 69412 69413 . 1180
chrVIII 69471 69472 . 120
chrVIII 69479 69480 . 120
chrVIII 69604 69605 . 1500
chrVIII 69610 69611 . 120
chrVIII 69614 69615 . 3540
chrVIII 69622 69623 . 700
chrVIII 69626 69627 . 300
chrVIII 69628 69629 . 160
chrVIII 69634 69635 . 1100
chrVIII 69643 69644 . 140
chrVIII 69644 69645 . 1680
chrVIII 69652 69653 . 1020
chrVIII 69652 69653 . 420
chrVIII 69653 69654 . 120
chrVIII 69653 69654 . 120
chrVIII 69661 69662 . 160
chrVIII 69662 69663 . 1500
chrVIII 69665 69666 . 380
chrVIII 69669 69670 . 140
chrVIII 69816 69817 . 300
chrVIII 69827 69828 . 260
chrVIII 69953 69954 . 1860
chrVIII 70027 70028 . 120
chrVIII 70119 70120 . 280
chrVIII 70123 70124 . 3300
chrVIII 70132 70133 . 900
chrVIII 70146 70147 . 1140
chrVIII 70151 70152 . 460
chrVIII 70154 70155 . 180
chrVIII 70155 70156 . 2220
chrVIII 70156 70157 . 980
chrVIII 70159 70160 . 1360
chrVIII 70166 70167 . 5000
chrVIII 70178 70179 . 140
chrVIII 70215 70216 . 2020
chrVIII 70220 70221 . 140
chrVIII 70223 70224 . 140
chrVIII 70320 70321 . 120
chrVIII 70381 70382 . 120
chrVIII 70396 70397 . 800
chrVIII 70411 70412 . 720
chrVIII 70529 70530 . 120
chrVIII 70544 70545 . 700
chrVIII 70553 70554 . 1040
chrVIII 70567 70568 . 140
chrVIII 70710 70711 . 640
chrVIII 70737 70738 . 1560
chrVIII 70837 70838 . 340
chrVIII 70886 70887 . 280
chrVIII 71033 71034 . 220
chrVIII 71127 71128 . 660
chrVIII 71138 71139 . 200
chrVIII 71167 71168 . 780
chrVIII 71187 71188 . 500
chrVIII 71210 71211 . 220
chrVIII 71333 71334 . 320
chrVIII 71363 71364 . 640
chrVIII 71371 71372 . 260
chrVIII 71380 71381 . 780
chrVIII 71515 71516 . 1220
chrVIII 71598 71599 . 3040
chrVIII 71607 71608 . 1280
chrVIII 71613 71614 . 1260
chrVIII 71633 71634 . 600
chrVIII 71693 71694 . 2420
chrVIII 71732 71733 . 200
chrVIII 71781 71782 . 200
chrVIII 71839 71840 . 200
chrVIII 71886 71887 . 180
chrVIII 71929 71930 . 220
chrVIII 71950 71951 . 120
chrVIII 71953 71954 . 640
chrVIII 71964 71965 . 820
chrVIII 71991 71992 . 320
chrVIII 72003 72004 . 360
chrVIII 72059 72060 . 3500
chrVIII 72083 72084 . 260
chrVIII 72120 72121 . 920
chrVIII 72166 72167 . 120
chrVIII 72272 72273 . 140
chrVIII 72375 72376 . 140
chrVIII 72419 72420 . 1060
chrVIII 72490 72491 . 180
chrVIII 72532 72533 . 160
chrVIII 72684 72685 . 240
chrVIII 72748 72749 . 120
chrVIII 72826 72827 . 1140
chrVIII 72844 72845 . 540
chrVIII 72851 72852 . 1320
chrVIII 72866 72867 . 1140
chrVIII 72874 72875 . 4180
chrVIII 73096 73097 . 1960
chrVIII 73099 73100 . 380
chrVIII 73138 73139 . 180
chrVIII 73260 73261 . 240
chrVIII 73265 73266 . 1220
chrVIII 73267 73268 . 420
chrVIII 73414 73415 . 2100
chrVIII 73591 73592 . 200
chrVIII 73600 73601 . 3000
chrVIII 73822 73823 . 800
chrVIII 73971 73972 . 120
chrVIII 74087 74088 . 220
chrVIII 74187 74188 . 160
chrVIII 74190 74191 . 2080
chrVIII 74214 74215 . 200
chrVIII 74214 74215 . 120
chrVIII 74288 74289 . 760
chrVIII 74392 74393 . 220
chrVIII 74514 74515 . 660
chrVIII 74558 74559 . 280
chrVIII 74569 74570 . 960
chrVIII 74577 74578 . 280
chrVIII 74588 74589 . 840
chrVIII 74596 74597 . 800
chrVIII 74600 74601 . 620
chrVIII 74606 74607 . 940
chrVIII 74613 74614 . 240
chrVIII 74616 74617 . 120
chrVIII 74643 74644 . 220
chrVIII 74656 74657 . 120
chrVIII 74760 74761 . 220
chrVIII 74900 74901 . 120
chrVIII 74927 74928 . 1560
chrVIII 75059 75060 . 140
chrVIII 75068 75069 . 140
chrVIII 75095 75096 . 400
chrVIII 75102 75103 . 260
chrVIII 75103 75104 . 140
chrVIII 75108 75109 . 3280
chrVIII 75109 75110 . 160
chrVIII 75109 75110 . 140
chrVIII 75113 75114 . 120
chrVIII 75114 75115 . 120
chrVIII 75116 75117 . 2480
chrVIII 75121 75122 . 160
chrVIII 75122 75123 . 680
chrVIII 75128 75129 . 400
chrVIII 75138 75139 . 580
chrVIII 75139 75140 . 140
chrVIII 76070 76071 . 360
chrVIII 76090 76091 . 960
chrVIII 76116 76117 . 220
chrVIII 76122 76123 . 2800
chrVIII 76137 76138 . 1900
chrVIII 76148 76149 . 740
chrVIII 76162 76163 . 7900
chrVIII 76283 76284 . 580
chrVIII 76296 76297 . 1460
chrVIII 76305 76306 . 660
chrVIII 76306 76307 . 220
chrVIII 76309 76310 . 320
chrVIII 76318 76319 . 2260
chrVIII 76322 76323 . 560
chrVIII 76325 76326 . 220
chrVIII 76328 76329 . 1260
chrVIII 76332 76333 . 800
chrVIII 76334 76335 . 180
chrVIII 76341 76342 . 640
chrVIII 76504 76505 . 120
chrVIII 76532 76533 . 2720
chrVIII 76626 76627 . 540
chrVIII 76881 76882 . 2900
chrVIII 76972 76973 . 120
chrVIII 77023 77024 . 200
chrVIII 77028 77029 . 200
chrVIII 77039 77040 . 160
chrVIII 77129 77130 . 240
chrVIII 77138 77139 . 260
chrVIII 77163 77164 . 180
chrVIII 77167 77168 . 540
chrVIII 77328 77329 . 260
chrVIII 77339 77340 . 1260
chrVIII 77350 77351 . 1280
chrVIII 77358 77359 . 2680
chrVIII 77370 77371 . 940
chrVIII 77377 77378 . 320
chrVIII 77378 77379 . 620
chrVIII 77381 77382 . 1100
chrVIII 77393 77394 . 1460
chrVIII 77394 77395 . 160
chrVIII 77395 77396 . 120
chrVIII 77407 77408 . 200
chrVIII 77416 77417 . 440
chrVIII 77423 77424 . 480
chrVIII 77435 77436 . 120
chrVIII 77447 77448 . 1040
chrVIII 77466 77467 . 240
chrVIII 77562 77563 . 240
chrVIII 77609 77610 . 960
chrVIII 77627 77628 . 180
chrVIII 77631 77632 . 480
chrVIII 78060 78061 . 120
chrVIII 78255 78256 . 620
chrVIII 78388 78389 . 820
chrVIII 78389 78390 . 140
chrVIII 78396 78397 . 280
chrVIII 78410 78411 . 180
chrVIII 78413 78414 . 2000
chrVIII 78420 78421 . 1980
chrVIII 78421 78422 . 160
chrVIII 78427 78428 . 10800
chrVIII 78435 78436 . 540
chrVIII 78441 78442 . 7160
chrVIII 78447 78448 . 120
chrVIII 78447 78448 . 140
chrVIII 78454 78455 . 1860
chrVIII 78478 78479 . 900
chrVIII 78483 78484 . 180
chrVIII 78493 78494 . 200
chrVIII 78493 78494 . 300
chrVIII 78496 78497 . 160
chrVIII 78501 78502 . 1240
chrVIII 78503 78504 . 120
chrVIII 78503 78504 . 220
chrVIII 78639 78640 . 140
chrVIII 78643 78644 . 120
chrVIII 78671 78672 . 640
chrVIII 78693 78694 . 400
chrVIII 78708 78709 . 200
chrVIII 78842 78843 . 300
chrVIII 79025 79026 . 540
chrVIII 79028 79029 . 840
chrVIII 79040 79041 . 200
chrVIII 79234 79235 . 700
chrVIII 79289 79290 . 300
chrVIII 79417 79418 . 680
chrVIII 79561 79562 . 120
chrVIII 79566 79567 . 300
chrVIII 79577 79578 . 580
chrVIII 79583 79584 . 880
chrVIII 79588 79589 . 440
chrVIII 79647 79648 . 120
chrVIII 79926 79927 . 1680
chrVIII 79973 79974 . 1380
chrVIII 79994 79995 . 900
chrVIII 80027 80028 . 140
chrVIII 80050 80051 . 960
chrVIII 80082 80083 . 140
chrVIII 80342 80343 . 580
chrVIII 80350 80351 . 3720
chrVIII 80401 80402 . 480
chrVIII 80463 80464 . 640
chrVIII 80485 80486 . 840
chrVIII 80572 80573 . 4400
chrVIII 80682 80683 . 140
chrVIII 80727 80728 . 160
chrVIII 81464 81465 . 680
chrVIII 81625 81626 . 140
chrVIII 81637 81638 . 120
chrVIII 81648 81649 . 120
chrVIII 81655 81656 . 160
chrVIII 81656 81657 . 660
chrVIII 81711 81712 . 160
chrVIII 81750 81751 . 180
chrVIII 81758 81759 . 500
chrVIII 81781 81782 . 400
chrVIII 81792 81793 . 200
chrVIII 81800 81801 . 720
chrVIII 81807 81808 . 120
chrVIII 81810 81811 . 180
chrVIII 81816 81817 . 680
chrVIII 81818 81819 . 620
chrVIII 81821 81822 . 140
chrVIII 81826 81827 . 160
chrVIII 81833 81834 . 200
chrVIII 81834 81835 . 140
chrVIII 81834 81835 . 660
chrVIII 81835 81836 . 140
chrVIII 81839 81840 . 620
chrVIII 81931 81932 . 2040
chrVIII 81939 81940 . 340
chrVIII 81939 81940 . 280
chrVIII 81942 81943 . 7420
chrVIII 81950 81951 . 120
chrVIII 81951 81952 . 1180
chrVIII 81956 81957 . 280
chrVIII 81962 81963 . 120
chrVIII 82095 82096 . 580
chrVIII 82107 82108 . 1520
chrVIII 82122 82123 . 480
chrVIII 82276 82277 . 140
chrVIII 82282 82283 . 120
chrVIII 82285 82286 . 220
chrVIII 82293 82294 . 140
chrVIII 82443 82444 . 480
chrVIII 82463 82464 . 2020
chrVIII 82624 82625 . 240
chrVIII 82656 82657 . 2280
chrVIII 82771 82772 . 160
chrVIII 82774 82775 . 140
chrVIII 82813 82814 . 300
chrVIII 82833 82834 . 200
chrVIII 82949 82950 . 3500
chrVIII 83009 83010 . 120
chrVIII 83070 83071 . 140
chrVIII 83254 83255 . 180
chrVIII 83263 83264 . 280
chrVIII 83273 83274 . 940
chrVIII 83302 83303 . 160
chrVIII 83310 83311 . 960
chrVIII 83431 83432 . 160
chrVIII 83445 83446 . 3520
chrVIII 83464 83465 . 520
chrVIII 83472 83473 . 1020
chrVIII 83588 83589 . 280
chrVIII 83599 83600 . 640
chrVIII 83623 83624 . 1300
chrVIII 83644 83645 . 2560
chrVIII 83676 83677 . 160
chrVIII 83733 83734 . 380
chrVIII 83766 83767 . 140
chrVIII 83780 83781 . 140
chrVIII 83798 83799 . 420
chrVIII 83809 83810 . 1220
chrVIII 83817 83818 . 900
chrVIII 83821 83822 . 320
chrVIII 83824 83825 . 1840
chrVIII 83827 83828 . 160
chrVIII 83830 83831 . 1140
chrVIII 83834 83835 . 180
chrVIII 83848 83849 . 340
chrVIII 83851 83852 . 3980
chrVIII 83861 83862 . 380
chrVIII 83862 83863 . 400
chrVIII 83867 83868 . 820
chrVIII 83867 83868 . 120
chrVIII 83868 83869 . 120
chrVIII 83868 83869 . 180
chrVIII 83871 83872 . 1720
chrVIII 83878 83879 . 240
chrVIII 83879 83880 . 1420
chrVIII 83879 83880 . 180
chrVIII 83881 83882 . 520
chrVIII 83889 83890 . 320
chrVIII 83892 83893 . 600
chrVIII 83893 83894 . 220
chrVIII 83894 83895 . 140
chrVIII 83895 83896 . 120
chrVIII 83901 83902 . 140
chrVIII 83911 83912 . 120
chrVIII 83915 83916 . 1200
chrVIII 83923 83924 . 1460
chrVIII 84061 84062 . 1980
chrVIII 84073 84074 . 800
chrVIII 84093 84094 . 3620
chrVIII 84219 84220 . 3420
chrVIII 84226 84227 . 1640
chrVIII 84236 84237 . 760
chrVIII 84433 84434 . 780
chrVIII 84556 84557 . 480
chrVIII 84738 84739 . 240
chrVIII 84835 84836 . 1420
chrVIII 84872 84873 . 1180
chrVIII 84878 84879 . 1000
chrVIII 85027 85028 . 360
chrVIII 85050 85051 . 4040
chrVIII 85059 85060 . 260
chrVIII 85087 85088 . 980
chrVIII 85110 85111 . 960
chrVIII 85201 85202 . 220
chrVIII 85220 85221 . 1480
chrVIII 85224 85225 . 140
chrVIII 85234 85235 . 1320
chrVIII 85236 85237 . 120
chrVIII 85239 85240 . 940
chrVIII 85244 85245 . 1480
chrVIII 85245 85246 . 260
chrVIII 85245 85246 . 120
chrVIII 85246 85247 . 400
chrVIII 85251 85252 . 1040
chrVIII 85254 85255 . 1560
chrVIII 85261 85262 . 120
chrVIII 85264 85265 . 820
chrVIII 85269 85270 . 1140
chrVIII 85342 85343 . 120
chrVIII 85382 85383 . 1400
chrVIII 92137 92138 . 1780
chrVIII 92143 92144 . 1240
chrVIII 92159 92160 . 300
chrVIII 92165 92166 . 340
chrVIII 92180 92181 . 7260
chrVIII 92211 92212 . 120
chrVIII 92224 92225 . 340
chrVIII 92230 92231 . 120
chrVIII 92376 92377 . 120
chrVIII 92377 92378 . 200
chrVIII 92390 92391 . 260
chrVIII 92398 92399 . 140
chrVIII 92465 92466 . 120
chrVIII 92537 92538 . 180
chrVIII 92642 92643 . 140
chrVIII 92695 92696 . 260
chrVIII 92798 92799 . 440
chrVIII 92808 92809 . 280
chrVIII 92827 92828 . 220
chrVIII 92870 92871 . 180
chrVIII 92876 92877 . 120
chrVIII 92898 92899 . 240
chrVIII 92933 92934 . 140
chrVIII 93212 93213 . 120
chrVIII 93257 93258 . 720
chrVIII 93262 93263 . 880
chrVIII 93275 93276 . 420
chrVIII 93688 93689 . 160
chrVIII 93722 93723 . 140
chrVIII 93773 93774 . 940
chrVIII 93777 93778 . 160
chrVIII 93781 93782 . 180
chrVIII 93786 93787 . 160
chrVIII 94416 94417 . 2420
chrVIII 94423 94424 . 240
chrVIII 94449 94450 . 160
chrVIII 94454 94455 . 120
chrVIII 94469 94470 . 280
chrVIII 94982 94983 . 140
chrVIII 95006 95007 . 120
chrVIII 95064 95065 . 720
chrVIII 95066 95067 . 2440
chrVIII 95072 95073 . 600
chrVIII 95080 95081 . 4420
chrVIII 95101 95102 . 320
chrVIII 95106 95107 . 1360
chrVIII 95116 95117 . 180
chrVIII 95181 95182 . 140
chrVIII 95208 95209 . 140
chrVIII 95217 95218 . 1580
chrVIII 95222 95223 . 180
chrVIII 95247 95248 . 220
chrVIII 95297 95298 . 4300
chrVIII 95299 95300 . 740
chrVIII 95336 95337 . 1320
chrVIII 95344 95345 . 640
chrVIII 95371 95372 . 3420
chrVIII 95375 95376 . 280
chrVIII 95385 95386 . 6560
chrVIII 95390 95391 . 600
chrVIII 95428 95429 . 1080
chrVIII 95458 95459 . 1060
chrVIII 95554 95555 . 980
chrVIII 95606 95607 . 1480
chrVIII 95735 95736 . 860
chrVIII 95790 95791 . 440
chrVIII 95859 95860 . 180
chrVIII 95864 95865 . 120
chrVIII 96003 96004 . 400
chrVIII 96046 96047 . 220
chrVIII 96179 96180 . 120
chrVIII 96205 96206 . 200
chrVIII 96211 96212 . 200
chrVIII 96220 96221 . 780
chrVIII 96280 96281 . 120
chrVIII 96354 96355 . 920
chrVIII 96367 96368 . 2780
chrVIII 96389 96390 . 140
chrVIII 96514 96515 . 300
chrVIII 96954 96955 . 360
chrVIII 96983 96984 . 660
chrVIII 96987 96988 . 520
chrVIII 97028 97029 . 180
chrVIII 97199 97200 . 200
chrVIII 97288 97289 . 220
chrVIII 97326 97327 . 540
chrVIII 97360 97361 . 7420
chrVIII 97388 97389 . 860
chrVIII 97431 97432 . 140
chrVIII 97601 97602 . 960
chrVIII 97606 97607 . 960
chrVIII 97613 97614 . 740
chrVIII 97645 97646 . 3040
chrVIII 97650 97651 . 260
chrVIII 97755 97756 . 400
chrVIII 97764 97765 . 840
chrVIII 97780 97781 . 2260
chrVIII 97791 97792 . 360
chrVIII 97798 97799 . 360
chrVIII 97800 97801 . 460
chrVIII 97802 97803 . 600
chrVIII 97915 97916 . 740
chrVIII 97934 97935 . 160
chrVIII 97956 97957 . 1660
chrVIII 97968 97969 . 220
chrVIII 97981 97982 . 240
chrVIII 97984 97985 . 640
chrVIII 97998 97999 . 720
chrVIII 98013 98014 . 440
chrVIII 98066 98067 . 2140
chrVIII 98068 98069 . 660
chrVIII 98075 98076 . 2020
chrVIII 98093 98094 . 2480
chrVIII 98105 98106 . 120
chrVIII 98110 98111 . 600
chrVIII 98113 98114 . 140
chrVIII 98115 98116 . 400
chrVIII 98118 98119 . 760
chrVIII 98118 98119 . 3320
chrVIII 98123 98124 . 2020
chrVIII 98124 98125 . 720
chrVIII 98124 98125 . 1920
chrVIII 98125 98126 . 120
chrVIII 98127 98128 . 2460
chrVIII 98130 98131 . 3140
chrVIII 98134 98135 . 920
chrVIII 98139 98140 . 380
chrVIII 98143 98144 . 1340
chrVIII 98151 98152 . 2100
chrVIII 98157 98158 . 3840
chrVIII 98159 98160 . 120
chrVIII 98160 98161 . 140
chrVIII 98160 98161 . 3080
chrVIII 98163 98164 . 560
chrVIII 98165 98166 . 4340
chrVIII 98166 98167 . 440
chrVIII 98166 98167 . 1140
chrVIII 98167 98168 . 280
chrVIII 98167 98168 . 120
chrVIII 98168 98169 . 660
chrVIII 98170 98171 . 200
chrVIII 98171 98172 . 800
chrVIII 98171 98172 . 8040
chrVIII 98172 98173 . 120
chrVIII 98175 98176 . 1560
chrVIII 98178 98179 . 240
chrVIII 98179 98180 . 120
chrVIII 98180 98181 . 320
chrVIII 98180 98181 . 740
chrVIII 98187 98188 . 1380
chrVIII 98192 98193 . 3460
chrVIII 98193 98194 . 120
chrVIII 98194 98195 . 140
chrVIII 98195 98196 . 1380
chrVIII 98201 98202 . 5200
chrVIII 98206 98207 . 540
chrVIII 98208 98209 . 2220
chrVIII 98210 98211 . 520
chrVIII 98210 98211 . 680
chrVIII 98211 98212 . 120
chrVIII 98212 98213 . 840
chrVIII 98214 98215 . 820
chrVIII 98214 98215 . 120
chrVIII 98217 98218 . 920
chrVIII 98223 98224 . 3100
chrVIII 98225 98226 . 140
chrVIII 98226 98227 . 360
chrVIII 98228 98229 . 880
chrVIII 98230 98231 . 480
chrVIII 98234 98235 . 1340
chrVIII 98239 98240 . 2080
chrVIII 98333 98334 . 11140
chrVIII 98342 98343 . 2780
chrVIII 98342 98343 . 120
chrVIII 98345 98346 . 540
chrVIII 98347 98348 . 1380
chrVIII 98349 98350 . 540
chrVIII 98349 98350 . 200
chrVIII 98350 98351 . 1500
chrVIII 98350 98351 . 5680
chrVIII 98352 98353 . 1420
chrVIII 98352 98353 . 2140
chrVIII 98353 98354 . 1760
chrVIII 98353 98354 . 880
chrVIII 98354 98355 . 120
chrVIII 98354 98355 . 3660
chrVIII 98355 98356 . 2380
chrVIII 98355 98356 . 160
chrVIII 98358 98359 . 1900
chrVIII 98360 98361 . 2920
chrVIII 98363 98364 . 840
chrVIII 98365 98366 . 120
chrVIII 98366 98367 . 240
chrVIII 98366 98367 . 1480
chrVIII 98372 98373 . 220
chrVIII 98373 98374 . 160
chrVIII 98380 98381 . 860
chrVIII 98380 98381 . 120
chrVIII 98387 98388 . 120
chrVIII 98394 98395 . 780
chrVIII 98395 98396 . 120
chrVIII 98403 98404 . 980
chrVIII 98413 98414 . 140
chrVIII 98439 98440 . 420
chrVIII 98446 98447 . 740
chrVIII 98457 98458 . 120
chrVIII 98477 98478 . 120
chrVIII 98483 98484 . 360
chrVIII 98486 98487 . 1540
chrVIII 98497 98498 . 140
chrVIII 98502 98503 . 600
chrVIII 98504 98505 . 880
chrVIII 98504 98505 . 600
chrVIII 98509 98510 . 3820
chrVIII 98521 98522 . 4780
chrVIII 98521 98522 . 440
chrVIII 98522 98523 . 160
chrVIII 98522 98523 . 760
chrVIII 98525 98526 . 220
chrVIII 98525 98526 . 120
chrVIII 98527 98528 . 240
chrVIII 98528 98529 . 120
chrVIII 98529 98530 . 860
chrVIII 98529 98530 . 760
chrVIII 98531 98532 . 260
chrVIII 98533 98534 . 1080
chrVIII 98536 98537 . 3520
chrVIII 98537 98538 . 120
chrVIII 98542 98543 . 1280
chrVIII 98543 98544 . 240
chrVIII 98547 98548 . 4300
chrVIII 98557 98558 . 640
chrVIII 98560 98561 . 220
chrVIII 98572 98573 . 440
chrVIII 98576 98577 . 360
chrVIII 98598 98599 . 740
chrVIII 98611 98612 . 740
chrVIII 98614 98615 . 120
chrVIII 98617 98618 . 240
chrVIII 98621 98622 . 2700
chrVIII 98658 98659 . 160
chrVIII 98664 98665 . 140
chrVIII 98671 98672 . 120
chrVIII 98681 98682 . 700
chrVIII 98683 98684 . 1580
chrVIII 98684 98685 . 460
chrVIII 98685 98686 . 140
chrVIII 98688 98689 . 2740
chrVIII 98688 98689 . 120
chrVIII 98689 98690 . 120
chrVIII 98689 98690 . 400
chrVIII 98690 98691 . 120
chrVIII 98693 98694 . 880
chrVIII 98694 98695 . 1260
chrVIII 98696 98697 . 140
chrVIII 98698 98699 . 300
chrVIII 98699 98700 . 1240
chrVIII 98701 98702 . 2080
chrVIII 98702 98703 . 300
chrVIII 98705 98706 . 1060
chrVIII 98710 98711 . 880
chrVIII 98715 98716 . 160
chrVIII 98717 98718 . 1200
chrVIII 98722 98723 . 240
chrVIII 98724 98725 . 640
chrVIII 98726 98727 . 1360
chrVIII 98728 98729 . 380
chrVIII 98734 98735 . 240
chrVIII 98743 98744 . 160
chrVIII 98745 98746 . 140
chrVIII 98756 98757 . 120
chrVIII 98759 98760 . 300
chrVIII 98786 98787 . 120
chrVIII 98867 98868 . 720
chrVIII 98875 98876 . 720
chrVIII 98883 98884 . 500
chrVIII 98884 98885 . 220
chrVIII 98884 98885 . 400
chrVIII 98889 98890 . 520
chrVIII 98892 98893 . 720
chrVIII 98895 98896 . 1480
chrVIII 98895 98896 . 340
chrVIII 98896 98897 . 140
chrVIII 98899 98900 . 260
chrVIII 98903 98904 . 140
chrVIII 98923 98924 . 620
chrVIII 98926 98927 . 780
chrVIII 98929 98930 . 300
chrVIII 98929 98930 . 120
chrVIII 98930 98931 . 360
chrVIII 98931 98932 . 360
chrVIII 98934 98935 . 680
chrVIII 98934 98935 . 580
chrVIII 98935 98936 . 120
chrVIII 98935 98936 . 120
chrVIII 98936 98937 . 220
chrVIII 98937 98938 . 460
chrVIII 98938 98939 . 1620
chrVIII 98938 98939 . 140
chrVIII 98940 98941 . 1680
chrVIII 98946 98947 . 1060
chrVIII 98948 98949 . 480
chrVIII 98948 98949 . 160
chrVIII 98952 98953 . 220
chrVIII 98952 98953 . 140
chrVIII 98955 98956 . 380
chrVIII 98958 98959 . 780
chrVIII 98958 98959 . 480
chrVIII 98960 98961 . 140
chrVIII 98960 98961 . 300
chrVIII 98962 98963 . 800
chrVIII 98962 98963 . 160
chrVIII 98965 98966 . 1400
chrVIII 98966 98967 . 660
chrVIII 98970 98971 . 1960
chrVIII 98971 98972 . 120
chrVIII 98974 98975 . 200
chrVIII 98977 98978 . 2180
chrVIII 98979 98980 . 700
chrVIII 98979 98980 . 540
chrVIII 98980 98981 . 200
chrVIII 98981 98982 . 160
chrVIII 98984 98985 . 1180
chrVIII 98988 98989 . 680
chrVIII 98990 98991 . 120
chrVIII 98992 98993 . 820
chrVIII 98994 98995 . 1640
chrVIII 99004 99005 . 200
chrVIII 99007 99008 . 200
chrVIII 99010 99011 . 140
chrVIII 99012 99013 . 180
chrVIII 99013 99014 . 400
chrVIII 99018 99019 . 160
chrVIII 99021 99022 . 440
chrVIII 99028 99029 . 120
chrVIII 99050 99051 . 2300
chrVIII 99055 99056 . 460
chrVIII 99056 99057 . 3320
chrVIII 99058 99059 . 120
chrVIII 99060 99061 . 2200
chrVIII 99060 99061 . 120
chrVIII 99061 99062 . 2300
chrVIII 99066 99067 . 120
chrVIII 99069 99070 . 160
chrVIII 99072 99073 . 960
chrVIII 99075 99076 . 940
chrVIII 99077 99078 . 120
chrVIII 99079 99080 . 1700
chrVIII 99083 99084 . 3300
chrVIII 99084 99085 . 140
chrVIII 99085 99086 . 840
chrVIII 99090 99091 . 1680
chrVIII 99093 99094 . 120
chrVIII 99095 99096 . 300
chrVIII 99096 99097 . 160
chrVIII 99101 99102 . 940
chrVIII 99102 99103 . 160
chrVIII 99107 99108 . 120
chrVIII 99110 99111 . 180
chrVIII 99114 99115 . 1420
chrVIII 99123 99124 . 200
chrVIII 99126 99127 . 840
chrVIII 99134 99135 . 380
chrVIII 99146 99147 . 120
chrVIII 99162 99163 . 160
chrVIII 99178 99179 . 140
chrVIII 99221 99222 . 180
chrVIII 99253 99254 . 120
chrVIII 99268 99269 . 160
chrVIII 99272 99273 . 180
chrVIII 99280 99281 . 1000
chrVIII 99283 99284 . 480
chrVIII 99396 99397 . 560
chrVIII 99404 99405 . 280
chrVIII 99407 99408 . 420
chrVIII 99428 99429 . 200
chrVIII 99437 99438 . 860
chrVIII 99446 99447 . 480
chrVIII 99454 99455 . 2900
chrVIII 99567 99568 . 720
chrVIII 99572 99573 . 1060
chrVIII 99578 99579 . 120
chrVIII 99579 99580 . 180
chrVIII 99582 99583 . 540
chrVIII 99591 99592 . 160
chrVIII 99605 99606 . 440
chrVIII 99606 99607 . 160
chrVIII 99612 99613 . 980
chrVIII 99623 99624 . 1300
chrVIII 99625 99626 . 1300
chrVIII 99630 99631 . 560
chrVIII 99724 99725 . 120
chrVIII 99735 99736 . 3680
chrVIII 99779 99780 . 720
chrVIII 99800 99801 . 240
chrVIII 99876 99877 . 140
chrVIII 99929 99930 . 520
chrVIII 99945 99946 . 1060
chrVIII 99960 99961 . 580
chrVIII 99960 99961 . 140
chrVIII 99961 99962 . 120
chrVIII 99991 99992 . 260
chrVIII 100004 100005 . 1240
chrVIII 100087 100088 . 300
chrVIII 100105 100106 . 200
chrVIII 100116 100117 . 300
chrVIII 100139 100140 . 1040
chrVIII 100154 100155 . 120
chrVIII 100209 100210 . 360
chrVIII 100236 100237 . 700
chrVIII 100240 100241 . 340
chrVIII 100247 100248 . 1720
chrVIII 100259 100260 . 1320
chrVIII 100284 100285 . 1240
chrVIII 100289 100290 . 120
chrVIII 100292 100293 . 340
chrVIII 100293 100294 . 180
chrVIII 100301 100302 . 2200
chrVIII 100321 100322 . 860
chrVIII 100349 100350 . 660
chrVIII 100355 100356 . 140
chrVIII 100366 100367 . 360
chrVIII 100367 100368 . 160
chrVIII 100369 100370 . 140
chrVIII 100409 100410 . 260
chrVIII 100414 100415 . 140
chrVIII 100416 100417 . 120
chrVIII 100430 100431 . 140
chrVIII 100441 100442 . 140
chrVIII 100460 100461 . 120
chrVIII 100468 100469 . 140
chrVIII 100472 100473 . 500
chrVIII 100480 100481 . 420
chrVIII 100481 100482 . 200
chrVIII 100526 100527 . 1780
chrVIII 100546 100547 . 260
chrVIII 100596 100597 . 160
chrVIII 100599 100600 . 440
chrVIII 100604 100605 . 360
chrVIII 100623 100624 . 120
chrVIII 100638 100639 . 1420
chrVIII 100649 100650 . 6400
chrVIII 100695 100696 . 560
chrVIII 100700 100701 . 2080
chrVIII 100728 100729 . 3180
chrVIII 100739 100740 . 3100
chrVIII 100739 100740 . 620
chrVIII 100745 100746 . 800
chrVIII 100787 100788 . 1380
chrVIII 100810 100811 . 340
chrVIII 100838 100839 . 240
chrVIII 100876 100877 . 1040
chrVIII 100907 100908 . 200
chrVIII 100941 100942 . 140
chrVIII 101004 101005 . 120
chrVIII 101040 101041 . 680
chrVIII 101108 101109 . 200
chrVIII 101124 101125 . 1040
chrVIII 101242 101243 . 260
chrVIII 101247 101248 . 320
chrVIII 101251 101252 . 140
chrVIII 101288 101289 . 660
chrVIII 101390 101391 . 260
chrVIII 101402 101403 . 120
chrVIII 101414 101415 . 200
chrVIII 101426 101427 . 2420
chrVIII 101433 101434 . 160
chrVIII 101596 101597 . 320
chrVIII 101702 101703 . 200
chrVIII 101854 101855 . 680
chrVIII 101866 101867 . 1260
chrVIII 101870 101871 . 340
chrVIII 101884 101885 . 140
chrVIII 102024 102025 . 200
chrVIII 102028 102029 . 740
chrVIII 102030 102031 . 120
chrVIII 102032 102033 . 3020
chrVIII 102034 102035 . 960
chrVIII 102041 102042 . 1400
chrVIII 102042 102043 . 1320
chrVIII 102044 102045 . 120
chrVIII 102049 102050 . 700
chrVIII 102052 102053 . 3860
chrVIII 102052 102053 . 520
chrVIII 102054 102055 . 120
chrVIII 102059 102060 . 4580
chrVIII 102067 102068 . 420
chrVIII 102072 102073 . 2340
chrVIII 102076 102077 . 640
chrVIII 102077 102078 . 220
chrVIII 102078 102079 . 280
chrVIII 102078 102079 . 260
chrVIII 102081 102082 . 460
chrVIII 102084 102085 . 240
chrVIII 102084 102085 . 1400
chrVIII 102087 102088 . 160
chrVIII 102089 102090 . 180
chrVIII 102090 102091 . 720
chrVIII 102096 102097 . 640
chrVIII 102097 102098 . 640
chrVIII 102099 102100 . 3580
chrVIII 102106 102107 . 5960
chrVIII 102128 102129 . 500
chrVIII 102128 102129 . 180
chrVIII 102134 102135 . 2560
chrVIII 102139 102140 . 220
chrVIII 102143 102144 . 4760
chrVIII 102143 102144 . 120
chrVIII 102145 102146 . 3920
chrVIII 102146 102147 . 140
chrVIII 102147 102148 . 120
chrVIII 102147 102148 . 120
chrVIII 102149 102150 . 220
chrVIII 102149 102150 . 1160
chrVIII 102150 102151 . 120
chrVIII 102150 102151 . 720
chrVIII 102152 102153 . 2640
chrVIII 102152 102153 . 620
chrVIII 102153 102154 . 580
chrVIII 102153 102154 . 120
chrVIII 102155 102156 . 2860
chrVIII 102155 102156 . 740
chrVIII 102156 102157 . 120
chrVIII 102156 102157 . 1580
chrVIII 102157 102158 . 120
chrVIII 102157 102158 . 1120
chrVIII 102159 102160 . 340
chrVIII 102162 102163 . 1280
chrVIII 102166 102167 . 2940
chrVIII 102166 102167 . 120
chrVIII 102167 102168 . 120
chrVIII 102168 102169 . 3000
chrVIII 102177 102178 . 260
chrVIII 102182 102183 . 120
chrVIII 102182 102183 . 660
chrVIII 102184 102185 . 1220
chrVIII 102185 102186 . 1780
chrVIII 102187 102188 . 120
chrVIII 102190 102191 . 140
chrVIII 102196 102197 . 300
chrVIII 102198 102199 . 540
chrVIII 102211 102212 . 380
chrVIII 102224 102225 . 520
chrVIII 102228 102229 . 420
chrVIII 102230 102231 . 160
chrVIII 102239 102240 . 140
chrVIII 102248 102249 . 560
chrVIII 102295 102296 . 440
chrVIII 102320 102321 . 240
chrVIII 102322 102323 . 420
chrVIII 102336 102337 . 4300
chrVIII 102345 102346 . 400
chrVIII 102366 102367 . 1780
chrVIII 102368 102369 . 360
chrVIII 102368 102369 . 140
chrVIII 102371 102372 . 1500
chrVIII 102374 102375 . 2680
chrVIII 102377 102378 . 380
chrVIII 102379 102380 . 120
chrVIII 102380 102381 . 120
chrVIII 102380 102381 . 800
chrVIII 102386 102387 . 240
chrVIII 102388 102389 . 2880
chrVIII 102393 102394 . 260
chrVIII 102396 102397 . 500
chrVIII 102405 102406 . 1140
chrVIII 102405 102406 . 200
chrVIII 102413 102414 . 1640
chrVIII 102420 102421 . 280
chrVIII 102423 102424 . 340
chrVIII 102424 102425 . 580
chrVIII 102428 102429 . 1340
chrVIII 102433 102434 . 740
chrVIII 102438 102439 . 780
chrVIII 102444 102445 . 1340
chrVIII 102447 102448 . 260
chrVIII 102450 102451 . 260
chrVIII 102456 102457 . 680
chrVIII 102457 102458 . 880
chrVIII 102459 102460 . 4040
chrVIII 102459 102460 . 140
chrVIII 102461 102462 . 1200
chrVIII 102464 102465 . 960
chrVIII 102464 102465 . 260
chrVIII 102467 102468 . 1160
chrVIII 102467 102468 . 120
chrVIII 102468 102469 . 160
chrVIII 102468 102469 . 200
chrVIII 102472 102473 . 3820
chrVIII 102475 102476 . 680
chrVIII 102480 102481 . 440
chrVIII 102508 102509 . 880
chrVIII 102515 102516 . 12960
chrVIII 102519 102520 . 340
chrVIII 102524 102525 . 5020
chrVIII 102525 102526 . 140
chrVIII 102527 102528 . 600
chrVIII 102530 102531 . 180
chrVIII 102533 102534 . 1980
chrVIII 102536 102537 . 2920
chrVIII 102540 102541 . 680
chrVIII 102544 102545 . 300
chrVIII 102548 102549 . 900
chrVIII 102548 102549 . 140
chrVIII 102552 102553 . 120
chrVIII 102558 102559 . 340
chrVIII 102561 102562 . 120
chrVIII 102565 102566 . 3940
chrVIII 102567 102568 . 360
chrVIII 102570 102571 . 120
chrVIII 102573 102574 . 380
chrVIII 102585 102586 . 1920
chrVIII 102628 102629 . 160
chrVIII 102639 102640 . 500
chrVIII 102673 102674 . 1340
chrVIII 102682 102683 . 980
chrVIII 102686 102687 . 300
chrVIII 102695 102696 . 300
chrVIII 102702 102703 . 260
chrVIII 102703 102704 . 2740
chrVIII 102703 102704 . 120
chrVIII 102704 102705 . 180
chrVIII 102708 102709 . 140
chrVIII 102715 102716 . 200
chrVIII 102716 102717 . 120
chrVIII 102717 102718 . 13780
chrVIII 102736 102737 . 120
chrVIII 102743 102744 . 2260
chrVIII 102749 102750 . 2540
chrVIII 102841 102842 . 300
chrVIII 102883 102884 . 320
chrVIII 102887 102888 . 440
chrVIII 102892 102893 . 900
chrVIII 102895 102896 . 120
chrVIII 102916 102917 . 3000
chrVIII 102926 102927 . 1300
chrVIII 103005 103006 . 120
chrVIII 103009 103010 . 260
chrVIII 103037 103038 . 320
chrVIII 103038 103039 . 260
chrVIII 103048 103049 . 7080
chrVIII 103051 103052 . 760
chrVIII 103057 103058 . 460
chrVIII 103075 103076 . 120
chrVIII 103076 103077 . 1160
chrVIII 103184 103185 . 240
chrVIII 103196 103197 . 240
chrVIII 103219 103220 . 200
chrVIII 103241 103242 . 340
chrVIII 103268 103269 . 380
chrVIII 103269 103270 . 1380
chrVIII 103306 103307 . 760
chrVIII 103327 103328 . 340
chrVIII 103335 103336 . 1000
chrVIII 103341 103342 . 440
chrVIII 103346 103347 . 700
chrVIII 103357 103358 . 280
chrVIII 103364 103365 . 300
chrVIII 103428 103429 . 280
chrVIII 103437 103438 . 6540
chrVIII 103487 103488 . 3200
chrVIII 103623 103624 . 2300
chrVIII 103642 103643 . 1920
chrVIII 103645 103646 . 340
chrVIII 103667 103668 . 940
chrVIII 103670 103671 . 360
chrVIII 103673 103674 . 420
chrVIII 103691 103692 . 260
chrVIII 103700 103701 . 140
chrVIII 103801 103802 . 360
chrVIII 103814 103815 . 160
chrVIII 103823 103824 . 780
chrVIII 103830 103831 . 240
chrVIII 103832 103833 . 320
chrVIII 103879 103880 . 1640
chrVIII 103943 103944 . 140
chrVIII 103948 103949 . 220
chrVIII 103951 103952 . 260
chrVIII 103970 103971 . 2860
chrVIII 103978 103979 . 280
chrVIII 103978 103979 . 320
chrVIII 103979 103980 . 120
chrVIII 103979 103980 . 120
chrVIII 103980 103981 . 340
chrVIII 103983 103984 . 780
chrVIII 103984 103985 . 120
chrVIII 103984 103985 . 3100
chrVIII 103986 103987 . 160
chrVIII 103986 103987 . 120
chrVIII 103987 103988 . 120
chrVIII 103987 103988 . 500
chrVIII 103988 103989 . 280
chrVIII 103989 103990 . 140
chrVIII 103990 103991 . 360
chrVIII 103995 103996 . 140
chrVIII 104001 104002 . 3720
chrVIII 104006 104007 . 120
chrVIII 104006 104007 . 140
chrVIII 104013 104014 . 200
chrVIII 104019 104020 . 180
chrVIII 104023 104024 . 240
chrVIII 104028 104029 . 6260
chrVIII 104030 104031 . 200
chrVIII 104031 104032 . 140
chrVIII 104038 104039 . 3640
chrVIII 104121 104122 . 120
chrVIII 104122 104123 . 200
chrVIII 104122 104123 . 120
chrVIII 104123 104124 . 340
chrVIII 104123 104124 . 1080
chrVIII 104124 104125 . 740
chrVIII 104124 104125 . 280
chrVIII 104126 104127 . 320
chrVIII 104131 104132 . 140
chrVIII 104132 104133 . 1080
chrVIII 104134 104135 . 160
chrVIII 104134 104135 . 1340
chrVIII 104135 104136 . 420
chrVIII 104136 104137 . 1460
chrVIII 104144 104145 . 4760
chrVIII 104162 104163 . 2680
chrVIII 104163 104164 . 400
chrVIII 104163 104164 . 140
chrVIII 104164 104165 . 120
chrVIII 104165 104166 . 1660
chrVIII 104171 104172 . 1040
chrVIII 104173 104174 . 200
chrVIII 104173 104174 . 120
chrVIII 104175 104176 . 520
chrVIII 104181 104182 . 3660
chrVIII 104189 104190 . 140
chrVIII 104195 104196 . 320
chrVIII 104195 104196 . 120
chrVIII 104196 104197 . 120
chrVIII 104199 104200 . 420
chrVIII 104203 104204 . 140
chrVIII 104206 104207 . 260
chrVIII 104208 104209 . 200
chrVIII 104208 104209 . 540
chrVIII 104209 104210 . 1420
chrVIII 104209 104210 . 120
chrVIII 104210 104211 . 1120
chrVIII 104210 104211 . 120
chrVIII 104212 104213 . 480
chrVIII 104213 104214 . 120
chrVIII 104216 104217 . 800
chrVIII 104216 104217 . 200
chrVIII 104218 104219 . 120
chrVIII 104227 104228 . 640
chrVIII 104241 104242 . 420
chrVIII 104305 104306 . 160
chrVIII 104356 104357 . 860
chrVIII 104372 104373 . 160
chrVIII 104374 104375 . 380
chrVIII 104381 104382 . 280
chrVIII 104384 104385 . 220
chrVIII 104393 104394 . 580
chrVIII 104399 104400 . 400
chrVIII 104407 104408 . 120
chrVIII 104414 104415 . 200
chrVIII 104541 104542 . 700
chrVIII 104561 104562 . 120
chrVIII 104564 104565 . 580
chrVIII 104567 104568 . 920
chrVIII 104671 104672 . 800
chrVIII 104694 104695 . 120
chrVIII 104822 104823 . 120
chrVIII 104874 104875 . 260
chrVIII 104878 104879 . 140
chrVIII 104893 104894 . 160
chrVIII 104899 104900 . 140
chrVIII 104900 104901 . 120
chrVIII 104905 104906 . 140
chrVIII 104909 104910 . 140
chrVIII 104943 104944 . 340
chrVIII 105065 105066 . 240
chrVIII 105079 105080 . 160
chrVIII 105095 105096 . 120
chrVIII 105152 105153 . 180
chrVIII 105158 105159 . 120
chrVIII 105163 105164 . 120
chrVIII 105179 105180 . 3760
chrVIII 105219 105220 . 200
chrVIII 105222 105223 . 340
chrVIII 105240 105241 . 220
chrVIII 105261 105262 . 220
chrVIII 105263 105264 . 120
chrVIII 105266 105267 . 360
chrVIII 105288 105289 . 120
chrVIII 105297 105298 . 180
chrVIII 105306 105307 . 140
chrVIII 105312 105313 . 760
chrVIII 105316 105317 . 1300
chrVIII 105317 105318 . 160
chrVIII 105323 105324 . 120
chrVIII 105327 105328 . 2100
chrVIII 105335 105336 . 280
chrVIII 105338 105339 . 2720
chrVIII 105341 105342 . 900
chrVIII 105342 105343 . 760
chrVIII 105347 105348 . 160
chrVIII 105369 105370 . 2780
chrVIII 105378 105379 . 980
chrVIII 105386 105387 . 520
chrVIII 105391 105392 . 360
chrVIII 105396 105397 . 920
chrVIII 105398 105399 . 600
chrVIII 105401 105402 . 360
chrVIII 105449 105450 . 2540
chrVIII 105472 105473 . 260
chrVIII 105481 105482 . 1520
chrVIII 105501 105502 . 120
chrVIII 105508 105509 . 7780
chrVIII 105518 105519 . 6640
chrVIII 105519 105520 . 180
chrVIII 105519 105520 . 2020
chrVIII 105530 105531 . 10740
chrVIII 105725 105726 . 340
chrVIII 105744 105745 . 440
chrVIII 105856 105857 . 220
chrVIII 105860 105861 . 1360
chrVIII 105863 105864 . 120
chrVIII 105869 105870 . 1920
chrVIII 105876 105877 . 140
chrVIII 105882 105883 . 300
chrVIII 105883 105884 . 180
chrVIII 105887 105888 . 160
chrVIII 105889 105890 . 280
chrVIII 105896 105897 . 300
chrVIII 105903 105904 . 1040
chrVIII 105917 105918 . 320
chrVIII 105921 105922 . 200
chrVIII 105921 105922 . 280
chrVIII 105926 105927 . 240
chrVIII 105928 105929 . 180
chrVIII 105929 105930 . 140
chrVIII 105931 105932 . 160
chrVIII 105935 105936 . 360
chrVIII 105939 105940 . 120
chrVIII 105946 105947 . 820
chrVIII 105950 105951 . 200
chrVIII 105954 105955 . 1440
chrVIII 105960 105961 . 240
chrVIII 105965 105966 . 300
chrVIII 105969 105970 . 200
chrVIII 105973 105974 . 480
chrVIII 105975 105976 . 200
chrVIII 105979 105980 . 1040
chrVIII 105981 105982 . 140
chrVIII 105982 105983 . 220
chrVIII 106084 106085 . 260
chrVIII 106107 106108 . 120
chrVIII 106118 106119 . 600
chrVIII 106121 106122 . 160
chrVIII 106124 106125 . 160
chrVIII 106130 106131 . 120
chrVIII 106133 106134 . 160
chrVIII 106175 106176 . 220
chrVIII 106268 106269 . 120
chrVIII 106294 106295 . 820
chrVIII 106309 106310 . 140
chrVIII 106413 106414 . 320
chrVIII 106466 106467 . 120
chrVIII 106589 106590 . 300
chrVIII 106622 106623 . 820
chrVIII 106628 106629 . 1340
chrVIII 106648 106649 . 1080
chrVIII 106742 106743 . 7640
chrVIII 106767 106768 . 520
chrVIII 106778 106779 . 120
chrVIII 106788 106789 . 340
chrVIII 106805 106806 . 140
chrVIII 106829 106830 . 360
chrVIII 106856 106857 . 500
chrVIII 106888 106889 . 300
chrVIII 106918 106919 . 240
chrVIII 106920 106921 . 280
chrVIII 106922 106923 . 120
chrVIII 106926 106927 . 440
chrVIII 106982 106983 . 480
chrVIII 107016 107017 . 800
chrVIII 107072 107073 . 140
chrVIII 107191 107192 . 320
chrVIII 107195 107196 . 380
chrVIII 107197 107198 . 120
chrVIII 107203 107204 . 2460
chrVIII 107227 107228 . 360
chrVIII 107228 107229 . 500
chrVIII 107236 107237 . 3160
chrVIII 107240 107241 . 440
chrVIII 107248 107249 . 560
chrVIII 107257 107258 . 600
chrVIII 107308 107309 . 620
chrVIII 107311 107312 . 480
chrVIII 107381 107382 . 6240
chrVIII 107385 107386 . 2060
chrVIII 107387 107388 . 120
chrVIII 107400 107401 . 120
chrVIII 107409 107410 . 140
chrVIII 107412 107413 . 280
chrVIII 107423 107424 . 1160
chrVIII 107431 107432 . 140
chrVIII 107437 107438 . 360
chrVIII 107443 107444 . 240
chrVIII 107447 107448 . 500
chrVIII 107501 107502 . 260
chrVIII 107519 107520 . 120
chrVIII 107521 107522 . 360
chrVIII 107528 107529 . 200
chrVIII 107529 107530 . 500
chrVIII 107548 107549 . 560
chrVIII 107549 107550 . 120
chrVIII 107561 107562 . 120
chrVIII 107561 107562 . 540
chrVIII 107563 107564 . 140
chrVIII 107567 107568 . 460
chrVIII 107570 107571 . 380
chrVIII 107581 107582 . 180
chrVIII 107582 107583 . 280
chrVIII 107584 107585 . 2560
chrVIII 107588 107589 . 400
chrVIII 107589 107590 . 820
chrVIII 107591 107592 . 2020
chrVIII 107592 107593 . 340
chrVIII 107594 107595 . 2180
chrVIII 107594 107595 . 120
chrVIII 107595 107596 . 160
chrVIII 107595 107596 . 720
chrVIII 107596 107597 . 240
chrVIII 107598 107599 . 140
chrVIII 107601 107602 . 220
chrVIII 107648 107649 . 3600
chrVIII 107653 107654 . 320
chrVIII 107657 107658 . 1120
chrVIII 107658 107659 . 360
chrVIII 107659 107660 . 1120
chrVIII 107663 107664 . 620
chrVIII 107666 107667 . 480
chrVIII 107668 107669 . 1100
chrVIII 107671 107672 . 120
chrVIII 107673 107674 . 1340
chrVIII 107677 107678 . 400
chrVIII 107680 107681 . 160
chrVIII 107683 107684 . 380
chrVIII 107686 107687 . 140
chrVIII 107688 107689 . 300
chrVIII 107689 107690 . 760
chrVIII 107689 107690 . 120
chrVIII 107692 107693 . 740
chrVIII 107693 107694 . 800
chrVIII 107695 107696 . 160
chrVIII 107696 107697 . 120
chrVIII 107698 107699 . 1600
chrVIII 107700 107701 . 580
chrVIII 107703 107704 . 440
chrVIII 107706 107707 . 1020
chrVIII 107708 107709 . 240
chrVIII 107711 107712 . 6520
chrVIII 107715 107716 . 120
chrVIII 107722 107723 . 1260
chrVIII 107729 107730 . 160
chrVIII 107732 107733 . 120
chrVIII 107748 107749 . 860
chrVIII 107776 107777 . 120
chrVIII 107778 107779 . 140
chrVIII 107790 107791 . 740
chrVIII 107834 107835 . 260
chrVIII 107857 107858 . 180
chrVIII 107875 107876 . 400
chrVIII 107882 107883 . 140
chrVIII 107888 107889 . 3840
chrVIII 107891 107892 . 120
chrVIII 107897 107898 . 340
chrVIII 107900 107901 . 300
chrVIII 107907 107908 . 120
chrVIII 107928 107929 . 440
chrVIII 107993 107994 . 260
chrVIII 108001 108002 . 400
chrVIII 108012 108013 . 380
chrVIII 108046 108047 . 2520
chrVIII 108055 108056 . 1020
chrVIII 108076 108077 . 5300
chrVIII 108083 108084 . 200
chrVIII 108088 108089 . 320
chrVIII 108193 108194 . 1700
chrVIII 108202 108203 . 580
chrVIII 108246 108247 . 1020
chrVIII 108255 108256 . 1060
chrVIII 108294 108295 . 360
chrVIII 108324 108325 . 260
chrVIII 108378 108379 . 280
chrVIII 108381 108382 . 680
chrVIII 108387 108388 . 160
chrVIII 108389 108390 . 220
chrVIII 108401 108402 . 160
chrVIII 108455 108456 . 220
chrVIII 108473 108474 . 260
chrVIII 108483 108484 . 140
chrVIII 108493 108494 . 140
chrVIII 108498 108499 . 140
chrVIII 108500 108501 . 480
chrVIII 108501 108502 . 180
chrVIII 108504 108505 . 280
chrVIII 108510 108511 . 1360
chrVIII 108520 108521 . 180
chrVIII 108524 108525 . 260
chrVIII 108535 108536 . 160
chrVIII 108536 108537 . 140
chrVIII 108536 108537 . 1620
chrVIII 108540 108541 . 220
chrVIII 108544 108545 . 120
chrVIII 108544 108545 . 340
chrVIII 108545 108546 . 240
chrVIII 108546 108547 . 460
chrVIII 108550 108551 . 120
chrVIII 108553 108554 . 1280
chrVIII 108557 108558 . 440
chrVIII 108559 108560 . 560
chrVIII 108560 108561 . 220
chrVIII 108561 108562 . 1880
chrVIII 108564 108565 . 160
chrVIII 108565 108566 . 240
chrVIII 108571 108572 . 300
chrVIII 108572 108573 . 960
chrVIII 108579 108580 . 160
chrVIII 108586 108587 . 120
chrVIII 108588 108589 . 680
chrVIII 108592 108593 . 220
chrVIII 108596 108597 . 180
chrVIII 108596 108597 . 160
chrVIII 108598 108599 . 200
chrVIII 108604 108605 . 440
chrVIII 108609 108610 . 280
chrVIII 108609 108610 . 120
chrVIII 108615 108616 . 120
chrVIII 108618 108619 . 160
chrVIII 108641 108642 . 2140
chrVIII 108651 108652 . 120
chrVIII 108659 108660 . 240
chrVIII 108743 108744 . 440
chrVIII 108752 108753 . 3340
chrVIII 108758 108759 . 120
chrVIII 108761 108762 . 780
chrVIII 108765 108766 . 220
chrVIII 108781 108782 . 1060
chrVIII 108783 108784 . 360
chrVIII 108787 108788 . 4760
chrVIII 108798 108799 . 280
chrVIII 108817 108818 . 180
chrVIII 108819 108820 . 5760
chrVIII 109083 109084 . 600
chrVIII 109710 109711 . 240
chrVIII 109881 109882 . 120
chrVIII 109900 109901 . 120
chrVIII 109910 109911 . 160
chrVIII 109920 109921 . 140
chrVIII 109966 109967 . 160
chrVIII 109977 109978 . 2080
chrVIII 109999 110000 . 900
chrVIII 110018 110019 . 160
chrVIII 110031 110032 . 720
chrVIII 110037 110038 . 120
chrVIII 110071 110072 . 280
chrVIII 110088 110089 . 260
chrVIII 110103 110104 . 640
chrVIII 110110 110111 . 120
chrVIII 110131 110132 . 740
chrVIII 110155 110156 . 2580
chrVIII 110198 110199 . 400
chrVIII 110210 110211 . 240
chrVIII 110220 110221 . 1820
chrVIII 110225 110226 . 2080
chrVIII 110226 110227 . 120
chrVIII 110228 110229 . 120
chrVIII 110322 110323 . 1500
chrVIII 110339 110340 . 920
chrVIII 110348 110349 . 4860
chrVIII 110364 110365 . 1380
chrVIII 110464 110465 . 1600
chrVIII 110487 110488 . 360
chrVIII 110496 110497 . 480
chrVIII 110500 110501 . 260
chrVIII 110537 110538 . 220
chrVIII 110547 110548 . 1140
chrVIII 110561 110562 . 2900
chrVIII 110579 110580 . 140
chrVIII 110589 110590 . 320
chrVIII 110636 110637 . 1060
chrVIII 110646 110647 . 660
chrVIII 110680 110681 . 200
chrVIII 110693 110694 . 1320
chrVIII 110715 110716 . 500
chrVIII 110816 110817 . 740
chrVIII 110818 110819 . 760
chrVIII 110819 110820 . 220
chrVIII 110819 110820 . 120
chrVIII 110821 110822 . 120
chrVIII 110856 110857 . 660
chrVIII 110864 110865 . 360
chrVIII 110872 110873 . 1280
chrVIII 110882 110883 . 200
chrVIII 110890 110891 . 280
chrVIII 110900 110901 . 140
chrVIII 110911 110912 . 260
chrVIII 110985 110986 . 1420
chrVIII 111006 111007 . 120
chrVIII 111026 111027 . 400
chrVIII 111043 111044 . 360
chrVIII 111176 111177 . 360
chrVIII 111182 111183 . 420
chrVIII 111185 111186 . 240
chrVIII 111185 111186 . 1380
chrVIII 111196 111197 . 620
chrVIII 111324 111325 . 160
chrVIII 111355 111356 . 1960
chrVIII 111369 111370 . 600
chrVIII 111388 111389 . 840
chrVIII 111398 111399 . 2580
chrVIII 111403 111404 . 120
chrVIII 111403 111404 . 1600
chrVIII 111417 111418 . 440
chrVIII 111429 111430 . 1560
chrVIII 111438 111439 . 160
chrVIII 111442 111443 . 180
chrVIII 111467 111468 . 2680
chrVIII 111474 111475 . 340
chrVIII 111479 111480 . 120
chrVIII 111485 111486 . 780
chrVIII 111489 111490 . 420
chrVIII 111495 111496 . 140
chrVIII 111543 111544 . 120
chrVIII 111598 111599 . 240
chrVIII 111609 111610 . 360
chrVIII 111633 111634 . 380
chrVIII 111641 111642 . 960
chrVIII 111647 111648 . 160
chrVIII 111657 111658 . 340
chrVIII 111661 111662 . 3260
chrVIII 111678 111679 . 180
chrVIII 111698 111699 . 940
chrVIII 111709 111710 . 460
chrVIII 111746 111747 . 660
chrVIII 111754 111755 . 120
chrVIII 111800 111801 . 280
chrVIII 111818 111819 . 420
chrVIII 111827 111828 . 200
chrVIII 111839 111840 . 120
chrVIII 112125 112126 . 120
chrVIII 112192 112193 . 260
chrVIII 112357 112358 . 460
chrVIII 112408 112409 . 160
chrVIII 112711 112712 . 3520
chrVIII 112724 112725 . 400
chrVIII 112760 112761 . 160
chrVIII 112771 112772 . 120
chrVIII 112909 112910 . 920
chrVIII 112915 112916 . 3140
chrVIII 112931 112932 . 120
chrVIII 113050 113051 . 220
chrVIII 113064 113065 . 1060
chrVIII 113086 113087 . 660
chrVIII 113089 113090 . 280
chrVIII 113089 113090 . 120
chrVIII 113090 113091 . 120
chrVIII 113100 113101 . 140
chrVIII 113109 113110 . 220
chrVIII 113120 113121 . 140
chrVIII 113225 113226 . 2640
chrVIII 113225 113226 . 120
chrVIII 113227 113228 . 140
chrVIII 113229 113230 . 280
chrVIII 113266 113267 . 8280
chrVIII 113274 113275 . 3280
chrVIII 113293 113294 . 4380
chrVIII 113298 113299 . 120
chrVIII 113302 113303 . 960
chrVIII 113302 113303 . 120
chrVIII 113303 113304 . 120
chrVIII 113316 113317 . 280
chrVIII 113321 113322 . 1000
chrVIII 113325 113326 . 120
chrVIII 113329 113330 . 200
chrVIII 113341 113342 . 120
chrVIII 113342 113343 . 1460
chrVIII 113344 113345 . 1540
chrVIII 113349 113350 . 160
chrVIII 113350 113351 . 260
chrVIII 113362 113363 . 1380
chrVIII 113364 113365 . 180
chrVIII 113370 113371 . 4260
chrVIII 113372 113373 . 140
chrVIII 113372 113373 . 140
chrVIII 113376 113377 . 1660
chrVIII 113378 113379 . 1240
chrVIII 113383 113384 . 1820
chrVIII 113386 113387 . 900
chrVIII 113390 113391 . 600
chrVIII 113391 113392 . 560
chrVIII 113401 113402 . 740
chrVIII 113432 113433 . 2840
chrVIII 113436 113437 . 360
chrVIII 113479 113480 . 180
chrVIII 113506 113507 . 2860
chrVIII 113525 113526 . 160
chrVIII 113543 113544 . 180
chrVIII 113550 113551 . 120
chrVIII 113554 113555 . 320
chrVIII 113577 113578 . 160
chrVIII 113580 113581 . 980
chrVIII 113581 113582 . 580
chrVIII 113586 113587 . 300
chrVIII 113621 113622 . 600
chrVIII 113633 113634 . 1280
chrVIII 113664 113665 . 2980
chrVIII 113670 113671 . 200
chrVIII 113687 113688 . 820
chrVIII 113695 113696 . 120
chrVIII 113714 113715 . 640
chrVIII 113718 113719 . 520
chrVIII 113719 113720 . 420
chrVIII 113743 113744 . 1460
chrVIII 113747 113748 . 220
chrVIII 113876 113877 . 200
chrVIII 113936 113937 . 1800
chrVIII 114024 114025 . 540
chrVIII 114057 114058 . 140
chrVIII 114176 114177 . 140
chrVIII 114227 114228 . 120
chrVIII 114243 114244 . 220
chrVIII 114260 114261 . 360
chrVIII 114278 114279 . 380
chrVIII 114286 114287 . 240
chrVIII 114295 114296 . 460
chrVIII 114347 114348 . 140
chrVIII 114375 114376 . 120
chrVIII 114421 114422 . 380
chrVIII 114455 114456 . 2480
chrVIII 114461 114462 . 4060
chrVIII 114462 114463 . 120
chrVIII 114463 114464 . 120
chrVIII 114491 114492 . 380
chrVIII 114655 114656 . 1040
chrVIII 114664 114665 . 160
chrVIII 114667 114668 . 360
chrVIII 114716 114717 . 520
chrVIII 114773 114774 . 620
chrVIII 114809 114810 . 1600
chrVIII 114842 114843 . 300
chrVIII 114851 114852 . 700
chrVIII 114892 114893 . 680
chrVIII 114902 114903 . 320
chrVIII 114909 114910 . 1940
chrVIII 114914 114915 . 860
chrVIII 114917 114918 . 800
chrVIII 114935 114936 . 160
chrVIII 114949 114950 . 620
chrVIII 114950 114951 . 1120
chrVIII 114951 114952 . 120
chrVIII 114953 114954 . 240
chrVIII 114956 114957 . 140
chrVIII 114964 114965 . 320
chrVIII 114965 114966 . 140
chrVIII 114977 114978 . 140
chrVIII 114994 114995 . 180
chrVIII 115005 115006 . 8860
chrVIII 115038 115039 . 880
chrVIII 115056 115057 . 380
chrVIII 115069 115070 . 860
chrVIII 115079 115080 . 160
chrVIII 115083 115084 . 280
chrVIII 115103 115104 . 240
chrVIII 115118 115119 . 4320
chrVIII 115122 115123 . 140
chrVIII 115126 115127 . 1320
chrVIII 115133 115134 . 240
chrVIII 115137 115138 . 1240
chrVIII 115168 115169 . 320
chrVIII 115171 115172 . 240
chrVIII 115198 115199 . 180
chrVIII 115207 115208 . 2840
chrVIII 115210 115211 . 1100
chrVIII 115219 115220 . 820
chrVIII 115225 115226 . 480
chrVIII 115231 115232 . 1900
chrVIII 115237 115238 . 120
chrVIII 115239 115240 . 2020
chrVIII 115250 115251 . 540
chrVIII 115255 115256 . 120
chrVIII 115255 115256 . 140
chrVIII 115261 115262 . 740
chrVIII 115271 115272 . 160
chrVIII 115276 115277 . 4160
chrVIII 115281 115282 . 880
chrVIII 115288 115289 . 1580
chrVIII 115290 115291 . 120
chrVIII 115296 115297 . 5220
chrVIII 115303 115304 . 19200
chrVIII 115312 115313 . 1660
chrVIII 115314 115315 . 1520
chrVIII 115322 115323 . 400
chrVIII 115324 115325 . 240
chrVIII 115333 115334 . 2560
chrVIII 115335 115336 . 140
chrVIII 115335 115336 . 140
chrVIII 115337 115338 . 160
chrVIII 115339 115340 . 2320
chrVIII 115351 115352 . 160
chrVIII 115356 115357 . 800
chrVIII 115356 115357 . 120
chrVIII 115358 115359 . 840
chrVIII 115362 115363 . 560
chrVIII 115366 115367 . 360
chrVIII 115369 115370 . 1060
chrVIII 115375 115376 . 720
chrVIII 115380 115381 . 2020
chrVIII 115380 115381 . 540
chrVIII 115382 115383 . 2260
chrVIII 115387 115388 . 940
chrVIII 115413 115414 . 480
chrVIII 115415 115416 . 3680
chrVIII 115415 115416 . 500
chrVIII 115417 115418 . 120
chrVIII 115419 115420 . 200
chrVIII 115421 115422 . 120
chrVIII 115429 115430 . 3740
chrVIII 115446 115447 . 120
chrVIII 115476 115477 . 200
chrVIII 115489 115490 . 6380
chrVIII 115490 115491 . 560
chrVIII 115490 115491 . 480
chrVIII 115522 115523 . 120
chrVIII 115592 115593 . 600
chrVIII 115598 115599 . 840
chrVIII 115598 115599 . 360
chrVIII 115603 115604 . 400
chrVIII 115628 115629 . 220
chrVIII 115649 115650 . 200
chrVIII 115655 115656 . 320
chrVIII 115903 115904 . 120
chrVIII 115953 115954 . 120
chrVIII 115973 115974 . 420
chrVIII 115974 115975 . 440
chrVIII 115978 115979 . 2360
chrVIII 115981 115982 . 300
chrVIII 115985 115986 . 260
chrVIII 115991 115992 . 280
chrVIII 115992 115993 . 500
chrVIII 115996 115997 . 420
chrVIII 115999 116000 . 200
chrVIII 116004 116005 . 300
chrVIII 116005 116006 . 500
chrVIII 116007 116008 . 680
chrVIII 116011 116012 . 1660
chrVIII 116011 116012 . 120
chrVIII 116012 116013 . 120
chrVIII 116012 116013 . 3540
chrVIII 116013 116014 . 220
chrVIII 116013 116014 . 4080
chrVIII 116014 116015 . 820
chrVIII 116014 116015 . 120
chrVIII 116015 116016 . 320
chrVIII 116015 116016 . 140
chrVIII 116019 116020 . 520
chrVIII 116020 116021 . 660
chrVIII 116024 116025 . 5420
chrVIII 116050 116051 . 120
chrVIII 116051 116052 . 360
chrVIII 116052 116053 . 120
chrVIII 116057 116058 . 2320
chrVIII 116068 116069 . 940
chrVIII 116073 116074 . 200
chrVIII 116099 116100 . 240
chrVIII 116135 116136 . 300
chrVIII 116183 116184 . 520
chrVIII 116242 116243 . 140
chrVIII 116255 116256 . 140
chrVIII 116259 116260 . 3200
chrVIII 116362 116363 . 160
chrVIII 116380 116381 . 320
chrVIII 116497 116498 . 240
chrVIII 116601 116602 . 120
chrVIII 116612 116613 . 120
chrVIII 116685 116686 . 120
chrVIII 116846 116847 . 140
chrVIII 116882 116883 . 360
chrVIII 116999 117000 . 180
chrVIII 117000 117001 . 600
chrVIII 117002 117003 . 540
chrVIII 117016 117017 . 940
chrVIII 117031 117032 . 4100
chrVIII 117034 117035 . 140
chrVIII 117035 117036 . 860
chrVIII 117035 117036 . 2680
chrVIII 117039 117040 . 700
chrVIII 117041 117042 . 3480
chrVIII 117041 117042 . 160
chrVIII 117043 117044 . 800
chrVIII 117043 117044 . 760
chrVIII 117046 117047 . 520
chrVIII 117058 117059 . 720
chrVIII 117063 117064 . 280
chrVIII 117071 117072 . 500
chrVIII 117074 117075 . 2020
chrVIII 117081 117082 . 200
chrVIII 117082 117083 . 440
chrVIII 117083 117084 . 340
chrVIII 117083 117084 . 120
chrVIII 117085 117086 . 1380
chrVIII 117093 117094 . 620
chrVIII 117100 117101 . 1000
chrVIII 117104 117105 . 180
chrVIII 117116 117117 . 1160
chrVIII 117132 117133 . 380
chrVIII 117132 117133 . 140
chrVIII 117134 117135 . 140
chrVIII 117135 117136 . 3640
chrVIII 117138 117139 . 1680
chrVIII 117152 117153 . 140
chrVIII 117158 117159 . 120
chrVIII 117159 117160 . 120
chrVIII 117160 117161 . 180
chrVIII 117162 117163 . 1120
chrVIII 117209 117210 . 1200
chrVIII 117304 117305 . 140
chrVIII 117347 117348 . 780
chrVIII 117400 117401 . 280
chrVIII 117405 117406 . 540
chrVIII 117428 117429 . 300
chrVIII 117561 117562 . 440
chrVIII 117565 117566 . 180
chrVIII 117567 117568 . 120
chrVIII 117570 117571 . 1400
chrVIII 117574 117575 . 160
chrVIII 117576 117577 . 540
chrVIII 117583 117584 . 720
chrVIII 117594 117595 . 880
chrVIII 117602 117603 . 240
chrVIII 117640 117641 . 1480
chrVIII 117647 117648 . 200
chrVIII 117651 117652 . 600
chrVIII 117663 117664 . 340
chrVIII 117674 117675 . 620
chrVIII 117685 117686 . 4520
chrVIII 117692 117693 . 920
chrVIII 117700 117701 . 2580
chrVIII 117711 117712 . 1660
chrVIII 117713 117714 . 520
chrVIII 117714 117715 . 120
chrVIII 117721 117722 . 180
chrVIII 117724 117725 . 3340
chrVIII 117734 117735 . 480
chrVIII 117736 117737 . 540
chrVIII 117745 117746 . 3180
chrVIII 117746 117747 . 140
chrVIII 117747 117748 . 120
chrVIII 117747 117748 . 140
chrVIII 117748 117749 . 120
chrVIII 117749 117750 . 300
chrVIII 117756 117757 . 500
chrVIII 117760 117761 . 6660
chrVIII 117760 117761 . 120
chrVIII 117761 117762 . 300
chrVIII 117764 117765 . 380
chrVIII 117768 117769 . 1860
chrVIII 117793 117794 . 680
chrVIII 117899 117900 . 120
chrVIII 117903 117904 . 120
chrVIII 117909 117910 . 1520
chrVIII 117914 117915 . 6740
chrVIII 117954 117955 . 220
chrVIII 117955 117956 . 120
chrVIII 117955 117956 . 120
chrVIII 118061 118062 . 140
chrVIII 118118 118119 . 180
chrVIII 118238 118239 . 720
chrVIII 118245 118246 . 260
chrVIII 118248 118249 . 200
chrVIII 118249 118250 . 800
chrVIII 118255 118256 . 540
chrVIII 118431 118432 . 180
chrVIII 118446 118447 . 420
chrVIII 118515 118516 . 1580
chrVIII 118544 118545 . 140
chrVIII 118555 118556 . 120
chrVIII 118598 118599 . 120
chrVIII 118610 118611 . 220
chrVIII 118666 118667 . 280
chrVIII 118674 118675 . 920
chrVIII 118701 118702 . 360
chrVIII 118710 118711 . 1420
chrVIII 118809 118810 . 220
chrVIII 118844 118845 . 120
chrVIII 119036 119037 . 320
chrVIII 119059 119060 . 500
chrVIII 119088 119089 . 140
chrVIII 119091 119092 . 1780
chrVIII 119209 119210 . 120
chrVIII 119370 119371 . 520
chrVIII 119428 119429 . 120
chrVIII 119503 119504 . 160
chrVIII 119509 119510 . 120
chrVIII 119512 119513 . 120
chrVIII 119547 119548 . 120
chrVIII 119579 119580 . 220
chrVIII 119586 119587 . 120
chrVIII 119658 119659 . 3100
chrVIII 119687 119688 . 800
chrVIII 119754 119755 . 120
chrVIII 119763 119764 . 120
chrVIII 119773 119774 . 1280
chrVIII 119783 119784 . 4980
chrVIII 119833 119834 . 520
chrVIII 119841 119842 . 500
chrVIII 119844 119845 . 620
chrVIII 119896 119897 . 820
chrVIII 119926 119927 . 120
chrVIII 119956 119957 . 740
chrVIII 119988 119989 . 600
chrVIII 120005 120006 . 160
chrVIII 120090 120091 . 220
chrVIII 120098 120099 . 120
chrVIII 120102 120103 . 240
chrVIII 121793 121794 . 580
chrVIII 121800 121801 . 160
chrVIII 121809 121810 . 260
chrVIII 121816 121817 . 140
chrVIII 121820 121821 . 180
chrVIII 121823 121824 . 140
chrVIII 121827 121828 . 160
chrVIII 121839 121840 . 360
chrVIII 121897 121898 . 120
chrVIII 121902 121903 . 140
chrVIII 121907 121908 . 140
chrVIII 121915 121916 . 900
chrVIII 121919 121920 . 140
chrVIII 121920 121921 . 280
chrVIII 121941 121942 . 120
chrVIII 121965 121966 . 160
chrVIII 122001 122002 . 120
chrVIII 122006 122007 . 120
chrVIII 122027 122028 . 360
chrVIII 122032 122033 . 640
chrVIII 122035 122036 . 120
chrVIII 122039 122040 . 1400
chrVIII 122043 122044 . 120
chrVIII 122043 122044 . 340
chrVIII 122047 122048 . 120
chrVIII 122051 122052 . 880
chrVIII 122077 122078 . 660
chrVIII 122090 122091 . 120
chrVIII 122100 122101 . 2500
chrVIII 122107 122108 . 120
chrVIII 122108 122109 . 420
chrVIII 122109 122110 . 120
chrVIII 122109 122110 . 980
chrVIII 122110 122111 . 120
chrVIII 122110 122111 . 500
chrVIII 122122 122123 . 140
chrVIII 122138 122139 . 240
chrVIII 122139 122140 . 780
chrVIII 122143 122144 . 1400
chrVIII 122149 122150 . 3260
chrVIII 122158 122159 . 300
chrVIII 122165 122166 . 1700
chrVIII 122178 122179 . 2280
chrVIII 122197 122198 . 680
chrVIII 122204 122205 . 460
chrVIII 122227 122228 . 200
chrVIII 122242 122243 . 520
chrVIII 122243 122244 . 420
chrVIII 122246 122247 . 380
chrVIII 122250 122251 . 880
chrVIII 122263 122264 . 180
chrVIII 122269 122270 . 300
chrVIII 122272 122273 . 220
chrVIII 122275 122276 . 520
chrVIII 122280 122281 . 440
chrVIII 122289 122290 . 340
chrVIII 122296 122297 . 360
chrVIII 122318 122319 . 340
chrVIII 122335 122336 . 120
chrVIII 122336 122337 . 380
chrVIII 122337 122338 . 300
chrVIII 122340 122341 . 360
chrVIII 122340 122341 . 240
chrVIII 122351 122352 . 360
chrVIII 122352 122353 . 600
chrVIII 122367 122368 . 460
chrVIII 122373 122374 . 220
chrVIII 122392 122393 . 1000
chrVIII 122398 122399 . 140
chrVIII 122399 122400 . 340
chrVIII 122400 122401 . 120
chrVIII 122407 122408 . 400
chrVIII 122421 122422 . 140
chrVIII 122426 122427 . 140
chrVIII 122433 122434 . 440
chrVIII 122436 122437 . 600
chrVIII 122440 122441 . 380
chrVIII 122441 122442 . 140
chrVIII 122444 122445 . 380
chrVIII 122445 122446 . 160
chrVIII 122449 122450 . 1400
chrVIII 122452 122453 . 160
chrVIII 122455 122456 . 140
chrVIII 122460 122461 . 200
chrVIII 122466 122467 . 220
chrVIII 122477 122478 . 220
chrVIII 122483 122484 . 120
chrVIII 122494 122495 . 800
chrVIII 122506 122507 . 160
chrVIII 122514 122515 . 320
chrVIII 122526 122527 . 300
chrVIII 122528 122529 . 1660
chrVIII 122538 122539 . 2560
chrVIII 122545 122546 . 920
chrVIII 122546 122547 . 1500
chrVIII 122549 122550 . 1000
chrVIII 122551 122552 . 660
chrVIII 122557 122558 . 340
chrVIII 122557 122558 . 160
chrVIII 122558 122559 . 120
chrVIII 122559 122560 . 940
chrVIII 122563 122564 . 3340
chrVIII 122565 122566 . 240
chrVIII 122566 122567 . 240
chrVIII 122582 122583 . 2060
chrVIII 122585 122586 . 120
chrVIII 122588 122589 . 1540
chrVIII 122593 122594 . 9420
chrVIII 122597 122598 . 960
chrVIII 122600 122601 . 1300
chrVIII 122604 122605 . 3280
chrVIII 122604 122605 . 4140
chrVIII 122605 122606 . 140
chrVIII 122605 122606 . 140
chrVIII 122609 122610 . 2580
chrVIII 122615 122616 . 8620
chrVIII 122616 122617 . 2920
chrVIII 122617 122618 . 15440
chrVIII 122618 122619 . 140
chrVIII 122618 122619 . 220
chrVIII 122619 122620 . 340
chrVIII 122622 122623 . 8380
chrVIII 122628 122629 . 1340
chrVIII 122629 122630 . 840
chrVIII 122635 122636 . 3300
chrVIII 122639 122640 . 1320
chrVIII 122639 122640 . 180
chrVIII 122640 122641 . 3720
chrVIII 122640 122641 . 560
chrVIII 122643 122644 . 1740
chrVIII 122644 122645 . 120
chrVIII 122645 122646 . 4200
chrVIII 122646 122647 . 3300
chrVIII 122654 122655 . 140
chrVIII 122698 122699 . 140
chrVIII 122702 122703 . 1700
chrVIII 122703 122704 . 1040
chrVIII 122704 122705 . 120
chrVIII 122705 122706 . 4060
chrVIII 122709 122710 . 120
chrVIII 122710 122711 . 340
chrVIII 122710 122711 . 1260
chrVIII 122717 122718 . 1560
chrVIII 122720 122721 . 3020
chrVIII 122726 122727 . 460
chrVIII 122739 122740 . 520
chrVIII 122783 122784 . 120
chrVIII 122783 122784 . 220
chrVIII 122790 122791 . 460
chrVIII 122809 122810 . 120
chrVIII 122812 122813 . 220
chrVIII 122813 122814 . 120
chrVIII 122818 122819 . 7200
chrVIII 122830 122831 . 460
chrVIII 122834 122835 . 120
chrVIII 122911 122912 . 120
chrVIII 122976 122977 . 120
chrVIII 122981 122982 . 220
chrVIII 122989 122990 . 2320
chrVIII 122994 122995 . 120
chrVIII 123000 123001 . 120
chrVIII 123001 123002 . 480
chrVIII 123029 123030 . 200
chrVIII 123177 123178 . 580
chrVIII 123187 123188 . 620
chrVIII 123356 123357 . 1100
chrVIII 123511 123512 . 580
chrVIII 123524 123525 . 440
chrVIII 123531 123532 . 920
chrVIII 123536 123537 . 280
chrVIII 123544 123545 . 1080
chrVIII 123573 123574 . 960
chrVIII 123610 123611 . 400
chrVIII 123659 123660 . 460
chrVIII 123679 123680 . 380
chrVIII 123688 123689 . 360
chrVIII 123703 123704 . 360
chrVIII 123708 123709 . 340
chrVIII 123716 123717 . 820
chrVIII 123720 123721 . 340
chrVIII 123721 123722 . 880
chrVIII 123731 123732 . 340
chrVIII 123734 123735 . 1380
chrVIII 123741 123742 . 120
chrVIII 123745 123746 . 440
chrVIII 123781 123782 . 1300
chrVIII 123790 123791 . 140
chrVIII 123790 123791 . 120
chrVIII 123793 123794 . 140
chrVIII 123798 123799 . 420
chrVIII 123800 123801 . 400
chrVIII 123801 123802 . 140
chrVIII 123802 123803 . 2960
chrVIII 123802 123803 . 380
chrVIII 123803 123804 . 120
chrVIII 123803 123804 . 140
chrVIII 123805 123806 . 700
chrVIII 123806 123807 . 120
chrVIII 123807 123808 . 120
chrVIII 123807 123808 . 120
chrVIII 123808 123809 . 1140
chrVIII 123808 123809 . 140
chrVIII 123809 123810 . 140
chrVIII 123809 123810 . 120
chrVIII 123811 123812 . 1340
chrVIII 123817 123818 . 1960
chrVIII 123825 123826 . 680
chrVIII 123826 123827 . 160
chrVIII 123828 123829 . 1060
chrVIII 123833 123834 . 180
chrVIII 123836 123837 . 180
chrVIII 123837 123838 . 740
chrVIII 123841 123842 . 240
chrVIII 123853 123854 . 280
chrVIII 123860 123861 . 1340
chrVIII 123862 123863 . 140
chrVIII 123867 123868 . 120
chrVIII 123873 123874 . 120
chrVIII 123879 123880 . 140
chrVIII 123894 123895 . 280
chrVIII 123994 123995 . 140
chrVIII 124023 124024 . 140
chrVIII 124029 124030 . 120
chrVIII 124058 124059 . 580
chrVIII 124167 124168 . 180
chrVIII 124170 124171 . 6800
chrVIII 124181 124182 . 1420
chrVIII 124211 124212 . 2520
chrVIII 124215 124216 . 1500
chrVIII 124220 124221 . 2500
chrVIII 124346 124347 . 140
chrVIII 124382 124383 . 240
chrVIII 124403 124404 . 180
chrVIII 124454 124455 . 3240
chrVIII 124501 124502 . 120
chrVIII 124518 124519 . 1760
chrVIII 124563 124564 . 340
chrVIII 124567 124568 . 2880
chrVIII 124654 124655 . 2400
chrVIII 124658 124659 . 520
chrVIII 124669 124670 . 1880
chrVIII 124736 124737 . 160
chrVIII 125170 125171 . 500
chrVIII 125222 125223 . 2300
chrVIII 125242 125243 . 2680
chrVIII 125303 125304 . 140
chrVIII 125307 125308 . 120
chrVIII 125314 125315 . 800
chrVIII 125338 125339 . 3780
chrVIII 125370 125371 . 220
chrVIII 125461 125462 . 140
chrVIII 125562 125563 . 140
chrVIII 125598 125599 . 120
chrVIII 125630 125631 . 120
chrVIII 125684 125685 . 180
chrVIII 125770 125771 . 680
chrVIII 125820 125821 . 420
chrVIII 125970 125971 . 120
chrVIII 125977 125978 . 1280
chrVIII 125989 125990 . 240
chrVIII 126000 126001 . 120
chrVIII 126000 126001 . 420
chrVIII 126002 126003 . 140
chrVIII 126006 126007 . 720
chrVIII 126009 126010 . 200
chrVIII 126012 126013 . 820
chrVIII 126014 126015 . 660
chrVIII 126026 126027 . 260
chrVIII 126029 126030 . 4780
chrVIII 126033 126034 . 120
chrVIII 126037 126038 . 600
chrVIII 126040 126041 . 420
chrVIII 126042 126043 . 280
chrVIII 126048 126049 . 180
chrVIII 126058 126059 . 980
chrVIII 126067 126068 . 1840
chrVIII 126076 126077 . 6780
chrVIII 126082 126083 . 2120
chrVIII 126091 126092 . 6700
chrVIII 126139 126140 . 240
chrVIII 126142 126143 . 260
chrVIII 126167 126168 . 180
chrVIII 126423 126424 . 120
chrVIII 127611 127612 . 160
chrVIII 127650 127651 . 300
chrVIII 127668 127669 . 160
chrVIII 127677 127678 . 140
chrVIII 127686 127687 . 160
chrVIII 127697 127698 . 180
chrVIII 127866 127867 . 320
chrVIII 128051 128052 . 760
chrVIII 128190 128191 . 2200
chrVIII 128204 128205 . 200
chrVIII 128333 128334 . 1600
chrVIII 128362 128363 . 500
chrVIII 128372 128373 . 220
chrVIII 128377 128378 . 120
chrVIII 128377 128378 . 1220
chrVIII 128532 128533 . 280
chrVIII 128541 128542 . 140
chrVIII 128554 128555 . 160
chrVIII 128605 128606 . 480
chrVIII 128623 128624 . 1060
chrVIII 128638 128639 . 160
chrVIII 128651 128652 . 400
chrVIII 128789 128790 . 920
chrVIII 128865 128866 . 200
chrVIII 128865 128866 . 840
chrVIII 129010 129011 . 220
chrVIII 129018 129019 . 460
chrVIII 129145 129146 . 140
chrVIII 129146 129147 . 600
chrVIII 129146 129147 . 400
chrVIII 129177 129178 . 180
chrVIII 129207 129208 . 120
chrVIII 129229 129230 . 120
chrVIII 129323 129324 . 1220
chrVIII 129332 129333 . 720
chrVIII 129343 129344 . 1140
chrVIII 129347 129348 . 140
chrVIII 129353 129354 . 320
chrVIII 129355 129356 . 3040
chrVIII 129375 129376 . 2080
chrVIII 129388 129389 . 900
chrVIII 129394 129395 . 480
chrVIII 129395 129396 . 140
chrVIII 129421 129422 . 600
chrVIII 130835 130836 . 120
chrVIII 130972 130973 . 120
chrVIII 130981 130982 . 120
chrVIII 131325 131326 . 300
chrVIII 131338 131339 . 420
chrVIII 131350 131351 . 340
chrVIII 131486 131487 . 120
chrVIII 131508 131509 . 260
chrVIII 131517 131518 . 120
chrVIII 131520 131521 . 2180
chrVIII 131549 131550 . 1320
chrVIII 131554 131555 . 200
chrVIII 131564 131565 . 180
chrVIII 131565 131566 . 1420
chrVIII 131568 131569 . 1200
chrVIII 131577 131578 . 640
chrVIII 131578 131579 . 160
chrVIII 131581 131582 . 120
chrVIII 131590 131591 . 380
chrVIII 131604 131605 . 3840
chrVIII 131790 131791 . 140
chrVIII 131934 131935 . 280
chrVIII 132142 132143 . 140
chrVIII 132273 132274 . 1060
chrVIII 132316 132317 . 420
chrVIII 132602 132603 . 220
chrVIII 132623 132624 . 840
chrVIII 132633 132634 . 200
chrVIII 132641 132642 . 2240
chrVIII 132652 132653 . 2220
chrVIII 132800 132801 . 140
chrVIII 132808 132809 . 120
chrVIII 132814 132815 . 260
chrVIII 132968 132969 . 120
chrVIII 132990 132991 . 200
chrVIII 132997 132998 . 1020
chrVIII 133250 133251 . 140
chrVIII 133423 133424 . 240
chrVIII 133444 133445 . 200
chrVIII 133491 133492 . 120
chrVIII 133507 133508 . 340
chrVIII 133513 133514 . 120
chrVIII 133518 133519 . 160
chrVIII 133668 133669 . 120
chrVIII 133742 133743 . 180
chrVIII 134029 134030 . 1260
chrVIII 134040 134041 . 240
chrVIII 134051 134052 . 2040
chrVIII 134055 134056 . 1580
chrVIII 134066 134067 . 1780
chrVIII 134082 134083 . 120
chrVIII 134085 134086 . 2240
chrVIII 134110 134111 . 300
chrVIII 134122 134123 . 300
chrVIII 134133 134134 . 4100
chrVIII 134152 134153 . 160
chrVIII 134177 134178 . 120
chrVIII 134309 134310 . 160
chrVIII 134323 134324 . 480
chrVIII 134329 134330 . 8080
chrVIII 134346 134347 . 7320
chrVIII 134352 134353 . 360
chrVIII 134357 134358 . 240
chrVIII 134359 134360 . 540
chrVIII 134373 134374 . 140
chrVIII 134383 134384 . 1940
chrVIII 134408 134409 . 1060
chrVIII 134415 134416 . 2980
chrVIII 134416 134417 . 680
chrVIII 134417 134418 . 160
chrVIII 134422 134423 . 3240
chrVIII 134431 134432 . 920
chrVIII 134439 134440 . 380
chrVIII 134440 134441 . 380
chrVIII 134443 134444 . 3580
chrVIII 134450 134451 . 180
chrVIII 134479 134480 . 120
chrVIII 134486 134487 . 600
chrVIII 134489 134490 . 180
chrVIII 134659 134660 . 9500
chrVIII 134976 134977 . 300
chrVIII 134995 134996 . 180
chrVIII 135175 135176 . 420
chrVIII 135376 135377 . 740
chrVIII 135440 135441 . 480
chrVIII 135529 135530 . 2520
chrVIII 135556 135557 . 840
chrVIII 135590 135591 . 480
chrVIII 135634 135635 . 160
chrVIII 135659 135660 . 340
chrVIII 135707 135708 . 1660
chrVIII 135714 135715 . 140
chrVIII 135715 135716 . 160
chrVIII 135715 135716 . 520
chrVIII 135716 135717 . 24720
chrVIII 135716 135717 . 220
chrVIII 135717 135718 . 400
chrVIII 135717 135718 . 120
chrVIII 135718 135719 . 480
chrVIII 135721 135722 . 520
chrVIII 135739 135740 . 980
chrVIII 135771 135772 . 140
chrVIII 135818 135819 . 660
chrVIII 136006 136007 . 520
chrVIII 136028 136029 . 1360
chrVIII 136074 136075 . 620
chrVIII 136206 136207 . 140
chrVIII 136280 136281 . 440
chrVIII 136298 136299 . 940
chrVIII 136438 136439 . 1560
chrVIII 136506 136507 . 1840
chrVIII 136515 136516 . 200
chrVIII 136609 136610 . 340
chrVIII 136665 136666 . 120
chrVIII 136749 136750 . 280
chrVIII 136771 136772 . 120
chrVIII 136805 136806 . 180
chrVIII 136825 136826 . 120
chrVIII 136921 136922 . 120
chrVIII 136989 136990 . 120
chrVIII 137089 137090 . 120
chrVIII 137170 137171 . 460
chrVIII 137257 137258 . 1420
chrVIII 137276 137277 . 1100
chrVIII 137339 137340 . 1280
chrVIII 137382 137383 . 340
chrVIII 137403 137404 . 280
chrVIII 137442 137443 . 380
chrVIII 137621 137622 . 160
chrVIII 137916 137917 . 120
chrVIII 137928 137929 . 340
chrVIII 138052 138053 . 260
chrVIII 138071 138072 . 240
chrVIII 138178 138179 . 800
chrVIII 138255 138256 . 200
chrVIII 138381 138382 . 1080
chrVIII 138383 138384 . 400
chrVIII 138391 138392 . 1340
chrVIII 138396 138397 . 160
chrVIII 138396 138397 . 760
chrVIII 138540 138541 . 140
chrVIII 138549 138550 . 860
chrVIII 138555 138556 . 360
chrVIII 138560 138561 . 280
chrVIII 138569 138570 . 2500
chrVIII 138579 138580 . 980
chrVIII 138585 138586 . 120
chrVIII 138587 138588 . 600
chrVIII 138597 138598 . 2960
chrVIII 138600 138601 . 120
chrVIII 138600 138601 . 120
chrVIII 138610 138611 . 3540
chrVIII 138612 138613 . 260
chrVIII 138612 138613 . 140
chrVIII 138621 138622 . 1020
chrVIII 138628 138629 . 180
chrVIII 138631 138632 . 520
chrVIII 138634 138635 . 4680
chrVIII 138635 138636 . 280
chrVIII 138635 138636 . 140
chrVIII 138641 138642 . 680
chrVIII 138649 138650 . 500
chrVIII 138840 138841 . 900
chrVIII 138859 138860 . 240
chrVIII 138951 138952 . 440
chrVIII 138957 138958 . 280
chrVIII 139014 139015 . 220
chrVIII 139144 139145 . 2100
chrVIII 139162 139163 . 120
chrVIII 139315 139316 . 300
chrVIII 139323 139324 . 180
chrVIII 139455 139456 . 260
chrVIII 139624 139625 . 940
chrVIII 139654 139655 . 120
chrVIII 139673 139674 . 160
chrVIII 139804 139805 . 2080
chrVIII 139922 139923 . 200
chrVIII 140030 140031 . 160
chrVIII 141173 141174 . 120
chrVIII 141487 141488 . 2540
chrVIII 141494 141495 . 1160
chrVIII 141508 141509 . 1420
chrVIII 141520 141521 . 2800
chrVIII 141545 141546 . 600
chrVIII 141557 141558 . 1580
chrVIII 141562 141563 . 860
chrVIII 141568 141569 . 140
chrVIII 141575 141576 . 360
chrVIII 141579 141580 . 240
chrVIII 141582 141583 . 280
chrVIII 141586 141587 . 3760
chrVIII 141593 141594 . 360
chrVIII 141608 141609 . 480
chrVIII 141611 141612 . 880
chrVIII 141614 141615 . 6580
chrVIII 141616 141617 . 180
chrVIII 141619 141620 . 2520
chrVIII 141626 141627 . 1440
chrVIII 141630 141631 . 740
chrVIII 141635 141636 . 440
chrVIII 141672 141673 . 300
chrVIII 141759 141760 . 120
chrVIII 141765 141766 . 920
chrVIII 141824 141825 . 260
chrVIII 143618 143619 . 140
chrVIII 143628 143629 . 120
chrVIII 143658 143659 . 1140
chrVIII 143674 143675 . 260
chrVIII 143681 143682 . 1700
chrVIII 143688 143689 . 120
chrVIII 143690 143691 . 320
chrVIII 143693 143694 . 1860
chrVIII 143700 143701 . 180
chrVIII 143711 143712 . 160
chrVIII 143754 143755 . 160
chrVIII 143757 143758 . 140
chrVIII 143760 143761 . 160
chrVIII 143761 143762 . 2380
chrVIII 143768 143769 . 120
chrVIII 143768 143769 . 2340
chrVIII 143780 143781 . 3220
chrVIII 143809 143810 . 120
chrVIII 143812 143813 . 2000
chrVIII 143813 143814 . 120
chrVIII 143814 143815 . 4060
chrVIII 143820 143821 . 120
chrVIII 143831 143832 . 1320
chrVIII 143910 143911 . 140
chrVIII 146173 146174 . 3040
chrVIII 146183 146184 . 2100
chrVIII 146200 146201 . 8540
chrVIII 146203 146204 . 2240
chrVIII 146207 146208 . 1120
chrVIII 146212 146213 . 2140
chrVIII 146214 146215 . 3260
chrVIII 146214 146215 . 120
chrVIII 146216 146217 . 2680
chrVIII 146217 146218 . 120
chrVIII 146218 146219 . 120
chrVIII 146218 146219 . 3800
chrVIII 146226 146227 . 1560
chrVIII 146380 146381 . 280
chrVIII 146386 146387 . 1700
chrVIII 146395 146396 . 140
chrVIII 146429 146430 . 220
chrVIII 146622 146623 . 140
chrVIII 146743 146744 . 940
chrVIII 146767 146768 . 120
chrVIII 146772 146773 . 3020
chrVIII 146846 146847 . 380
chrVIII 146874 146875 . 200
chrVIII 146942 146943 . 240
chrVIII 146959 146960 . 960
chrVIII 146976 146977 . 5240
chrVIII 147114 147115 . 120
chrVIII 147137 147138 . 140
chrVIII 147237 147238 . 2420
chrVIII 147273 147274 . 360
chrVIII 147427 147428 . 2080
chrVIII 147454 147455 . 280
chrVIII 147458 147459 . 160
chrVIII 147535 147536 . 1040
chrVIII 147595 147596 . 120
chrVIII 147627 147628 . 280
chrVIII 147659 147660 . 120
chrVIII 147708 147709 . 1000
chrVIII 147739 147740 . 240
chrVIII 147792 147793 . 140
chrVIII 149120 149121 . 860
chrVIII 149138 149139 . 140
chrVIII 149146 149147 . 1280
chrVIII 149149 149150 . 120
chrVIII 149150 149151 . 1280
chrVIII 149150 149151 . 580
chrVIII 149151 149152 . 120
chrVIII 149153 149154 . 160
chrVIII 149154 149155 . 260
chrVIII 149156 149157 . 2360
chrVIII 149159 149160 . 380
chrVIII 149164 149165 . 5240
chrVIII 149174 149175 . 180
chrVIII 149174 149175 . 360
chrVIII 149341 149342 . 340
chrVIII 149362 149363 . 240
chrVIII 149370 149371 . 420
chrVIII 149390 149391 . 800
chrVIII 149545 149546 . 160
chrVIII 149707 149708 . 220
chrVIII 150216 150217 . 200
chrVIII 150219 150220 . 120
chrVIII 150341 150342 . 1980
chrVIII 150342 150343 . 320
chrVIII 150343 150344 . 120
chrVIII 150393 150394 . 120
chrVIII 150449 150450 . 480
chrVIII 150530 150531 . 160
chrVIII 150550 150551 . 260
chrVIII 150554 150555 . 1800
chrVIII 150556 150557 . 120
chrVIII 150597 150598 . 180
chrVIII 150630 150631 . 140
chrVIII 150635 150636 . 4640
chrVIII 150649 150650 . 160
chrVIII 150658 150659 . 1080
chrVIII 150727 150728 . 700
chrVIII 150753 150754 . 1920
chrVIII 150784 150785 . 420
chrVIII 150800 150801 . 160
chrVIII 150807 150808 . 140
chrVIII 150821 150822 . 4100
chrVIII 150830 150831 . 3800
chrVIII 150900 150901 . 460
chrVIII 150914 150915 . 420
chrVIII 150930 150931 . 120
chrVIII 150960 150961 . 1100
chrVIII 150974 150975 . 3220
chrVIII 150990 150991 . 120
chrVIII 150996 150997 . 5260
chrVIII 151065 151066 . 1340
chrVIII 151069 151070 . 2920
chrVIII 151079 151080 . 1620
chrVIII 151119 151120 . 6600
chrVIII 151145 151146 . 980
chrVIII 151151 151152 . 460
chrVIII 151172 151173 . 180
chrVIII 151255 151256 . 660
chrVIII 151278 151279 . 1860
chrVIII 151302 151303 . 160
chrVIII 151308 151309 . 260
chrVIII 151319 151320 . 240
chrVIII 151332 151333 . 120
chrVIII 151348 151349 . 160
chrVIII 151354 151355 . 380
chrVIII 151356 151357 . 120
chrVIII 151362 151363 . 120
chrVIII 151367 151368 . 140
chrVIII 151378 151379 . 320
chrVIII 151384 151385 . 380
chrVIII 151450 151451 . 1320
chrVIII 151455 151456 . 200
chrVIII 151468 151469 . 1760
chrVIII 151476 151477 . 820
chrVIII 151489 151490 . 360
chrVIII 151490 151491 . 2500
chrVIII 151503 151504 . 340
chrVIII 151505 151506 . 580
chrVIII 151513 151514 . 120
chrVIII 151515 151516 . 1580
chrVIII 151521 151522 . 2560
chrVIII 151523 151524 . 440
chrVIII 151528 151529 . 220
chrVIII 151533 151534 . 120
chrVIII 151548 151549 . 220
chrVIII 151556 151557 . 260
chrVIII 151593 151594 . 460
chrVIII 151696 151697 . 360
chrVIII 151720 151721 . 120
chrVIII 153815 153816 . 180
chrVIII 153862 153863 . 260
chrVIII 156669 156670 . 720
chrVIII 157433 157434 . 620
chrVIII 157503 157504 . 1460
chrVIII 159255 159256 . 480
chrVIII 159263 159264 . 600
chrVIII 159268 159269 . 220
chrVIII 159272 159273 . 460
chrVIII 159280 159281 . 120
chrVIII 159283 159284 . 140
chrVIII 159286 159287 . 220
chrVIII 159289 159290 . 200
chrVIII 159302 159303 . 260
chrVIII 159302 159303 . 200
chrVIII 159307 159308 . 320
chrVIII 159308 159309 . 200
chrVIII 159310 159311 . 320
chrVIII 159315 159316 . 120
chrVIII 159333 159334 . 1600
chrVIII 159341 159342 . 140
chrVIII 159345 159346 . 140
chrVIII 159352 159353 . 1380
chrVIII 159364 159365 . 320
chrVIII 160259 160260 . 420
chrVIII 160513 160514 . 640
chrVIII 160541 160542 . 560
chrVIII 160560 160561 . 520
chrVIII 160565 160566 . 120
chrVIII 160571 160572 . 380
chrVIII 160585 160586 . 160
chrVIII 160589 160590 . 320
chrVIII 160597 160598 . 140
chrVIII 160627 160628 . 240
chrVIII 160640 160641 . 480
chrVIII 160649 160650 . 420
chrVIII 160656 160657 . 180
chrVIII 160657 160658 . 300
chrVIII 160660 160661 . 340
chrVIII 160670 160671 . 280
chrVIII 160680 160681 . 2000
chrVIII 160685 160686 . 280
chrVIII 160726 160727 . 400
chrVIII 161527 161528 . 240
chrVIII 162991 162992 . 120
chrVIII 164800 164801 . 160
chrVIII 164812 164813 . 240
chrVIII 164838 164839 . 440
chrVIII 164846 164847 . 220
chrVIII 164849 164850 . 120
chrVIII 164896 164897 . 560
chrVIII 164908 164909 . 140
chrVIII 164913 164914 . 120
chrVIII 164919 164920 . 240
chrVIII 164929 164930 . 120
chrVIII 165077 165078 . 160
chrVIII 165231 165232 . 3020
chrVIII 165270 165271 . 980
chrVIII 165274 165275 . 1300
chrVIII 165361 165362 . 300
chrVIII 165398 165399 . 1420
chrVIII 165442 165443 . 340
chrVIII 165456 165457 . 1800
chrVIII 165572 165573 . 2340
chrVIII 165702 165703 . 140
chrVIII 165766 165767 . 440
chrVIII 166033 166034 . 340
chrVIII 166172 166173 . 820
chrVIII 166186 166187 . 140
chrVIII 166837 166838 . 140
chrVIII 166853 166854 . 220
chrVIII 166858 166859 . 160
chrVIII 166872 166873 . 160
chrVIII 166978 166979 . 240
chrVIII 167202 167203 . 320
chrVIII 167306 167307 . 1340
chrVIII 167349 167350 . 820
chrVIII 167510 167511 . 500
chrVIII 167540 167541 . 240
chrVIII 167571 167572 . 880
chrVIII 167618 167619 . 160
chrVIII 167623 167624 . 120
chrVIII 167643 167644 . 140
chrVIII 167792 167793 . 6900
chrVIII 167804 167805 . 3880
chrVIII 167830 167831 . 140
chrVIII 167858 167859 . 1360
chrVIII 167866 167867 . 240
chrVIII 167869 167870 . 440
chrVIII 167969 167970 . 2940
chrVIII 167982 167983 . 1240
chrVIII 168073 168074 . 3700
chrVIII 168151 168152 . 1520
chrVIII 168285 168286 . 200
chrVIII 168412 168413 . 660
chrVIII 168440 168441 . 360
chrVIII 168450 168451 . 260
chrVIII 168635 168636 . 280
chrVIII 168636 168637 . 480
chrVIII 168670 168671 . 140
chrVIII 168694 168695 . 140
chrVIII 168701 168702 . 140
chrVIII 168723 168724 . 160
chrVIII 168726 168727 . 160
chrVIII 168758 168759 . 140
chrVIII 168772 168773 . 160
chrVIII 168950 168951 . 3720
chrVIII 168987 168988 . 260
chrVIII 168999 169000 . 860
chrVIII 169243 169244 . 140
chrVIII 170355 170356 . 120
chrVIII 170478 170479 . 660
chrVIII 170497 170498 . 160
chrVIII 170597 170598 . 240
chrVIII 170602 170603 . 340
chrVIII 170608 170609 . 120
chrVIII 170611 170612 . 240
chrVIII 170639 170640 . 240
chrVIII 170646 170647 . 200
chrVIII 170660 170661 . 720
chrVIII 170665 170666 . 300
chrVIII 170677 170678 . 380
chrVIII 170707 170708 . 380
chrVIII 170708 170709 . 240
chrVIII 170728 170729 . 720
chrVIII 170730 170731 . 200
chrVIII 170734 170735 . 720
chrVIII 170831 170832 . 200
chrVIII 170843 170844 . 160
chrVIII 170865 170866 . 340
chrVIII 170993 170994 . 640
chrVIII 171004 171005 . 640
chrVIII 171485 171486 . 120
chrVIII 171516 171517 . 200
chrVIII 171548 171549 . 200
chrVIII 171552 171553 . 120
chrVIII 171828 171829 . 120
chrVIII 172158 172159 . 120
chrVIII 172195 172196 . 220
chrVIII 172316 172317 . 180
chrVIII 172455 172456 . 140
chrVIII 172507 172508 . 120
chrVIII 172630 172631 . 5700
chrVIII 172834 172835 . 1360
chrVIII 172841 172842 . 440
chrVIII 172869 172870 . 180
chrVIII 172875 172876 . 140
chrVIII 172886 172887 . 180
chrVIII 172890 172891 . 680
chrVIII 173026 173027 . 260
chrVIII 173026 173027 . 560
chrVIII 173037 173038 . 980
chrVIII 173045 173046 . 140
chrVIII 173048 173049 . 140
chrVIII 173058 173059 . 2020
chrVIII 173064 173065 . 1720
chrVIII 173105 173106 . 240
chrVIII 173119 173120 . 1220
chrVIII 173175 173176 . 140
chrVIII 173202 173203 . 720
chrVIII 173214 173215 . 920
chrVIII 173224 173225 . 440
chrVIII 173228 173229 . 820
chrVIII 173234 173235 . 880
chrVIII 173363 173364 . 3380
chrVIII 173443 173444 . 560
chrVIII 173535 173536 . 140
chrVIII 173542 173543 . 120
chrVIII 173751 173752 . 120
chrVIII 173911 173912 . 500
chrVIII 173917 173918 . 240
chrVIII 173948 173949 . 120
chrVIII 174295 174296 . 200
chrVIII 174322 174323 . 3280
chrVIII 174331 174332 . 140
chrVIII 174349 174350 . 120
chrVIII 174353 174354 . 580
chrVIII 174375 174376 . 480
chrVIII 174534 174535 . 120
chrVIII 174675 174676 . 160
chrVIII 174704 174705 . 140
chrVIII 174718 174719 . 680
chrVIII 174780 174781 . 660
chrVIII 174854 174855 . 120
chrVIII 174874 174875 . 380
chrVIII 174879 174880 . 120
chrVIII 174933 174934 . 660
chrVIII 174956 174957 . 1720
chrVIII 175061 175062 . 1840
chrVIII 175064 175065 . 220
chrVIII 175069 175070 . 1240
chrVIII 175077 175078 . 460
chrVIII 175079 175080 . 880
chrVIII 175106 175107 . 580
chrVIII 175112 175113 . 120
chrVIII 175118 175119 . 120
chrVIII 175124 175125 . 3240
chrVIII 175133 175134 . 360
chrVIII 175137 175138 . 300
chrVIII 175167 175168 . 120
chrVIII 175224 175225 . 540
chrVIII 175270 175271 . 2840
chrVIII 175270 175271 . 920
chrVIII 175271 175272 . 3300
chrVIII 175316 175317 . 240
chrVIII 175372 175373 . 740
chrVIII 175398 175399 . 500
chrVIII 175403 175404 . 120
chrVIII 175407 175408 . 140
chrVIII 175416 175417 . 440
chrVIII 175457 175458 . 440
chrVIII 175481 175482 . 120
chrVIII 175575 175576 . 240
chrVIII 175644 175645 . 2120
chrVIII 175800 175801 . 900
chrVIII 175803 175804 . 1240
chrVIII 175815 175816 . 240
chrVIII 175833 175834 . 1800
chrVIII 175851 175852 . 200
chrVIII 175857 175858 . 580
chrVIII 175938 175939 . 1460
chrVIII 176047 176048 . 1700
chrVIII 176154 176155 . 120
chrVIII 176192 176193 . 580
chrVIII 176378 176379 . 120
chrVIII 176386 176387 . 620
chrVIII 176408 176409 . 780
chrVIII 176545 176546 . 520
chrVIII 176566 176567 . 900
chrVIII 176641 176642 . 520
chrVIII 176796 176797 . 600
chrVIII 176881 176882 . 240
chrVIII 176918 176919 . 620
chrVIII 177008 177009 . 120
chrVIII 177037 177038 . 240
chrVIII 177055 177056 . 160
chrVIII 177265 177266 . 1760
chrVIII 177341 177342 . 200
chrVIII 177404 177405 . 140
chrVIII 177606 177607 . 580
chrVIII 177691 177692 . 240
chrVIII 177736 177737 . 120
chrVIII 177744 177745 . 680
chrVIII 177758 177759 . 420
chrVIII 177797 177798 . 580
chrVIII 177818 177819 . 440
chrVIII 178061 178062 . 220
chrVIII 178080 178081 . 200
chrVIII 178081 178082 . 140
chrVIII 178083 178084 . 240
chrVIII 178225 178226 . 260
chrVIII 178325 178326 . 500
chrVIII 178471 178472 . 280
chrVIII 178653 178654 . 580
chrVIII 178664 178665 . 640
chrVIII 178778 178779 . 380
chrVIII 178783 178784 . 1980
chrVIII 179225 179226 . 300
chrVIII 179227 179228 . 220
chrVIII 179271 179272 . 780
chrVIII 179369 179370 . 140
chrVIII 179414 179415 . 1300
chrVIII 179430 179431 . 120
chrVIII 179458 179459 . 140
chrVIII 179618 179619 . 540
chrVIII 179767 179768 . 340
chrVIII 179915 179916 . 180
chrVIII 179942 179943 . 140
chrVIII 179946 179947 . 420
chrVIII 180100 180101 . 480
chrVIII 180143 180144 . 160
chrVIII 180146 180147 . 160
chrVIII 180147 180148 . 800
chrVIII 180151 180152 . 320
chrVIII 180153 180154 . 880
chrVIII 180155 180156 . 1180
chrVIII 180159 180160 . 1100
chrVIII 180198 180199 . 420
chrVIII 180204 180205 . 140
chrVIII 180230 180231 . 1420
chrVIII 180231 180232 . 520
chrVIII 181705 181706 . 140
chrVIII 181738 181739 . 260
chrVIII 181747 181748 . 360
chrVIII 181756 181757 . 460
chrVIII 181764 181765 . 340
chrVIII 181769 181770 . 1200
chrVIII 181772 181773 . 480
chrVIII 181778 181779 . 640
chrVIII 181779 181780 . 1340
chrVIII 181781 181782 . 1280
chrVIII 181782 181783 . 120
chrVIII 181789 181790 . 280
chrVIII 181791 181792 . 1500
chrVIII 181799 181800 . 1360
chrVIII 181800 181801 . 320
chrVIII 181800 181801 . 540
chrVIII 181801 181802 . 120
chrVIII 181803 181804 . 320
chrVIII 181808 181809 . 1420
chrVIII 181810 181811 . 860
chrVIII 181810 181811 . 120
chrVIII 181815 181816 . 480
chrVIII 181850 181851 . 4220
chrVIII 181856 181857 . 340
chrVIII 181857 181858 . 220
chrVIII 181860 181861 . 200
chrVIII 181862 181863 . 120
chrVIII 182028 182029 . 140
chrVIII 182166 182167 . 1740
chrVIII 182257 182258 . 780
chrVIII 182258 182259 . 420
chrVIII 182472 182473 . 740
chrVIII 182513 182514 . 920
chrVIII 182753 182754 . 260
chrVIII 182881 182882 . 120
chrVIII 183537 183538 . 360
chrVIII 183557 183558 . 460
chrVIII 183566 183567 . 340
chrVIII 183574 183575 . 220
chrVIII 183611 183612 . 200
chrVIII 183739 183740 . 260
chrVIII 183752 183753 . 1060
chrVIII 183829 183830 . 4180
chrVIII 183899 183900 . 520
chrVIII 183943 183944 . 120
chrVIII 183950 183951 . 120
chrVIII 183970 183971 . 480
chrVIII 183989 183990 . 2600
chrVIII 183995 183996 . 180
chrVIII 184015 184016 . 180
chrVIII 184022 184023 . 1260
chrVIII 184042 184043 . 540
chrVIII 184188 184189 . 220
chrVIII 184212 184213 . 120
chrVIII 184987 184988 . 360
chrVIII 185000 185001 . 400
chrVIII 185028 185029 . 560
chrVIII 185040 185041 . 120
chrVIII 185073 185074 . 460
chrVIII 185088 185089 . 960
chrVIII 185466 185467 . 840
chrVIII 185479 185480 . 200
chrVIII 185534 185535 . 560
chrVIII 185571 185572 . 800
chrVIII 185672 185673 . 520
chrVIII 186379 186380 . 220
chrVIII 186637 186638 . 260
chrVIII 186895 186896 . 2360
chrVIII 187008 187009 . 200
chrVIII 187106 187107 . 120
chrVIII 187712 187713 . 1700
chrVIII 187741 187742 . 1060
chrVIII 187750 187751 . 180
chrVIII 187751 187752 . 120
chrVIII 187755 187756 . 940
chrVIII 187767 187768 . 260
chrVIII 187792 187793 . 2220
chrVIII 187836 187837 . 500
chrVIII 187842 187843 . 880
chrVIII 187847 187848 . 860
chrVIII 187857 187858 . 1340
chrVIII 187862 187863 . 240
chrVIII 187895 187896 . 600
chrVIII 188188 188189 . 120
chrVIII 188224 188225 . 300
chrVIII 188341 188342 . 160
chrVIII 188358 188359 . 180
chrVIII 188937 188938 . 1520
chrVIII 188971 188972 . 340
chrVIII 188977 188978 . 320
chrVIII 189077 189078 . 300
chrVIII 189252 189253 . 140
chrVIII 189328 189329 . 120
chrVIII 189722 189723 . 380
chrVIII 189883 189884 . 280
chrVIII 189916 189917 . 160
chrVIII 189919 189920 . 160
chrVIII 189925 189926 . 1400
chrVIII 189927 189928 . 160
chrVIII 189930 189931 . 520
chrVIII 189941 189942 . 580
chrVIII 189952 189953 . 380
chrVIII 189962 189963 . 4340
chrVIII 189974 189975 . 300
chrVIII 190123 190124 . 240
chrVIII 190126 190127 . 900
chrVIII 190142 190143 . 220
chrVIII 190144 190145 . 1340
chrVIII 190191 190192 . 660
chrVIII 190226 190227 . 1480
chrVIII 190235 190236 . 120
chrVIII 190246 190247 . 480
chrVIII 190256 190257 . 520
chrVIII 190275 190276 . 240
chrVIII 190317 190318 . 1820
chrVIII 190330 190331 . 140
chrVIII 190339 190340 . 120
chrVIII 190341 190342 . 440
chrVIII 190342 190343 . 120
chrVIII 190344 190345 . 880
chrVIII 190349 190350 . 940
chrVIII 190362 190363 . 1220
chrVIII 190387 190388 . 820
chrVIII 190389 190390 . 140
chrVIII 190389 190390 . 180
chrVIII 190390 190391 . 120
chrVIII 190390 190391 . 900
chrVIII 190396 190397 . 120
chrVIII 190405 190406 . 7980
chrVIII 190413 190414 . 200
chrVIII 190442 190443 . 440
chrVIII 192495 192496 . 120
chrVIII 192601 192602 . 240
chrVIII 192613 192614 . 340
chrVIII 192628 192629 . 580
chrVIII 192636 192637 . 320
chrVIII 192734 192735 . 120
chrVIII 192793 192794 . 1180
chrVIII 192888 192889 . 320
chrVIII 193331 193332 . 180
chrVIII 193477 193478 . 1240
chrVIII 193481 193482 . 520
chrVIII 193684 193685 . 1940
chrVIII 193716 193717 . 220
chrVIII 193732 193733 . 200
chrVIII 193740 193741 . 1800
chrVIII 193755 193756 . 200
chrVIII 193760 193761 . 1300
chrVIII 193762 193763 . 140
chrVIII 193778 193779 . 560
chrVIII 193929 193930 . 140
chrVIII 193966 193967 . 860
chrVIII 194086 194087 . 160
chrVIII 194107 194108 . 440
chrVIII 194143 194144 . 780
chrVIII 194231 194232 . 1220
chrVIII 194844 194845 . 340
chrVIII 194847 194848 . 120
chrVIII 194905 194906 . 160
chrVIII 195047 195048 . 1820
chrVIII 195058 195059 . 2680
chrVIII 195064 195065 . 700
chrVIII 195077 195078 . 400
chrVIII 195092 195093 . 480
chrVIII 195096 195097 . 300
chrVIII 195105 195106 . 720
chrVIII 195111 195112 . 420
chrVIII 195119 195120 . 180
chrVIII 195295 195296 . 140
chrVIII 195302 195303 . 200
chrVIII 195310 195311 . 180
chrVIII 195311 195312 . 200
chrVIII 195329 195330 . 120
chrVIII 195357 195358 . 140
chrVIII 195367 195368 . 140
chrVIII 195380 195381 . 120
chrVIII 195548 195549 . 280
chrVIII 195555 195556 . 200
chrVIII 195707 195708 . 120
chrVIII 195903 195904 . 960
chrVIII 196211 196212 . 2900
chrVIII 196246 196247 . 3600
chrVIII 196255 196256 . 200
chrVIII 196393 196394 . 280
chrVIII 196698 196699 . 240
chrVIII 196742 196743 . 260
chrVIII 196867 196868 . 120
chrVIII 197082 197083 . 260
chrVIII 197238 197239 . 320
chrVIII 197371 197372 . 120
chrVIII 197417 197418 . 340
chrVIII 197563 197564 . 200
chrVIII 197610 197611 . 280
chrVIII 197617 197618 . 260
chrVIII 197734 197735 . 1740
chrVIII 197771 197772 . 1540
chrVIII 198144 198145 . 540
chrVIII 198270 198271 . 540
chrVIII 198313 198314 . 340
chrVIII 198404 198405 . 520
chrVIII 198439 198440 . 1040
chrVIII 198444 198445 . 120
chrVIII 198447 198448 . 160
chrVIII 198448 198449 . 120
chrVIII 198454 198455 . 3040
chrVIII 198456 198457 . 300
chrVIII 198456 198457 . 180
chrVIII 198493 198494 . 140
chrVIII 198497 198498 . 120
chrVIII 198504 198505 . 680
chrVIII 198519 198520 . 620
chrVIII 198524 198525 . 700
chrVIII 198526 198527 . 220
chrVIII 198529 198530 . 240
chrVIII 198532 198533 . 1280
chrVIII 198533 198534 . 180
chrVIII 198534 198535 . 120
chrVIII 198535 198536 . 300
chrVIII 198539 198540 . 480
chrVIII 198543 198544 . 320
chrVIII 198547 198548 . 2160
chrVIII 198560 198561 . 160
chrVIII 198565 198566 . 600
chrVIII 198566 198567 . 200
chrVIII 198595 198596 . 240
chrVIII 198727 198728 . 180
chrVIII 198731 198732 . 160
chrVIII 198862 198863 . 120
chrVIII 198867 198868 . 240
chrVIII 198933 198934 . 380
chrVIII 199248 199249 . 480
chrVIII 199277 199278 . 340
chrVIII 199322 199323 . 160
chrVIII 199323 199324 . 500
chrVIII 199401 199402 . 200
chrVIII 199549 199550 . 5760
chrVIII 199556 199557 . 240
chrVIII 199659 199660 . 120
chrVIII 199700 199701 . 120
chrVIII 199818 199819 . 380
chrVIII 199907 199908 . 640
chrVIII 199925 199926 . 160
chrVIII 200103 200104 . 700
chrVIII 200143 200144 . 160
chrVIII 200269 200270 . 2000
chrVIII 200304 200305 . 120
chrVIII 200804 200805 . 400
chrVIII 200922 200923 . 2600
chrVIII 201116 201117 . 1560
chrVIII 201389 201390 . 120
chrVIII 201394 201395 . 380
chrVIII 201414 201415 . 140
chrVIII 201420 201421 . 1980
chrVIII 201492 201493 . 4480
chrVIII 201497 201498 . 140
chrVIII 201499 201500 . 280
chrVIII 201512 201513 . 2060
chrVIII 201553 201554 . 1800
chrVIII 201560 201561 . 980
chrVIII 201599 201600 . 1000
chrVIII 201616 201617 . 720
chrVIII 201622 201623 . 1200
chrVIII 201636 201637 . 120
chrVIII 201638 201639 . 1680
chrVIII 201642 201643 . 500
chrVIII 201647 201648 . 120
chrVIII 201652 201653 . 1840
chrVIII 201662 201663 . 120
chrVIII 202294 202295 . 800
chrVIII 202336 202337 . 220
chrVIII 202351 202352 . 180
chrVIII 202364 202365 . 180
chrVIII 202507 202508 . 140
chrVIII 202508 202509 . 140
chrVIII 202647 202648 . 120
chrVIII 202770 202771 . 580
chrVIII 202970 202971 . 120
chrVIII 202995 202996 . 120
chrVIII 203001 203002 . 1140
chrVIII 203010 203011 . 2720
chrVIII 203296 203297 . 120
chrVIII 203712 203713 . 1620
chrVIII 203726 203727 . 1180
chrVIII 203817 203818 . 200
chrVIII 203860 203861 . 160
chrVIII 203976 203977 . 140
chrVIII 203997 203998 . 2120
chrVIII 204117 204118 . 1880
chrVIII 204123 204124 . 140
chrVIII 204137 204138 . 740
chrVIII 204164 204165 . 960
chrVIII 204286 204287 . 120
chrVIII 204292 204293 . 260
chrVIII 204313 204314 . 2600
chrVIII 204318 204319 . 120
chrVIII 204330 204331 . 300
chrVIII 204337 204338 . 120
chrVIII 204340 204341 . 1160
chrVIII 204400 204401 . 1400
chrVIII 204408 204409 . 340
chrVIII 204411 204412 . 200
chrVIII 204416 204417 . 840
chrVIII 204420 204421 . 320
chrVIII 204599 204600 . 920
chrVIII 204761 204762 . 140
chrVIII 204800 204801 . 240
chrVIII 204847 204848 . 1000
chrVIII 204905 204906 . 540
chrVIII 204923 204924 . 3060
chrVIII 204946 204947 . 1200
chrVIII 204963 204964 . 7660
chrVIII 204980 204981 . 400
chrVIII 205001 205002 . 380
chrVIII 205161 205162 . 800
chrVIII 205183 205184 . 160
chrVIII 205206 205207 . 1720
chrVIII 205212 205213 . 300
chrVIII 205335 205336 . 180
chrVIII 205340 205341 . 180
chrVIII 205681 205682 . 140
chrVIII 205852 205853 . 280
chrVIII 206016 206017 . 460
chrVIII 206091 206092 . 120
chrVIII 206169 206170 . 420
chrVIII 206190 206191 . 1220
chrVIII 206203 206204 . 4440
chrVIII 206225 206226 . 320
chrVIII 206248 206249 . 840
chrVIII 206252 206253 . 680
chrVIII 206287 206288 . 120
chrVIII 206381 206382 . 180
chrVIII 206497 206498 . 200
chrVIII 206511 206512 . 620
chrVIII 206727 206728 . 480
chrVIII 206741 206742 . 140
chrVIII 207121 207122 . 280
chrVIII 207161 207162 . 420
chrVIII 207166 207167 . 520
chrVIII 207302 207303 . 120
chrVIII 207322 207323 . 200
chrVIII 207324 207325 . 160
chrVIII 207325 207326 . 160
chrVIII 207328 207329 . 180
chrVIII 207345 207346 . 200
chrVIII 207349 207350 . 200
chrVIII 207351 207352 . 140
chrVIII 207361 207362 . 220
chrVIII 207388 207389 . 200
chrVIII 207392 207393 . 160
chrVIII 207400 207401 . 120
chrVIII 207402 207403 . 460
chrVIII 207414 207415 . 160
chrVIII 207423 207424 . 320
chrVIII 207428 207429 . 440
chrVIII 207446 207447 . 240
chrVIII 207452 207453 . 160
chrVIII 207463 207464 . 160
chrVIII 207604 207605 . 1180
chrVIII 207981 207982 . 280
chrVIII 208118 208119 . 560
chrVIII 208356 208357 . 1540
chrVIII 208424 208425 . 280
chrVIII 208448 208449 . 1800
chrVIII 208601 208602 . 1160
chrVIII 208616 208617 . 460
chrVIII 208773 208774 . 2080
chrVIII 208780 208781 . 440
chrVIII 208817 208818 . 5040
chrVIII 208991 208992 . 200
chrVIII 209092 209093 . 6960
chrVIII 209098 209099 . 120
chrVIII 209115 209116 . 920
chrVIII 209144 209145 . 140
chrVIII 209150 209151 . 1520
chrVIII 209169 209170 . 5460
chrVIII 209214 209215 . 500
chrVIII 209350 209351 . 700
chrVIII 209367 209368 . 1820
chrVIII 209370 209371 . 1100
chrVIII 209389 209390 . 360
chrVIII 209457 209458 . 120
chrVIII 209461 209462 . 120
chrVIII 209474 209475 . 140
chrVIII 209494 209495 . 580
chrVIII 209518 209519 . 880
chrVIII 209529 209530 . 120
chrVIII 209587 209588 . 180
chrVIII 209636 209637 . 340
chrVIII 209719 209720 . 360
chrVIII 209781 209782 . 3440
chrVIII 209835 209836 . 2040
chrVIII 210484 210485 . 120
chrVIII 210486 210487 . 120
chrVIII 210486 210487 . 180
chrVIII 210617 210618 . 180
chrVIII 210624 210625 . 140
chrVIII 210628 210629 . 140
chrVIII 210637 210638 . 120
chrVIII 210724 210725 . 220
chrVIII 210728 210729 . 700
chrVIII 210755 210756 . 300
chrVIII 210761 210762 . 400
chrVIII 210765 210766 . 220
chrVIII 210771 210772 . 220
chrVIII 212062 212063 . 280
chrVIII 212065 212066 . 360
chrVIII 212236 212237 . 540
chrVIII 214248 214249 . 120
chrVIII 214254 214255 . 220
chrVIII 214262 214263 . 120
chrVIII 214299 214300 . 9540
chrVIII 214328 214329 . 120
chrVIII 216603 216604 . 260
chrVIII 217604 217605 . 720
chrVIII 217604 217605 . 260
chrVIII 217607 217608 . 180
chrVIII 217679 217680 . 700
chrVIII 217795 217796 . 160
chrVIII 217801 217802 . 120
chrVIII 217862 217863 . 140
chrVIII 217863 217864 . 160
chrVIII 217863 217864 . 6520
chrVIII 217898 217899 . 9580
chrVIII 217945 217946 . 6780
chrVIII 217956 217957 . 2220
chrVIII 218003 218004 . 240
chrVIII 218014 218015 . 4240
chrVIII 218021 218022 . 1560
chrVIII 218028 218029 . 220
chrVIII 218033 218034 . 1940
chrVIII 218051 218052 . 2720
chrVIII 218075 218076 . 120
chrVIII 218170 218171 . 140
chrVIII 218184 218185 . 180
chrVIII 218243 218244 . 140
chrVIII 218338 218339 . 400
chrVIII 218362 218363 . 420
chrVIII 218371 218372 . 1500
chrVIII 218522 218523 . 120
chrVIII 218707 218708 . 120
chrVIII 218781 218782 . 1220
chrVIII 218876 218877 . 280
chrVIII 218895 218896 . 1160
chrVIII 218901 218902 . 3240
chrVIII 218903 218904 . 120
chrVIII 218905 218906 . 640
chrVIII 218906 218907 . 160
chrVIII 218909 218910 . 680
chrVIII 218917 218918 . 1620
chrVIII 218923 218924 . 120
chrVIII 218938 218939 . 640
chrVIII 218967 218968 . 1280
chrVIII 219933 219934 . 1060
chrVIII 219952 219953 . 560
chrVIII 219954 219955 . 780
chrVIII 219981 219982 . 140
chrVIII 219993 219994 . 300
chrVIII 220014 220015 . 140
chrVIII 220025 220026 . 180
chrVIII 220536 220537 . 120
chrVIII 220684 220685 . 720
chrVIII 220692 220693 . 1020
chrVIII 220695 220696 . 940
chrVIII 220730 220731 . 1560
chrVIII 221345 221346 . 900
chrVIII 221557 221558 . 880
chrVIII 221693 221694 . 400
chrVIII 221731 221732 . 720
chrVIII 222165 222166 . 120
chrVIII 222338 222339 . 420
chrVIII 222375 222376 . 620
chrVIII 222522 222523 . 280
chrVIII 222596 222597 . 1640
chrVIII 222628 222629 . 220
chrVIII 222639 222640 . 380
chrVIII 222705 222706 . 120
chrVIII 222717 222718 . 740
chrVIII 222821 222822 . 620
chrVIII 222828 222829 . 200
chrVIII 223775 223776 . 240
chrVIII 223847 223848 . 1040
chrVIII 223851 223852 . 120
chrVIII 223859 223860 . 340
chrVIII 223866 223867 . 220
chrVIII 224060 224061 . 220
chrVIII 224205 224206 . 160
chrVIII 224387 224388 . 1880
chrVIII 224638 224639 . 140
chrVIII 225217 225218 . 140
chrVIII 225261 225262 . 520
chrVIII 225265 225266 . 1560
chrVIII 225273 225274 . 140
chrVIII 225281 225282 . 240
chrVIII 225282 225283 . 3400
chrVIII 225282 225283 . 400
chrVIII 225284 225285 . 2060
chrVIII 225284 225285 . 120
chrVIII 225286 225287 . 640
chrVIII 225293 225294 . 120
chrVIII 226097 226098 . 160
chrVIII 226722 226723 . 260
chrVIII 227013 227014 . 120
chrVIII 227056 227057 . 120
chrVIII 227201 227202 . 360
chrVIII 227225 227226 . 380
chrVIII 227229 227230 . 200
chrVIII 227232 227233 . 220
chrVIII 227251 227252 . 180
chrVIII 227256 227257 . 300
chrVIII 227259 227260 . 2760
chrVIII 227284 227285 . 200
chrVIII 227296 227297 . 660
chrVIII 227307 227308 . 160
chrVIII 227350 227351 . 120
chrVIII 227368 227369 . 180
chrVIII 227372 227373 . 600
chrVIII 227440 227441 . 280
chrVIII 227445 227446 . 320
chrVIII 227451 227452 . 220
chrVIII 227454 227455 . 240
chrVIII 227457 227458 . 900
chrVIII 227584 227585 . 160
chrVIII 227786 227787 . 120
chrVIII 229118 229119 . 120
chrVIII 229123 229124 . 180
chrVIII 229138 229139 . 340
chrVIII 229233 229234 . 400
chrVIII 229236 229237 . 180
chrVIII 229243 229244 . 180
chrVIII 229259 229260 . 520
chrVIII 229265 229266 . 120
chrVIII 229269 229270 . 120
chrVIII 229270 229271 . 120
chrVIII 229270 229271 . 120
chrVIII 229570 229571 . 280
chrVIII 229974 229975 . 120
chrVIII 230253 230254 . 1720
chrVIII 230259 230260 . 140
chrVIII 230373 230374 . 3160
chrVIII 230613 230614 . 120
chrVIII 230806 230807 . 400
chrVIII 230927 230928 . 3880
chrVIII 230946 230947 . 460
chrVIII 231063 231064 . 140
chrVIII 231361 231362 . 160
chrVIII 231567 231568 . 540
chrVIII 231592 231593 . 120
chrVIII 231888 231889 . 1120
chrVIII 231898 231899 . 700
chrVIII 231908 231909 . 1860
chrVIII 231913 231914 . 140
chrVIII 231913 231914 . 280
chrVIII 231922 231923 . 480
chrVIII 231932 231933 . 120
chrVIII 231935 231936 . 200
chrVIII 231937 231938 . 1060
chrVIII 231938 231939 . 160
chrVIII 231941 231942 . 140
chrVIII 231946 231947 . 580
chrVIII 231947 231948 . 820
chrVIII 231958 231959 . 620
chrVIII 232021 232022 . 380
chrVIII 232028 232029 . 1360
chrVIII 232073 232074 . 1620
chrVIII 233455 233456 . 220
chrVIII 233492 233493 . 120
chrVIII 233513 233514 . 580
chrVIII 233543 233544 . 160
chrVIII 233585 233586 . 280
chrVIII 234714 234715 . 1900
chrVIII 234746 234747 . 3740
chrVIII 234772 234773 . 200
chrVIII 234779 234780 . 260
chrVIII 234783 234784 . 340
chrVIII 234785 234786 . 1260
chrVIII 234787 234788 . 880
chrVIII 234787 234788 . 240
chrVIII 234794 234795 . 780
chrVIII 234831 234832 . 520
chrVIII 234836 234837 . 180
chrVIII 234858 234859 . 520
chrVIII 234869 234870 . 980
chrVIII 236356 236357 . 3400
chrVIII 236419 236420 . 1440
chrVIII 236432 236433 . 360
chrVIII 236469 236470 . 1320
chrVIII 236476 236477 . 600
chrVIII 236490 236491 . 1100
chrVIII 236574 236575 . 120
chrVIII 236927 236928 . 140
chrVIII 237380 237381 . 6420
chrVIII 237386 237387 . 120
chrVIII 237406 237407 . 160
chrVIII 237509 237510 . 120
chrVIII 237511 237512 . 120
chrVIII 237514 237515 . 380
chrVIII 237515 237516 . 5020
chrVIII 237545 237546 . 380
chrVIII 237565 237566 . 400
chrVIII 237569 237570 . 2040
chrVIII 237572 237573 . 440
chrVIII 237573 237574 . 960
chrVIII 237574 237575 . 140
chrVIII 237574 237575 . 120
chrVIII 237575 237576 . 120
chrVIII 237601 237602 . 1000
chrVIII 237607 237608 . 120
chrVIII 237609 237610 . 120
chrVIII 237619 237620 . 960
chrVIII 237627 237628 . 140
chrVIII 237635 237636 . 1780
chrVIII 237636 237637 . 7160
chrVIII 237659 237660 . 120
chrVIII 237784 237785 . 120
chrVIII 237788 237789 . 400
chrVIII 237794 237795 . 460
chrVIII 237840 237841 . 700
chrVIII 238014 238015 . 2140
chrVIII 238027 238028 . 5200
chrVIII 238032 238033 . 120
chrVIII 238039 238040 . 520
chrVIII 238213 238214 . 200
chrVIII 238327 238328 . 320
chrVIII 238372 238373 . 160
chrVIII 238380 238381 . 260
chrVIII 238408 238409 . 540
chrVIII 238537 238538 . 140
chrVIII 238549 238550 . 440
chrVIII 238664 238665 . 640
chrVIII 238745 238746 . 1200
chrVIII 238802 238803 . 2760
chrVIII 238824 238825 . 160
chrVIII 238895 238896 . 620
chrVIII 238915 238916 . 600
chrVIII 238955 238956 . 520
chrVIII 240222 240223 . 120
chrVIII 241267 241268 . 400
chrVIII 241275 241276 . 180
chrVIII 241283 241284 . 200
chrVIII 241284 241285 . 1140
chrVIII 241438 241439 . 700
chrVIII 241442 241443 . 120
chrVIII 241508 241509 . 140
chrVIII 241511 241512 . 180
chrVIII 241517 241518 . 160
chrVIII 241573 241574 . 140
chrVIII 241584 241585 . 400
chrVIII 241866 241867 . 120
chrVIII 242174 242175 . 240
chrVIII 242182 242183 . 300
chrVIII 242217 242218 . 220
chrVIII 242355 242356 . 1060
chrVIII 242356 242357 . 1400
chrVIII 242357 242358 . 140
chrVIII 242358 242359 . 120
chrVIII 242358 242359 . 640
chrVIII 242359 242360 . 520
chrVIII 242391 242392 . 220
chrVIII 242409 242410 . 1020
chrVIII 242416 242417 . 260
chrVIII 242421 242422 . 280
chrVIII 242457 242458 . 180
chrVIII 242465 242466 . 560
chrVIII 243626 243627 . 720
chrVIII 244214 244215 . 6960
chrVIII 244873 244874 . 500
chrVIII 245267 245268 . 480
chrVIII 245364 245365 . 680
chrVIII 245426 245427 . 180
chrVIII 245453 245454 . 1460
chrVIII 245567 245568 . 260
chrVIII 245700 245701 . 220
chrVIII 245750 245751 . 140
chrVIII 245805 245806 . 1200
chrVIII 245815 245816 . 740
chrVIII 245829 245830 . 580
chrVIII 245840 245841 . 1080
chrVIII 245855 245856 . 1300
chrVIII 245873 245874 . 500
chrVIII 245996 245997 . 140
chrVIII 246005 246006 . 320
chrVIII 246011 246012 . 740
chrVIII 246017 246018 . 6500
chrVIII 246020 246021 . 220
chrVIII 246020 246021 . 140
chrVIII 246022 246023 . 1100
chrVIII 246026 246027 . 2200
chrVIII 246031 246032 . 680
chrVIII 246065 246066 . 340
chrVIII 246075 246076 . 220
chrVIII 246085 246086 . 120
chrVIII 246098 246099 . 7860
chrVIII 246117 246118 . 300
chrVIII 246122 246123 . 220
chrVIII 246127 246128 . 2880
chrVIII 246184 246185 . 2260
chrVIII 246190 246191 . 120
chrVIII 248661 248662 . 140
chrVIII 248784 248785 . 640
chrVIII 248816 248817 . 180
chrVIII 248820 248821 . 160
chrVIII 248845 248846 . 2540
chrVIII 249040 249041 . 160
chrVIII 249255 249256 . 2460
chrVIII 249540 249541 . 120
chrVIII 249558 249559 . 180
chrVIII 249572 249573 . 300
chrVIII 249579 249580 . 500
chrVIII 249728 249729 . 140
chrVIII 249735 249736 . 220
chrVIII 249742 249743 . 400
chrVIII 249762 249763 . 1760
chrVIII 249767 249768 . 180
chrVIII 249813 249814 . 920
chrVIII 249817 249818 . 640
chrVIII 249832 249833 . 480
chrVIII 249848 249849 . 120
chrVIII 249852 249853 . 220
chrVIII 249966 249967 . 940
chrVIII 250750 250751 . 140
chrVIII 250801 250802 . 240
chrVIII 250838 250839 . 140
chrVIII 250841 250842 . 400
chrVIII 250975 250976 . 440
chrVIII 250983 250984 . 120
chrVIII 251010 251011 . 900
chrVIII 251014 251015 . 340
chrVIII 251026 251027 . 120
chrVIII 251038 251039 . 620
chrVIII 251041 251042 . 140
chrVIII 251048 251049 . 120
chrVIII 251363 251364 . 2060
chrVIII 251391 251392 . 540
chrVIII 251512 251513 . 3080
chrVIII 251522 251523 . 140
chrVIII 251832 251833 . 520
chrVIII 251983 251984 . 120
chrVIII 252277 252278 . 120
chrVIII 252329 252330 . 120
chrVIII 252625 252626 . 120
chrVIII 252902 252903 . 120
chrVIII 253026 253027 . 200
chrVIII 255179 255180 . 480
chrVIII 255357 255358 . 220
chrVIII 255654 255655 . 160
chrVIII 255694 255695 . 1980
chrVIII 255788 255789 . 200
chrVIII 255855 255856 . 460
chrVIII 255870 255871 . 240
chrVIII 255873 255874 . 320
chrVIII 255879 255880 . 120
chrVIII 255881 255882 . 1960
chrVIII 255893 255894 . 420
chrVIII 255900 255901 . 300
chrVIII 255931 255932 . 140
chrVIII 255970 255971 . 320
chrVIII 255976 255977 . 500
chrVIII 255986 255987 . 320
chrVIII 256067 256068 . 120
chrVIII 256201 256202 . 740
chrVIII 256204 256205 . 5980
chrVIII 256212 256213 . 860
chrVIII 256227 256228 . 260
chrVIII 256232 256233 . 1040
chrVIII 256232 256233 . 1360
chrVIII 256234 256235 . 1740
chrVIII 256234 256235 . 120
chrVIII 256235 256236 . 420
chrVIII 256235 256236 . 420
chrVIII 256242 256243 . 2140
chrVIII 256262 256263 . 420
chrVIII 256297 256298 . 140
chrVIII 256360 256361 . 660
chrVIII 256363 256364 . 120
chrVIII 256365 256366 . 360
chrVIII 256417 256418 . 660
chrVIII 256438 256439 . 160
chrVIII 256465 256466 . 2700
chrVIII 256626 256627 . 140
chrVIII 256630 256631 . 1300
chrVIII 256989 256990 . 240
chrVIII 257258 257259 . 220
chrVIII 257280 257281 . 620
chrVIII 257861 257862 . 2680
chrVIII 258083 258084 . 2440
chrVIII 258086 258087 . 140
chrVIII 258157 258158 . 360
chrVIII 258183 258184 . 120
chrVIII 258428 258429 . 220
chrVIII 259025 259026 . 180
chrVIII 259153 259154 . 120
chrVIII 260157 260158 . 260
chrVIII 261075 261076 . 280
chrVIII 261471 261472 . 160
chrVIII 261522 261523 . 120
chrVIII 261565 261566 . 1900
chrVIII 261680 261681 . 180
chrVIII 261865 261866 . 120
chrVIII 261878 261879 . 140
chrVIII 261931 261932 . 1460
chrVIII 261936 261937 . 180
chrVIII 261936 261937 . 460
chrVIII 261937 261938 . 540
chrVIII 261940 261941 . 1580
chrVIII 261949 261950 . 640
chrVIII 261962 261963 . 120
chrVIII 261973 261974 . 1500
chrVIII 261978 261979 . 520
chrVIII 261992 261993 . 900
chrVIII 262020 262021 . 2300
chrVIII 262127 262128 . 240
chrVIII 262475 262476 . 240
chrVIII 262629 262630 . 260
chrVIII 262634 262635 . 420
chrVIII 262648 262649 . 300
chrVIII 262652 262653 . 300
chrVIII 262660 262661 . 540
chrVIII 262668 262669 . 160
chrVIII 262708 262709 . 120
chrVIII 262712 262713 . 120
chrVIII 262733 262734 . 120
chrVIII 262739 262740 . 420
chrVIII 262742 262743 . 140
chrVIII 262743 262744 . 120
chrVIII 262748 262749 . 240
chrVIII 262748 262749 . 180
chrVIII 262758 262759 . 1200
chrVIII 262874 262875 . 3620
chrVIII 262896 262897 . 4580
chrVIII 262965 262966 . 160
chrVIII 263074 263075 . 2140
chrVIII 263220 263221 . 220
chrVIII 263548 263549 . 440
chrVIII 263673 263674 . 360
chrVIII 264180 264181 . 640
chrVIII 264415 264416 . 520
chrVIII 264806 264807 . 800
chrVIII 264991 264992 . 260
chrVIII 265039 265040 . 600
chrVIII 265432 265433 . 160
chrVIII 265482 265483 . 620
chrVIII 266055 266056 . 1000
chrVIII 266098 266099 . 760
chrVIII 266473 266474 . 1720
chrVIII 266582 266583 . 280
chrVIII 266586 266587 . 240
chrVIII 266589 266590 . 200
chrVIII 266599 266600 . 3020
chrVIII 266665 266666 . 480
chrVIII 266683 266684 . 720
chrVIII 266689 266690 . 1260
chrVIII 266706 266707 . 1000
chrVIII 266711 266712 . 1060
chrVIII 266837 266838 . 3240
chrVIII 266867 266868 . 140
chrVIII 266870 266871 . 140
chrVIII 266959 266960 . 120
chrVIII 266983 266984 . 180
chrVIII 266987 266988 . 800
chrVIII 266995 266996 . 1040
chrVIII 267020 267021 . 940
chrVIII 267046 267047 . 240
chrVIII 267059 267060 . 440
chrVIII 267062 267063 . 6320
chrVIII 267069 267070 . 240
chrVIII 267087 267088 . 320
chrVIII 267106 267107 . 980
chrVIII 267116 267117 . 300
chrVIII 267132 267133 . 580
chrVIII 267158 267159 . 1860
chrVIII 267167 267168 . 120
chrVIII 267175 267176 . 580
chrVIII 267178 267179 . 2100
chrVIII 267182 267183 . 280
chrVIII 267193 267194 . 1600
chrVIII 267199 267200 . 1120
chrVIII 267210 267211 . 120
chrVIII 267214 267215 . 1640
chrVIII 267218 267219 . 160
chrVIII 267302 267303 . 240
chrVIII 267316 267317 . 120
chrVIII 267363 267364 . 120
chrVIII 267406 267407 . 1700
chrVIII 267412 267413 . 480
chrVIII 267416 267417 . 940
chrVIII 267420 267421 . 1360
chrVIII 267423 267424 . 600
chrVIII 267424 267425 . 3120
chrVIII 267428 267429 . 980
chrVIII 267431 267432 . 2280
chrVIII 267432 267433 . 140
chrVIII 267433 267434 . 140
chrVIII 267433 267434 . 1660
chrVIII 267437 267438 . 1280
chrVIII 267806 267807 . 1180
chrVIII 267815 267816 . 1680
chrVIII 267923 267924 . 500
chrVIII 267988 267989 . 4080
chrVIII 268170 268171 . 120
chrVIII 268210 268211 . 180
chrVIII 268652 268653 . 3240
chrVIII 268744 268745 . 1040
chrVIII 270104 270105 . 600
chrVIII 270327 270328 . 1080
chrVIII 270753 270754 . 1160
chrVIII 271037 271038 . 380
chrVIII 271179 271180 . 420
chrVIII 271811 271812 . 400
chrVIII 271833 271834 . 120
chrVIII 271984 271985 . 700
chrVIII 271996 271997 . 260
chrVIII 272014 272015 . 140
chrVIII 272050 272051 . 300
chrVIII 272248 272249 . 360
chrVIII 272396 272397 . 200
chrVIII 272400 272401 . 780
chrVIII 272434 272435 . 120
chrVIII 272437 272438 . 120
chrVIII 272441 272442 . 180
chrVIII 272441 272442 . 180
chrVIII 272452 272453 . 180
chrVIII 272452 272453 . 120
chrVIII 272453 272454 . 480
chrVIII 272478 272479 . 440
chrVIII 272485 272486 . 380
chrVIII 272490 272491 . 800
chrVIII 272497 272498 . 160
chrVIII 272503 272504 . 1420
chrVIII 272507 272508 . 260
chrVIII 272555 272556 . 1480
chrVIII 272579 272580 . 220
chrVIII 272595 272596 . 400
chrVIII 272598 272599 . 140
chrVIII 272603 272604 . 420
chrVIII 273684 273685 . 120
chrVIII 273787 273788 . 180
chrVIII 274156 274157 . 120
chrVIII 274299 274300 . 260
chrVIII 274834 274835 . 500
chrVIII 275000 275001 . 2220
chrVIII 275937 275938 . 1700
chrVIII 276272 276273 . 120
chrVIII 276577 276578 . 120
chrVIII 276584 276585 . 3640
chrVIII 276594 276595 . 220
chrVIII 276595 276596 . 420
chrVIII 276602 276603 . 500
chrVIII 276611 276612 . 2780
chrVIII 276625 276626 . 1500
chrVIII 276629 276630 . 320
chrVIII 276638 276639 . 10080
chrVIII 276651 276652 . 420
chrVIII 276668 276669 . 1020
chrVIII 276674 276675 . 120
chrVIII 276678 276679 . 900
chrVIII 276683 276684 . 720
chrVIII 276692 276693 . 140
chrVIII 276693 276694 . 320
chrVIII 276700 276701 . 300
chrVIII 276703 276704 . 340
chrVIII 276710 276711 . 700
chrVIII 277796 277797 . 420
chrVIII 277800 277801 . 340
chrVIII 277835 277836 . 1580
chrVIII 277845 277846 . 140
chrVIII 277878 277879 . 200
chrVIII 277908 277909 . 1980
chrVIII 277914 277915 . 180
chrVIII 277916 277917 . 300
chrVIII 278067 278068 . 1580
chrVIII 278130 278131 . 240
chrVIII 278431 278432 . 700
chrVIII 278722 278723 . 120
chrVIII 278826 278827 . 2900
chrVIII 278886 278887 . 380
chrVIII 279172 279173 . 120
chrVIII 279240 279241 . 820
chrVIII 279266 279267 . 840
chrVIII 279308 279309 . 120
chrVIII 279557 279558 . 200
chrVIII 279633 279634 . 340
chrVIII 279704 279705 . 1580
chrVIII 279720 279721 . 1980
chrVIII 279737 279738 . 280
chrVIII 279787 279788 . 320
chrVIII 279820 279821 . 600
chrVIII 280208 280209 . 120
chrVIII 280222 280223 . 200
chrVIII 280264 280265 . 160
chrVIII 280269 280270 . 120
chrVIII 280279 280280 . 280
chrVIII 280284 280285 . 1360
chrVIII 280286 280287 . 120
chrVIII 280292 280293 . 120
chrVIII 280301 280302 . 120
chrVIII 280307 280308 . 180
chrVIII 280311 280312 . 300
chrVIII 280315 280316 . 360
chrVIII 280335 280336 . 480
chrVIII 280336 280337 . 360
chrVIII 280338 280339 . 420
chrVIII 280345 280346 . 1400
chrVIII 280356 280357 . 1200
chrVIII 280366 280367 . 280
chrVIII 280374 280375 . 2320
chrVIII 280387 280388 . 140
chrVIII 280420 280421 . 800
chrVIII 280427 280428 . 260
chrVIII 280441 280442 . 800
chrVIII 280477 280478 . 920
chrVIII 280494 280495 . 180
chrVIII 280519 280520 . 300
chrVIII 280524 280525 . 1480
chrVIII 280552 280553 . 220
chrVIII 280575 280576 . 120
chrVIII 280585 280586 . 1280
chrVIII 280608 280609 . 260
chrVIII 280610 280611 . 4600
chrVIII 280641 280642 . 140
chrVIII 280643 280644 . 680
chrVIII 280768 280769 . 200
chrVIII 280795 280796 . 360
chrVIII 280868 280869 . 420
chrVIII 280889 280890 . 3100
chrVIII 280983 280984 . 580
chrVIII 280985 280986 . 280
chrVIII 281018 281019 . 320
chrVIII 281072 281073 . 480
chrVIII 281079 281080 . 120
chrVIII 281227 281228 . 140
chrVIII 281266 281267 . 2400
chrVIII 281298 281299 . 220
chrVIII 281312 281313 . 120
chrVIII 281323 281324 . 240
chrVIII 281326 281327 . 160
chrVIII 281330 281331 . 320
chrVIII 281381 281382 . 4600
chrVIII 281417 281418 . 2720
chrVIII 281419 281420 . 280
chrVIII 281420 281421 . 160
chrVIII 281421 281422 . 1120
chrVIII 281425 281426 . 140
chrVIII 281436 281437 . 740
chrVIII 281438 281439 . 180
chrVIII 282394 282395 . 220
chrVIII 282595 282596 . 980
chrVIII 282615 282616 . 1240
chrVIII 282863 282864 . 580
chrVIII 282871 282872 . 280
chrVIII 282912 282913 . 780
chrVIII 282916 282917 . 240
chrVIII 283373 283374 . 1620
chrVIII 283382 283383 . 140
chrVIII 283418 283419 . 280
chrVIII 283420 283421 . 260
chrVIII 283426 283427 . 180
chrVIII 283455 283456 . 120
chrVIII 283523 283524 . 160
chrVIII 283528 283529 . 200
chrVIII 283534 283535 . 220
chrVIII 283565 283566 . 140
chrVIII 283748 283749 . 160
chrVIII 284689 284690 . 540
chrVIII 284692 284693 . 6700
chrVIII 284697 284698 . 180
chrVIII 284699 284700 . 640
chrVIII 284700 284701 . 2400
chrVIII 284708 284709 . 1420
chrVIII 284716 284717 . 4400
chrVIII 284724 284725 . 1200
chrVIII 284777 284778 . 200
chrVIII 284936 284937 . 380
chrVIII 284983 284984 . 1000
chrVIII 285310 285311 . 480
chrVIII 285326 285327 . 140
chrVIII 285548 285549 . 160
chrVIII 285867 285868 . 220
chrVIII 286293 286294 . 260
chrVIII 286304 286305 . 1060
chrVIII 286310 286311 . 440
chrVIII 286332 286333 . 300
chrVIII 286454 286455 . 1220
chrVIII 286482 286483 . 180
chrVIII 286488 286489 . 2760
chrVIII 286618 286619 . 1880
chrVIII 286665 286666 . 140
chrVIII 286666 286667 . 280
chrVIII 286666 286667 . 160
chrVIII 286679 286680 . 2460
chrVIII 286688 286689 . 1020
chrVIII 286723 286724 . 940
chrVIII 286881 286882 . 1060
chrVIII 286884 286885 . 120
chrVIII 286886 286887 . 5980
chrVIII 286895 286896 . 200
chrVIII 286897 286898 . 2640
chrVIII 286920 286921 . 120
chrVIII 286926 286927 . 1660
chrVIII 286938 286939 . 5240
chrVIII 286969 286970 . 1040
chrVIII 287048 287049 . 200
chrVIII 287275 287276 . 120
chrVIII 287604 287605 . 120
chrVIII 287626 287627 . 720
chrVIII 288044 288045 . 120
chrVIII 288050 288051 . 3740
chrVIII 288138 288139 . 560
chrVIII 288773 288774 . 2660
chrVIII 289014 289015 . 180
chrVIII 289096 289097 . 200
chrVIII 289162 289163 . 160
chrVIII 289217 289218 . 280
chrVIII 289232 289233 . 1060
chrVIII 289295 289296 . 140
chrVIII 289488 289489 . 120
chrVIII 289497 289498 . 1200
chrVIII 289532 289533 . 160
chrVIII 289546 289547 . 120
chrVIII 289569 289570 . 1140
chrVIII 289575 289576 . 120
chrVIII 289864 289865 . 1480
chrVIII 289900 289901 . 320
chrVIII 289901 289902 . 660
chrVIII 289925 289926 . 1340
chrVIII 289939 289940 . 460
chrVIII 289944 289945 . 300
chrVIII 289969 289970 . 400
chrVIII 289976 289977 . 8740
chrVIII 289984 289985 . 280
chrVIII 289996 289997 . 2440
chrVIII 290101 290102 . 140
chrVIII 290109 290110 . 380
chrVIII 290112 290113 . 3160
chrVIII 290134 290135 . 1140
chrVIII 290150 290151 . 760
chrVIII 290271 290272 . 120
chrVIII 290418 290419 . 740
chrVIII 290458 290459 . 680
chrVIII 290491 290492 . 120
chrVIII 290493 290494 . 800
chrVIII 290513 290514 . 180
chrVIII 290593 290594 . 120
chrVIII 290638 290639 . 860
chrVIII 290659 290660 . 220
chrVIII 290672 290673 . 220
chrVIII 290723 290724 . 140
chrVIII 290734 290735 . 240
chrVIII 290742 290743 . 400
chrVIII 290766 290767 . 360
chrVIII 291057 291058 . 3640
chrVIII 291079 291080 . 1740
chrVIII 291090 291091 . 1720
chrVIII 291136 291137 . 360
chrVIII 291156 291157 . 140
chrVIII 291164 291165 . 2020
chrVIII 291615 291616 . 740
chrVIII 292040 292041 . 1780
chrVIII 292579 292580 . 240
chrVIII 292638 292639 . 700
chrVIII 292711 292712 . 120
chrVIII 292811 292812 . 740
chrVIII 293597 293598 . 260
chrVIII 293602 293603 . 340
chrVIII 293625 293626 . 440
chrVIII 293629 293630 . 420
chrVIII 293646 293647 . 440
chrVIII 293655 293656 . 320
chrVIII 293727 293728 . 380
chrVIII 293851 293852 . 120
chrVIII 294114 294115 . 340
chrVIII 294362 294363 . 1700
chrVIII 294380 294381 . 860
chrVIII 294495 294496 . 740
chrVIII 294552 294553 . 120
chrVIII 294558 294559 . 380
chrVIII 294864 294865 . 360
chrVIII 295058 295059 . 1260
chrVIII 295651 295652 . 120
chrVIII 295766 295767 . 1340
chrVIII 295781 295782 . 120
chrVIII 295987 295988 . 660
chrVIII 296079 296080 . 800
chrVIII 296154 296155 . 180
chrVIII 296273 296274 . 260
chrVIII 296322 296323 . 120
chrVIII 296336 296337 . 1060
chrVIII 296348 296349 . 120
chrVIII 296502 296503 . 260
chrVIII 296661 296662 . 440
chrVIII 296826 296827 . 180
chrVIII 296839 296840 . 1640
chrVIII 296858 296859 . 3660
chrVIII 296875 296876 . 800
chrVIII 296877 296878 . 120
chrVIII 296924 296925 . 160
chrVIII 296979 296980 . 120
chrVIII 297154 297155 . 140
chrVIII 297158 297159 . 2320
chrVIII 297171 297172 . 1620
chrVIII 297182 297183 . 120
chrVIII 297191 297192 . 120
chrVIII 297194 297195 . 6360
chrVIII 297227 297228 . 120
chrVIII 297242 297243 . 140
chrVIII 297250 297251 . 3360
chrVIII 297262 297263 . 6560
chrVIII 297278 297279 . 1400
chrVIII 297463 297464 . 1220
chrVIII 297473 297474 . 560
chrVIII 297496 297497 . 440
chrVIII 297554 297555 . 1140
chrVIII 297585 297586 . 180
chrVIII 297587 297588 . 420
chrVIII 297649 297650 . 180
chrVIII 297663 297664 . 120
chrVIII 297689 297690 . 160
chrVIII 297716 297717 . 1360
chrVIII 297725 297726 . 440
chrVIII 297739 297740 . 780
chrVIII 297746 297747 . 920
chrVIII 297800 297801 . 140
chrVIII 297824 297825 . 1920
chrVIII 297835 297836 . 1340
chrVIII 297853 297854 . 300
chrVIII 297968 297969 . 1240
chrVIII 298123 298124 . 1120
chrVIII 298295 298296 . 460
chrVIII 298417 298418 . 220
chrVIII 298531 298532 . 120
chrVIII 298586 298587 . 320
chrVIII 298592 298593 . 580
chrVIII 298618 298619 . 160
chrVIII 298625 298626 . 820
chrVIII 298632 298633 . 180
chrVIII 298746 298747 . 300
chrVIII 298761 298762 . 340
chrVIII 298786 298787 . 200
chrVIII 298796 298797 . 260
chrVIII 298797 298798 . 140
chrVIII 298813 298814 . 340
chrVIII 298833 298834 . 320
chrVIII 298836 298837 . 1780
chrVIII 298844 298845 . 180
chrVIII 298847 298848 . 2200
chrVIII 298847 298848 . 120
chrVIII 298849 298850 . 120
chrVIII 298850 298851 . 120
chrVIII 298863 298864 . 120
chrVIII 298866 298867 . 140
chrVIII 298869 298870 . 120
chrVIII 298871 298872 . 160
chrVIII 298882 298883 . 200
chrVIII 298887 298888 . 120
chrVIII 298896 298897 . 3900
chrVIII 298901 298902 . 120
chrVIII 298916 298917 . 1500
chrVIII 298968 298969 . 140
chrVIII 299095 299096 . 120
chrVIII 299210 299211 . 340
chrVIII 300452 300453 . 160
chrVIII 301684 301685 . 1480
chrVIII 301694 301695 . 660
chrVIII 301700 301701 . 860
chrVIII 301817 301818 . 140
chrVIII 301884 301885 . 120
chrVIII 302042 302043 . 440
chrVIII 302047 302048 . 160
chrVIII 302099 302100 . 300
chrVIII 302103 302104 . 240
chrVIII 302107 302108 . 120
chrVIII 302111 302112 . 6040
chrVIII 302122 302123 . 200
chrVIII 302172 302173 . 540
chrVIII 302184 302185 . 400
chrVIII 302185 302186 . 260
chrVIII 302197 302198 . 480
chrVIII 302199 302200 . 1940
chrVIII 302211 302212 . 1080
chrVIII 302215 302216 . 340
chrVIII 302220 302221 . 1420
chrVIII 302245 302246 . 1080
chrVIII 302378 302379 . 340
chrVIII 302398 302399 . 900
chrVIII 302407 302408 . 120
chrVIII 302419 302420 . 560
chrVIII 302510 302511 . 580
chrVIII 302584 302585 . 960
chrVIII 302617 302618 . 240
chrVIII 302619 302620 . 2340
chrVIII 302638 302639 . 500
chrVIII 302670 302671 . 920
chrVIII 302809 302810 . 420
chrVIII 303730 303731 . 2120
chrVIII 303859 303860 . 640
chrVIII 303865 303866 . 120
chrVIII 304063 304064 . 140
chrVIII 308785 308786 . 120
chrVIII 314675 314676 . 120
chrVIII 314739 314740 . 640
chrVIII 314745 314746 . 560
chrVIII 314749 314750 . 1420
chrVIII 314753 314754 . 140
chrVIII 314761 314762 . 8320
chrVIII 314764 314765 . 120
chrVIII 314765 314766 . 220
chrVIII 314793 314794 . 120
chrVIII 314795 314796 . 320
chrVIII 314798 314799 . 120
chrVIII 314831 314832 . 1540
chrVIII 315038 315039 . 280
chrVIII 316066 316067 . 160
chrVIII 316084 316085 . 120
chrVIII 316146 316147 . 1020
chrVIII 316255 316256 . 280
chrVIII 316270 316271 . 1800
chrVIII 316287 316288 . 160
chrVIII 316321 316322 . 120
chrVIII 316342 316343 . 140
chrVIII 316357 316358 . 5620
chrVIII 316361 316362 . 300
chrVIII 316377 316378 . 120
chrVIII 316528 316529 . 160
chrVIII 316538 316539 . 280
chrVIII 317807 317808 . 120
chrVIII 319791 319792 . 440
chrVIII 319809 319810 . 460
chrVIII 319998 319999 . 160
chrVIII 320003 320004 . 820
chrVIII 320101 320102 . 120
chrVIII 320112 320113 . 300
chrVIII 320116 320117 . 440
chrVIII 320131 320132 . 140
chrVIII 320155 320156 . 260
chrVIII 320172 320173 . 120
chrVIII 320173 320174 . 1580
chrVIII 320175 320176 . 540
chrVIII 320617 320618 . 10840
chrVIII 321226 321227 . 120
chrVIII 322964 322965 . 120
chrVIII 322975 322976 . 2860
chrVIII 323002 323003 . 140
chrVIII 323035 323036 . 120
chrVIII 323183 323184 . 460
chrVIII 323188 323189 . 360
chrVIII 323220 323221 . 140
chrVIII 323247 323248 . 260
chrVIII 323263 323264 . 320
chrVIII 323271 323272 . 2580
chrVIII 323292 323293 . 2640
chrVIII 323303 323304 . 120
chrVIII 323422 323423 . 500
chrVIII 323480 323481 . 220
chrVIII 323606 323607 . 120
chrVIII 323626 323627 . 140
chrVIII 323732 323733 . 680
chrVIII 323794 323795 . 140
chrVIII 323839 323840 . 1760
chrVIII 323918 323919 . 4520
chrVIII 324114 324115 . 460
chrVIII 324358 324359 . 1720
chrVIII 324560 324561 . 2480
chrVIII 324577 324578 . 120
chrVIII 324602 324603 . 280
chrVIII 324613 324614 . 140
chrVIII 324619 324620 . 2460
chrVIII 324627 324628 . 520
chrVIII 324643 324644 . 300
chrVIII 324649 324650 . 740
chrVIII 325024 325025 . 800
chrVIII 325301 325302 . 580
chrVIII 325474 325475 . 280
chrVIII 325477 325478 . 400
chrVIII 325563 325564 . 140
chrVIII 326197 326198 . 340
chrVIII 326375 326376 . 2080
chrVIII 326412 326413 . 540
chrVIII 328130 328131 . 420
chrVIII 328142 328143 . 1640
chrVIII 328171 328172 . 1480
chrVIII 328185 328186 . 2620
chrVIII 328195 328196 . 1620
chrVIII 328224 328225 . 720
chrVIII 328233 328234 . 340
chrVIII 328254 328255 . 420
chrVIII 328273 328274 . 560
chrVIII 328424 328425 . 240
chrVIII 329101 329102 . 520
chrVIII 329324 329325 . 400
chrVIII 329735 329736 . 1160
chrVIII 329840 329841 . 180
chrVIII 330011 330012 . 940
chrVIII 330020 330021 . 240
chrVIII 330175 330176 . 420
chrVIII 330216 330217 . 1540
chrVIII 330220 330221 . 680
chrVIII 330223 330224 . 1920
chrVIII 330253 330254 . 520
chrVIII 330261 330262 . 12240
chrVIII 330976 330977 . 740
chrVIII 331346 331347 . 1640
chrVIII 331585 331586 . 160
chrVIII 331765 331766 . 260
chrVIII 332106 332107 . 540
chrVIII 332134 332135 . 860
chrVIII 332136 332137 . 240
chrVIII 332154 332155 . 600
chrVIII 332187 332188 . 120
chrVIII 332202 332203 . 3400
chrVIII 332210 332211 . 300
chrVIII 332215 332216 . 400
chrVIII 332223 332224 . 160
chrVIII 332223 332224 . 240
chrVIII 332232 332233 . 300
chrVIII 332241 332242 . 200
chrVIII 332373 332374 . 180
chrVIII 332396 332397 . 140
chrVIII 332572 332573 . 140
chrVIII 332752 332753 . 520
chrVIII 332926 332927 . 120
chrVIII 332997 332998 . 2680
chrVIII 333008 333009 . 200
chrVIII 333042 333043 . 500
chrVIII 333338 333339 . 120
chrVIII 333878 333879 . 420
chrVIII 334507 334508 . 280
chrVIII 334609 334610 . 200
chrVIII 334633 334634 . 420
chrVIII 334729 334730 . 240
chrVIII 335089 335090 . 2120
chrVIII 335412 335413 . 120
chrVIII 335564 335565 . 140
chrVIII 335578 335579 . 2460
chrVIII 335622 335623 . 4560
chrVIII 335739 335740 . 1660
chrVIII 335747 335748 . 460
chrVIII 335767 335768 . 1420
chrVIII 335793 335794 . 1260
chrVIII 335801 335802 . 180
chrVIII 335803 335804 . 120
chrVIII 335806 335807 . 560
chrVIII 335828 335829 . 500
chrVIII 335987 335988 . 120
chrVIII 336011 336012 . 1380
chrVIII 336027 336028 . 2940
chrVIII 336045 336046 . 500
chrVIII 336188 336189 . 2260
chrVIII 336197 336198 . 140
chrVIII 336204 336205 . 220
chrVIII 336205 336206 . 580
chrVIII 336214 336215 . 4060
chrVIII 336222 336223 . 2020
chrVIII 336222 336223 . 160
chrVIII 336224 336225 . 120
chrVIII 336238 336239 . 140
chrVIII 336255 336256 . 1340
chrVIII 336260 336261 . 940
chrVIII 336263 336264 . 140
chrVIII 336268 336269 . 240
chrVIII 336304 336305 . 2740
chrVIII 336435 336436 . 180
chrVIII 336500 336501 . 640
chrVIII 337279 337280 . 540
chrVIII 337281 337282 . 180
chrVIII 337523 337524 . 120
chrVIII 337572 337573 . 1880
chrVIII 337895 337896 . 220
chrVIII 337908 337909 . 140
chrVIII 337929 337930 . 160
chrVIII 337944 337945 . 140
chrVIII 337961 337962 . 280
chrVIII 337962 337963 . 120
chrVIII 337962 337963 . 6960
chrVIII 337963 337964 . 120
chrVIII 337964 337965 . 320
chrVIII 337985 337986 . 1320
chrVIII 337992 337993 . 3120
chrVIII 338005 338006 . 120
chrVIII 338092 338093 . 1060
chrVIII 338132 338133 . 480
chrVIII 338135 338136 . 580
chrVIII 338310 338311 . 180
chrVIII 338587 338588 . 13560
chrVIII 338907 338908 . 120
chrVIII 339392 339393 . 640
chrVIII 339534 339535 . 300
chrVIII 339574 339575 . 1160
chrVIII 339582 339583 . 280
chrVIII 339591 339592 . 360
chrVIII 339656 339657 . 340
chrVIII 339807 339808 . 120
chrVIII 339860 339861 . 300
chrVIII 340006 340007 . 120
chrVIII 340136 340137 . 1120
chrVIII 340186 340187 . 160
chrVIII 340483 340484 . 380
chrVIII 340540 340541 . 3220
chrVIII 340543 340544 . 180
chrVIII 340605 340606 . 480
chrVIII 340816 340817 . 260
chrVIII 340823 340824 . 140
chrVIII 340844 340845 . 2500
chrVIII 340847 340848 . 240
chrVIII 341148 341149 . 120
chrVIII 341198 341199 . 920
chrVIII 341222 341223 . 120
chrVIII 341525 341526 . 720
chrVIII 341570 341571 . 180
chrVIII 341573 341574 . 120
chrVIII 341580 341581 . 780
chrVIII 341591 341592 . 2940
chrVIII 341602 341603 . 860
chrVIII 341645 341646 . 320
chrVIII 341655 341656 . 180
chrVIII 341672 341673 . 940
chrVIII 341676 341677 . 2880
chrVIII 341677 341678 . 3580
chrVIII 341677 341678 . 180
chrVIII 341678 341679 . 1600
chrVIII 341678 341679 . 120
chrVIII 341680 341681 . 120
chrVIII 341682 341683 . 780
chrVIII 341696 341697 . 1440
chrVIII 342004 342005 . 220
chrVIII 342199 342200 . 260
chrVIII 342212 342213 . 740
chrVIII 342259 342260 . 480
chrVIII 342265 342266 . 1120
chrVIII 342759 342760 . 120
chrVIII 343294 343295 . 180
chrVIII 343578 343579 . 220
chrVIII 343840 343841 . 240
chrVIII 343925 343926 . 900
chrVIII 344239 344240 . 2680
chrVIII 345734 345735 . 5400
chrVIII 345745 345746 . 1280
chrVIII 345750 345751 . 140
chrVIII 345761 345762 . 540
chrVIII 345768 345769 . 1240
chrVIII 345778 345779 . 240
chrVIII 345786 345787 . 360
chrVIII 348891 348892 . 280
chrVIII 349450 349451 . 460
chrVIII 349482 349483 . 4320
chrVIII 349511 349512 . 220
chrVIII 349527 349528 . 260
chrVIII 349660 349661 . 160
chrVIII 350183 350184 . 340
chrVIII 351622 351623 . 160
chrVIII 351835 351836 . 560
chrVIII 351841 351842 . 740
chrVIII 352028 352029 . 280
chrVIII 352157 352158 . 3520
chrVIII 352191 352192 . 200
chrVIII 352345 352346 . 260
chrVIII 352359 352360 . 360
chrVIII 352367 352368 . 200
chrVIII 352379 352380 . 260
chrVIII 352387 352388 . 160
chrVIII 352548 352549 . 2320
chrVIII 352557 352558 . 160
chrVIII 352587 352588 . 160
chrVIII 352607 352608 . 640
chrVIII 352613 352614 . 160
chrVIII 352625 352626 . 180
chrVIII 352630 352631 . 320
chrVIII 352821 352822 . 680
chrVIII 352835 352836 . 8200
chrVIII 352983 352984 . 560
chrVIII 353092 353093 . 160
chrVIII 353430 353431 . 7680
chrVIII 353446 353447 . 180
chrVIII 353446 353447 . 340
chrVIII 353456 353457 . 420
chrVIII 353460 353461 . 1160
chrVIII 353499 353500 . 440
chrVIII 353512 353513 . 560
chrVIII 353516 353517 . 120
chrVIII 353526 353527 . 400
chrVIII 353719 353720 . 260
chrVIII 354633 354634 . 120
chrVIII 354660 354661 . 440
chrVIII 354684 354685 . 200
chrVIII 354687 354688 . 240
chrVIII 354691 354692 . 420
chrVIII 354707 354708 . 120
chrVIII 354711 354712 . 260
chrVIII 354712 354713 . 620
chrVIII 354740 354741 . 520
chrVIII 354748 354749 . 160
chrVIII 355399 355400 . 140
chrVIII 355433 355434 . 180
chrVIII 355554 355555 . 160
chrVIII 356271 356272 . 500
chrVIII 356294 356295 . 160
chrVIII 356302 356303 . 320
chrVIII 356731 356732 . 7300
chrVIII 356847 356848 . 880
chrVIII 357183 357184 . 1620
chrVIII 357452 357453 . 460
chrVIII 357668 357669 . 460
chrVIII 357704 357705 . 1660
chrVIII 357870 357871 . 880
chrVIII 358081 358082 . 320
chrVIII 358197 358198 . 140
chrVIII 358212 358213 . 680
chrVIII 358246 358247 . 1000
chrVIII 358248 358249 . 120
chrVIII 358252 358253 . 220
chrVIII 358255 358256 . 300
chrVIII 358268 358269 . 200
chrVIII 358279 358280 . 200
chrVIII 358436 358437 . 240
chrVIII 358442 358443 . 140
chrVIII 358516 358517 . 120
chrVIII 358550 358551 . 120
chrVIII 358631 358632 . 960
chrVIII 358637 358638 . 260
chrVIII 358639 358640 . 1220
chrVIII 358796 358797 . 280
chrVIII 359292 359293 . 820
chrVIII 359581 359582 . 380
chrVIII 359701 359702 . 500
chrVIII 359876 359877 . 560
chrVIII 359905 359906 . 1920
chrVIII 359919 359920 . 560
chrVIII 359933 359934 . 2000
chrVIII 360023 360024 . 520
chrVIII 360104 360105 . 120
chrVIII 360546 360547 . 240
chrVIII 360684 360685 . 200
chrVIII 360692 360693 . 300
chrVIII 360706 360707 . 2600
chrVIII 360725 360726 . 440
chrVIII 360733 360734 . 240
chrVIII 360777 360778 . 520
chrVIII 360808 360809 . 140
chrVIII 360836 360837 . 140
chrVIII 360845 360846 . 140
chrVIII 361049 361050 . 860
chrVIII 361327 361328 . 700
chrVIII 361532 361533 . 640
chrVIII 361536 361537 . 1160
chrVIII 361812 361813 . 400
chrVIII 361816 361817 . 200
chrVIII 361827 361828 . 160
chrVIII 361834 361835 . 440
chrVIII 361863 361864 . 120
chrVIII 361952 361953 . 380
chrVIII 361966 361967 . 240
chrVIII 361978 361979 . 180
chrVIII 362136 362137 . 240
chrVIII 362154 362155 . 1520
chrVIII 362282 362283 . 200
chrVIII 362887 362888 . 960
chrVIII 362950 362951 . 720
chrVIII 364157 364158 . 160
chrVIII 364260 364261 . 1300
chrVIII 364290 364291 . 200
chrVIII 364295 364296 . 3420
chrVIII 364299 364300 . 240
chrVIII 364307 364308 . 1060
chrVIII 364328 364329 . 1020
chrVIII 364356 364357 . 2580
chrVIII 364394 364395 . 1920
chrVIII 364512 364513 . 260
chrVIII 365472 365473 . 680
chrVIII 365514 365515 . 480
chrVIII 365800 365801 . 440
chrVIII 366009 366010 . 360
chrVIII 367031 367032 . 180
chrVIII 367175 367176 . 120
chrVIII 367235 367236 . 800
chrVIII 367376 367377 . 1160
chrVIII 367497 367498 . 880
chrVIII 367501 367502 . 660
chrVIII 367692 367693 . 160
chrVIII 367951 367952 . 1540
chrVIII 368015 368016 . 560
chrVIII 368057 368058 . 720
chrVIII 368063 368064 . 240
chrVIII 368075 368076 . 1240
chrVIII 368085 368086 . 380
chrVIII 368268 368269 . 760
chrVIII 368280 368281 . 760
chrVIII 368422 368423 . 1260
chrVIII 368458 368459 . 300
chrVIII 368628 368629 . 140
chrVIII 368981 368982 . 400
chrVIII 369110 369111 . 1120
chrVIII 369198 369199 . 1260
chrVIII 369332 369333 . 2960
chrVIII 369401 369402 . 120
chrVIII 369727 369728 . 320
chrVIII 369734 369735 . 180
chrVIII 369867 369868 . 480
chrVIII 369876 369877 . 580
chrVIII 369899 369900 . 1900
chrVIII 369914 369915 . 840
chrVIII 369920 369921 . 1360
chrVIII 369925 369926 . 600
chrVIII 369932 369933 . 120
chrVIII 369944 369945 . 940
chrVIII 369959 369960 . 360
chrVIII 369962 369963 . 860
chrVIII 369974 369975 . 480
chrVIII 369987 369988 . 920
chrVIII 370003 370004 . 1700
chrVIII 370045 370046 . 780
chrVIII 370050 370051 . 540
chrVIII 370220 370221 . 200
chrVIII 370318 370319 . 140
chrVIII 370548 370549 . 640
chrVIII 370606 370607 . 900
chrVIII 370720 370721 . 380
chrVIII 371184 371185 . 1000
chrVIII 371368 371369 . 760
chrVIII 371645 371646 . 400
chrVIII 371665 371666 . 1060
chrVIII 371686 371687 . 280
chrVIII 371709 371710 . 120
chrVIII 371725 371726 . 680
chrVIII 371733 371734 . 120
chrVIII 372229 372230 . 400
chrVIII 372260 372261 . 160
chrVIII 372412 372413 . 380
chrVIII 372616 372617 . 620
chrVIII 372806 372807 . 120
chrVIII 373270 373271 . 120
chrVIII 373294 373295 . 1980
chrVIII 373317 373318 . 220
chrVIII 373473 373474 . 340
chrVIII 373484 373485 . 140
chrVIII 373543 373544 . 860
chrVIII 373598 373599 . 420
chrVIII 373988 373989 . 300
chrVIII 374058 374059 . 160
chrVIII 374106 374107 . 540
chrVIII 374133 374134 . 120
chrVIII 374469 374470 . 180
chrVIII 374475 374476 . 2320
chrVIII 374483 374484 . 600
chrVIII 374491 374492 . 1120
chrVIII 374603 374604 . 1380
chrVIII 374604 374605 . 180
chrVIII 374607 374608 . 340
chrVIII 374956 374957 . 160
chrVIII 375020 375021 . 840
chrVIII 375049 375050 . 140
chrVIII 375059 375060 . 200
chrVIII 375085 375086 . 200
chrVIII 375099 375100 . 140
chrVIII 375124 375125 . 440
chrVIII 375140 375141 . 5620
chrVIII 375153 375154 . 1280
chrVIII 375156 375157 . 860
chrVIII 375163 375164 . 760
chrVIII 375170 375171 . 780
chrVIII 375194 375195 . 3740
chrVIII 375201 375202 . 200
chrVIII 375279 375280 . 2220
chrVIII 375300 375301 . 2240
chrVIII 375313 375314 . 120
chrVIII 375329 375330 . 220
chrVIII 375343 375344 . 440
chrVIII 375370 375371 . 180
chrVIII 375373 375374 . 120
chrVIII 375385 375386 . 620
chrVIII 375392 375393 . 720
chrVIII 375403 375404 . 960
chrVIII 375429 375430 . 160
chrVIII 375434 375435 . 140
chrVIII 375447 375448 . 700
chrVIII 376398 376399 . 440
chrVIII 376759 376760 . 1520
chrVIII 376988 376989 . 660
chrVIII 377167 377168 . 120
chrVIII 377422 377423 . 280
chrVIII 377565 377566 . 1260
chrVIII 377583 377584 . 400
chrVIII 377618 377619 . 240
chrVIII 377781 377782 . 120
chrVIII 377806 377807 . 540
chrVIII 377821 377822 . 3080
chrVIII 377829 377830 . 520
chrVIII 377835 377836 . 120
chrVIII 377840 377841 . 620
chrVIII 377840 377841 . 120
chrVIII 377841 377842 . 120
chrVIII 377893 377894 . 220
chrVIII 378387 378388 . 760
chrVIII 378795 378796 . 140
chrVIII 378934 378935 . 120
chrVIII 379022 379023 . 140
chrVIII 379090 379091 . 560
chrVIII 379382 379383 . 1160
chrVIII 379438 379439 . 300
chrVIII 379606 379607 . 1560
chrVIII 379644 379645 . 220
chrVIII 379654 379655 . 240
chrVIII 379660 379661 . 160
chrVIII 379686 379687 . 260
chrVIII 379704 379705 . 260
chrVIII 379739 379740 . 120
chrVIII 379773 379774 . 340
chrVIII 379818 379819 . 3480
chrVIII 379866 379867 . 400
chrVIII 379909 379910 . 860
chrVIII 380133 380134 . 1160
chrVIII 380192 380193 . 800
chrVIII 380203 380204 . 1320
chrVIII 380385 380386 . 120
chrVIII 380405 380406 . 600
chrVIII 380431 380432 . 400
chrVIII 380443 380444 . 1860
chrVIII 380451 380452 . 420
chrVIII 380478 380479 . 4860
chrVIII 380484 380485 . 120
chrVIII 380605 380606 . 440
chrVIII 380661 380662 . 180
chrVIII 380773 380774 . 120
chrVIII 380965 380966 . 460
chrVIII 380973 380974 . 1800
chrVIII 380977 380978 . 180
chrVIII 381156 381157 . 120
chrVIII 381288 381289 . 640
chrVIII 381375 381376 . 280
chrVIII 381380 381381 . 220
chrVIII 381388 381389 . 220
chrVIII 381394 381395 . 320
chrVIII 381410 381411 . 120
chrVIII 381474 381475 . 240
chrVIII 381483 381484 . 120
chrVIII 381507 381508 . 120
chrVIII 381593 381594 . 260
chrVIII 381628 381629 . 140
chrVIII 381710 381711 . 1000
chrVIII 381825 381826 . 160
chrVIII 381830 381831 . 140
chrVIII 381846 381847 . 120
chrVIII 381915 381916 . 140
chrVIII 382943 382944 . 120
chrVIII 383020 383021 . 360
chrVIII 383049 383050 . 160
chrVIII 383072 383073 . 120
chrVIII 383216 383217 . 120
chrVIII 383237 383238 . 260
chrVIII 383251 383252 . 120
chrVIII 383253 383254 . 2080
chrVIII 383262 383263 . 1820
chrVIII 383277 383278 . 300
chrVIII 383278 383279 . 1180
chrVIII 383347 383348 . 1360
chrVIII 383354 383355 . 720
chrVIII 383378 383379 . 220
chrVIII 383414 383415 . 140
chrVIII 383569 383570 . 280
chrVIII 383759 383760 . 800
chrVIII 383907 383908 . 2160
chrVIII 384295 384296 . 120
chrVIII 384532 384533 . 320
chrVIII 384658 384659 . 860
chrVIII 384665 384666 . 340
chrVIII 384820 384821 . 120
chrVIII 384889 384890 . 160
chrVIII 384894 384895 . 2840
chrVIII 384910 384911 . 120
chrVIII 384929 384930 . 800
chrVIII 384970 384971 . 260
chrVIII 384972 384973 . 120
chrVIII 384975 384976 . 480
chrVIII 385023 385024 . 260
chrVIII 385194 385195 . 400
chrVIII 385328 385329 . 140
chrVIII 385504 385505 . 1220
chrVIII 385706 385707 . 140
chrVIII 385804 385805 . 280
chrVIII 386146 386147 . 520
chrVIII 386214 386215 . 400
chrVIII 386398 386399 . 420
chrVIII 386401 386402 . 540
chrVIII 386488 386489 . 160
chrVIII 386527 386528 . 340
chrVIII 386617 386618 . 140
chrVIII 386689 386690 . 360
chrVIII 386695 386696 . 180
chrVIII 386698 386699 . 520
chrVIII 386893 386894 . 900
chrVIII 387014 387015 . 720
chrVIII 387021 387022 . 580
chrVIII 387037 387038 . 2840
chrVIII 387051 387052 . 700
chrVIII 387142 387143 . 120
chrVIII 387160 387161 . 120
chrVIII 388127 388128 . 120
chrVIII 388135 388136 . 1000
chrVIII 388277 388278 . 880
chrVIII 388496 388497 . 5720
chrVIII 388627 388628 . 680
chrVIII 388784 388785 . 2160
chrVIII 388795 388796 . 500
chrVIII 388796 388797 . 1760
chrVIII 388829 388830 . 380
chrVIII 388831 388832 . 1080
chrVIII 388834 388835 . 120
chrVIII 388840 388841 . 3820
chrVIII 388843 388844 . 120
chrVIII 388850 388851 . 180
chrVIII 388856 388857 . 560
chrVIII 388863 388864 . 3160
chrVIII 388938 388939 . 120
chrVIII 389066 389067 . 3460
chrVIII 389554 389555 . 1580
chrVIII 389728 389729 . 120
chrVIII 389807 389808 . 200
chrVIII 389833 389834 . 1040
chrVIII 389867 389868 . 140
chrVIII 389869 389870 . 200
chrVIII 389907 389908 . 160
chrVIII 390052 390053 . 200
chrVIII 390084 390085 . 320
chrVIII 390104 390105 . 3480
chrVIII 390149 390150 . 220
chrVIII 390156 390157 . 140
chrVIII 390171 390172 . 120
chrVIII 390175 390176 . 1700
chrVIII 390188 390189 . 140
chrVIII 390402 390403 . 140
chrVIII 390840 390841 . 460
chrVIII 392144 392145 . 120
chrVIII 392693 392694 . 140
chrVIII 393219 393220 . 200
chrVIII 393383 393384 . 2180
chrVIII 393384 393385 . 880
chrVIII 393385 393386 . 120
chrVIII 393388 393389 . 220
chrVIII 393390 393391 . 120
chrVIII 393392 393393 . 460
chrVIII 393401 393402 . 440
chrVIII 393415 393416 . 160
chrVIII 393428 393429 . 1300
chrVIII 393450 393451 . 260
chrVIII 393452 393453 . 1520
chrVIII 393455 393456 . 700
chrVIII 393458 393459 . 3880
chrVIII 394151 394152 . 3180
chrVIII 394300 394301 . 460
chrVIII 394568 394569 . 240
chrVIII 394598 394599 . 140
chrVIII 394765 394766 . 300
chrVIII 395370 395371 . 300
chrVIII 396064 396065 . 160
chrVIII 396223 396224 . 660
chrVIII 396336 396337 . 240
chrVIII 396368 396369 . 260
chrVIII 396519 396520 . 780
chrVIII 396684 396685 . 1060
chrVIII 396689 396690 . 420
chrVIII 396705 396706 . 180
chrVIII 396779 396780 . 1340
chrVIII 396872 396873 . 140
chrVIII 396877 396878 . 1880
chrVIII 396880 396881 . 120
chrVIII 396880 396881 . 120
chrVIII 396902 396903 . 360
chrVIII 396932 396933 . 240
chrVIII 396986 396987 . 160
chrVIII 397030 397031 . 360
chrVIII 397094 397095 . 2660
chrVIII 397102 397103 . 300
chrVIII 397105 397106 . 160
chrVIII 397108 397109 . 140
chrVIII 397116 397117 . 260
chrVIII 397144 397145 . 180
chrVIII 397151 397152 . 120
chrVIII 397170 397171 . 640
chrVIII 397176 397177 . 420
chrVIII 397178 397179 . 1200
chrVIII 397606 397607 . 2060
chrVIII 397615 397616 . 180
chrVIII 397622 397623 . 260
chrVIII 397631 397632 . 200
chrVIII 397645 397646 . 3480
chrVIII 397651 397652 . 120
chrVIII 397663 397664 . 780
chrVIII 397677 397678 . 180
chrVIII 397973 397974 . 360
chrVIII 398181 398182 . 240
chrVIII 398311 398312 . 140
chrVIII 398582 398583 . 520
chrVIII 398907 398908 . 340
chrVIII 399030 399031 . 120
chrVIII 399045 399046 . 120
chrVIII 399204 399205 . 280
chrVIII 399289 399290 . 140
chrVIII 399341 399342 . 1620
chrVIII 399543 399544 . 120
chrVIII 399787 399788 . 3780
chrVIII 400007 400008 . 180
chrVIII 400324 400325 . 520
chrVIII 400735 400736 . 4120
chrVIII 400863 400864 . 420
chrVIII 400870 400871 . 320
chrVIII 400880 400881 . 320
chrVIII 400889 400890 . 720
chrVIII 400913 400914 . 2160
chrVIII 401041 401042 . 360
chrVIII 401048 401049 . 1520
chrVIII 401064 401065 . 400
chrVIII 401068 401069 . 620
chrVIII 401075 401076 . 1060
chrVIII 401077 401078 . 280
chrVIII 401084 401085 . 700
chrVIII 401212 401213 . 640
chrVIII 401276 401277 . 360
chrVIII 401455 401456 . 780
chrVIII 401693 401694 . 200
chrVIII 401822 401823 . 120
chrVIII 401828 401829 . 300
chrVIII 401913 401914 . 420
chrVIII 402209 402210 . 480
chrVIII 402352 402353 . 120
chrVIII 402406 402407 . 560
chrVIII 402410 402411 . 120
chrVIII 402599 402600 . 140
chrVIII 402733 402734 . 580
chrVIII 402767 402768 . 600
chrVIII 402816 402817 . 300
chrVIII 402831 402832 . 480
chrVIII 402850 402851 . 140
chrVIII 402860 402861 . 480
chrVIII 402866 402867 . 2900
chrVIII 402872 402873 . 120
chrVIII 402886 402887 . 200
chrVIII 403090 403091 . 140
chrVIII 403188 403189 . 120
chrVIII 403194 403195 . 540
chrVIII 403230 403231 . 600
chrVIII 403379 403380 . 160
chrVIII 403380 403381 . 320
chrVIII 403392 403393 . 3220
chrVIII 403485 403486 . 120
chrVIII 403542 403543 . 1900
chrVIII 403704 403705 . 180
chrVIII 403752 403753 . 120
chrVIII 403917 403918 . 120
chrVIII 403927 403928 . 340
chrVIII 403931 403932 . 380
chrVIII 403971 403972 . 720
chrVIII 404042 404043 . 640
chrVIII 404272 404273 . 140
chrVIII 404391 404392 . 300
chrVIII 404451 404452 . 840
chrVIII 404477 404478 . 400
chrVIII 404479 404480 . 980
chrVIII 404641 404642 . 120
chrVIII 405121 405122 . 300
chrVIII 405249 405250 . 380
chrVIII 405305 405306 . 180
chrVIII 405579 405580 . 280
chrVIII 405650 405651 . 580
chrVIII 405815 405816 . 380
chrVIII 405931 405932 . 1260
chrVIII 406192 406193 . 120
chrVIII 406219 406220 . 580
chrVIII 406318 406319 . 1440
chrVIII 406371 406372 . 120
chrVIII 406526 406527 . 3240
chrVIII 406857 406858 . 740
chrVIII 406865 406866 . 320
chrVIII 406876 406877 . 1900
chrVIII 406881 406882 . 160
chrVIII 406888 406889 . 2580
chrVIII 406927 406928 . 360
chrVIII 406927 406928 . 120
chrVIII 406928 406929 . 300
chrVIII 406931 406932 . 3240
chrVIII 406955 406956 . 200
chrVIII 407136 407137 . 1100
chrVIII 408201 408202 . 920
chrVIII 408699 408700 . 160
chrVIII 408987 408988 . 1200
chrVIII 409120 409121 . 140
chrVIII 409466 409467 . 460
chrVIII 409919 409920 . 280
chrVIII 409954 409955 . 2260
chrVIII 410020 410021 . 460
chrVIII 410158 410159 . 440
chrVIII 410323 410324 . 260
chrVIII 410389 410390 . 2160
chrVIII 410705 410706 . 120
chrVIII 410716 410717 . 300
chrVIII 410721 410722 . 720
chrVIII 410722 410723 . 2300
chrVIII 410722 410723 . 120
chrVIII 410723 410724 . 140
chrVIII 410734 410735 . 700
chrVIII 410889 410890 . 140
chrVIII 410908 410909 . 220
chrVIII 410925 410926 . 360
chrVIII 410933 410934 . 140
chrVIII 411016 411017 . 540
chrVIII 411025 411026 . 600
chrVIII 411052 411053 . 740
chrVIII 411215 411216 . 140
chrVIII 411257 411258 . 160
chrVIII 411309 411310 . 2080
chrVIII 411342 411343 . 1120
chrVIII 411546 411547 . 6260
chrVIII 411586 411587 . 260
chrVIII 411778 411779 . 160
chrVIII 411937 411938 . 360
chrVIII 412115 412116 . 380
chrVIII 412212 412213 . 580
chrVIII 412484 412485 . 120
chrVIII 412562 412563 . 1700
chrVIII 412639 412640 . 200
chrVIII 412807 412808 . 320
chrVIII 412821 412822 . 1560
chrVIII 413240 413241 . 260
chrVIII 413382 413383 . 560
chrVIII 413404 413405 . 2580
chrVIII 413641 413642 . 140
chrVIII 413692 413693 . 120
chrVIII 413888 413889 . 120
chrVIII 414028 414029 . 2180
chrVIII 414101 414102 . 1140
chrVIII 414113 414114 . 580
chrVIII 414136 414137 . 200
chrVIII 414269 414270 . 400
chrVIII 414985 414986 . 440
chrVIII 415355 415356 . 140
chrVIII 415825 415826 . 660
chrVIII 416486 416487 . 460
chrVIII 416693 416694 . 240
chrVIII 417173 417174 . 200
chrVIII 417384 417385 . 140
chrVIII 417438 417439 . 220
chrVIII 417440 417441 . 560
chrVIII 417453 417454 . 260
chrVIII 417575 417576 . 340
chrVIII 417588 417589 . 340
chrVIII 417786 417787 . 520
chrVIII 418223 418224 . 1680
chrVIII 418250 418251 . 120
chrVIII 418312 418313 . 1460
chrVIII 418818 418819 . 220
chrVIII 418950 418951 . 640
chrVIII 419102 419103 . 280
chrVIII 419397 419398 . 1000
chrVIII 419754 419755 . 120
chrVIII 419788 419789 . 1780
chrVIII 420168 420169 . 120
chrVIII 420174 420175 . 280
chrVIII 420207 420208 . 120
chrVIII 420219 420220 . 240
chrVIII 420232 420233 . 220
chrVIII 420238 420239 . 2680
chrVIII 420248 420249 . 1440
chrVIII 420548 420549 . 120
chrVIII 421553 421554 . 380
chrVIII 421677 421678 . 1520
chrVIII 421831 421832 . 580
chrVIII 422293 422294 . 500
chrVIII 422328 422329 . 380
chrVIII 422365 422366 . 160
chrVIII 422494 422495 . 180
chrVIII 422499 422500 . 1020
chrVIII 422513 422514 . 2040
chrVIII 422520 422521 . 320
chrVIII 422527 422528 . 1920
chrVIII 422532 422533 . 200
chrVIII 422537 422538 . 980
chrVIII 422573 422574 . 880
chrVIII 422579 422580 . 600
chrVIII 422642 422643 . 940
chrVIII 422645 422646 . 1180
chrVIII 422667 422668 . 540
chrVIII 422695 422696 . 3460
chrVIII 422701 422702 . 140
chrVIII 422711 422712 . 660
chrVIII 422712 422713 . 120
chrVIII 422720 422721 . 2360
chrVIII 422722 422723 . 120
chrVIII 422775 422776 . 1120
chrVIII 423203 423204 . 140
chrVIII 423680 423681 . 1300
chrVIII 423864 423865 . 200
chrVIII 424500 424501 . 120
chrVIII 428182 428183 . 180
chrVIII 428466 428467 . 820
chrVIII 428636 428637 . 120
chrVIII 428647 428648 . 380
chrVIII 428987 428988 . 420
chrVIII 429135 429136 . 340
chrVIII 429428 429429 . 260
chrVIII 429545 429546 . 180
chrVIII 429599 429600 . 320
chrVIII 429606 429607 . 120
chrVIII 429614 429615 . 300
chrVIII 431718 431719 . 140
chrVIII 437065 437066 . 160
chrVIII 437087 437088 . 120
chrVIII 437103 437104 . 660
chrVIII 437112 437113 . 1940
chrVIII 437153 437154 . 400
chrVIII 437157 437158 . 120
chrVIII 437160 437161 . 1040
chrVIII 437161 437162 . 700
chrVIII 437167 437168 . 1200
chrVIII 437167 437168 . 300
chrVIII 437169 437170 . 120
chrVIII 437177 437178 . 1300
chrVIII 439148 439149 . 120
chrVIII 439149 439150 . 160
chrVIII 439151 439152 . 3080
chrVIII 439161 439162 . 140
chrVIII 439164 439165 . 1760
chrVIII 439167 439168 . 200
chrVIII 439173 439174 . 640
chrVIII 439190 439191 . 6540
chrVIII 439204 439205 . 120
chrVIII 439217 439218 . 2480
chrVIII 439226 439227 . 780
chrVIII 439237 439238 . 540
chrVIII 439245 439246 . 2100
chrVIII 439251 439252 . 720
chrVIII 439583 439584 . 500
chrVIII 439678 439679 . 780
chrVIII 439950 439951 . 160
chrVIII 440082 440083 . 200
chrVIII 440191 440192 . 240
chrVIII 440270 440271 . 2140
chrVIII 440330 440331 . 1020
chrVIII 440372 440373 . 1320
chrVIII 440471 440472 . 1360
chrVIII 440485 440486 . 400
chrVIII 440509 440510 . 1260
chrVIII 440512 440513 . 780
chrVIII 440518 440519 . 820
chrVIII 440645 440646 . 7340
chrVIII 440687 440688 . 500
chrVIII 441319 441320 . 500
chrVIII 441480 441481 . 120
chrVIII 441621 441622 . 400
chrVIII 441988 441989 . 780
chrVIII 442014 442015 . 160
chrVIII 442020 442021 . 780
chrVIII 442044 442045 . 300
chrVIII 442058 442059 . 380
chrVIII 443579 443580 . 640
chrVIII 443587 443588 . 160
chrVIII 443591 443592 . 180
chrVIII 443614 443615 . 160
chrVIII 443660 443661 . 220
chrVIII 443665 443666 . 220
chrVIII 443683 443684 . 200
chrVIII 443686 443687 . 660
chrVIII 443702 443703 . 740
chrVIII 443716 443717 . 780
chrVIII 443728 443729 . 140
chrVIII 443775 443776 . 500
chrVIII 445338 445339 . 360
chrVIII 445407 445408 . 3420
chrVIII 445463 445464 . 120
chrVIII 445543 445544 . 1580
chrVIII 445592 445593 . 560
chrVIII 445604 445605 . 800
chrVIII 445635 445636 . 1360
chrVIII 445642 445643 . 200
chrVIII 445645 445646 . 580
chrVIII 445652 445653 . 540
chrVIII 445668 445669 . 420
chrVIII 445846 445847 . 1960
chrVIII 446181 446182 . 120
chrVIII 446476 446477 . 3340
chrVIII 446498 446499 . 260
chrVIII 446612 446613 . 120
chrVIII 446786 446787 . 620
chrVIII 446932 446933 . 580
chrVIII 447000 447001 . 120
chrVIII 447218 447219 . 200
chrVIII 447316 447317 . 960
chrVIII 447331 447332 . 540
chrVIII 447536 447537 . 680
chrVIII 447727 447728 . 180
chrVIII 448045 448046 . 160
chrVIII 448094 448095 . 600
chrVIII 448102 448103 . 460
chrVIII 448102 448103 . 360
chrVIII 448134 448135 . 360
chrVIII 448140 448141 . 1920
chrVIII 448143 448144 . 3200
chrVIII 448174 448175 . 1560
chrVIII 448178 448179 . 260
chrVIII 448204 448205 . 240
chrVIII 450687 450688 . 180
chrVIII 450741 450742 . 120
chrVIII 450747 450748 . 360
chrVIII 450749 450750 . 140
chrVIII 450773 450774 . 160
chrVIII 450785 450786 . 120
chrVIII 450797 450798 . 1600
chrVIII 450797 450798 . 120
chrVIII 450811 450812 . 160
chrVIII 450812 450813 . 120
chrVIII 450812 450813 . 120
chrVIII 450816 450817 . 340
chrVIII 450924 450925 . 4100
chrVIII 450979 450980 . 280
chrVIII 451070 451071 . 140
chrVIII 451071 451072 . 120
chrVIII 451071 451072 . 3560
chrVIII 451111 451112 . 120
chrVIII 451114 451115 . 140
chrVIII 451140 451141 . 180
chrVIII 451155 451156 . 360
chrVIII 451435 451436 . 140
chrVIII 451521 451522 . 280
chrVIII 451554 451555 . 160
chrVIII 451574 451575 . 200
chrVIII 452036 452037 . 540
chrVIII 452148 452149 . 220
chrVIII 452309 452310 . 460
chrVIII 452526 452527 . 160
chrVIII 452573 452574 . 240
chrVIII 452585 452586 . 200
chrVIII 452599 452600 . 520
chrVIII 452654 452655 . 540
chrVIII 452669 452670 . 340
chrVIII 452701 452702 . 1240
chrVIII 452707 452708 . 120
chrVIII 452737 452738 . 200
chrVIII 452748 452749 . 900
chrVIII 452751 452752 . 840
chrVIII 452756 452757 . 2040
chrVIII 452783 452784 . 140
chrVIII 452808 452809 . 260
chrVIII 452811 452812 . 600
chrVIII 452823 452824 . 360
chrVIII 452869 452870 . 220
chrVIII 452897 452898 . 500
chrVIII 453039 453040 . 120
chrVIII 453163 453164 . 240
chrVIII 453182 453183 . 320
chrVIII 453199 453200 . 220
chrVIII 453406 453407 . 1360
chrVIII 453662 453663 . 5720
chrVIII 453777 453778 . 220
chrVIII 453782 453783 . 140
chrVIII 453790 453791 . 200
chrVIII 453851 453852 . 120
chrVIII 453968 453969 . 180
chrVIII 454047 454048 . 120
chrVIII 454052 454053 . 140
chrVIII 454056 454057 . 520
chrVIII 454058 454059 . 200
chrVIII 454071 454072 . 140
chrVIII 454084 454085 . 120
chrVIII 454283 454284 . 2980
chrVIII 454345 454346 . 580
chrVIII 454374 454375 . 180
chrVIII 454547 454548 . 900
chrVIII 454550 454551 . 280
chrVIII 454720 454721 . 740
chrVIII 454779 454780 . 160
chrVIII 454783 454784 . 120
chrVIII 454807 454808 . 680
chrVIII 454819 454820 . 420
chrVIII 454821 454822 . 180
chrVIII 454848 454849 . 260
chrVIII 454882 454883 . 120
chrVIII 455018 455019 . 240
chrVIII 455239 455240 . 120
chrVIII 455255 455256 . 1200
chrVIII 455277 455278 . 1000
chrVIII 455319 455320 . 280
chrVIII 455430 455431 . 440
chrVIII 455511 455512 . 280
chrVIII 455591 455592 . 220
chrVIII 455632 455633 . 600
chrVIII 455639 455640 . 720
chrVIII 455655 455656 . 800
chrVIII 455715 455716 . 320
chrVIII 455716 455717 . 1780
chrVIII 455716 455717 . 140
chrVIII 455718 455719 . 120
chrVIII 455718 455719 . 120
chrVIII 455724 455725 . 540
chrVIII 455980 455981 . 120
chrVIII 456204 456205 . 180
chrVIII 456239 456240 . 260
chrVIII 456240 456241 . 160
chrVIII 456241 456242 . 120
chrVIII 456288 456289 . 120
chrVIII 456295 456296 . 140
chrVIII 456366 456367 . 140
chrVIII 456391 456392 . 400
chrVIII 456418 456419 . 160
chrVIII 456431 456432 . 300
chrVIII 456439 456440 . 520
chrVIII 456463 456464 . 500
chrVIII 456486 456487 . 180
chrVIII 456624 456625 . 140
chrVIII 456706 456707 . 860
chrVIII 456846 456847 . 640
chrVIII 456850 456851 . 2040
chrVIII 457177 457178 . 300
chrVIII 457310 457311 . 460
chrVIII 457426 457427 . 300
chrVIII 457688 457689 . 660
chrVIII 458238 458239 . 120
chrVIII 458366 458367 . 420
chrVIII 458557 458558 . 180
chrVIII 458570 458571 . 300
chrVIII 459107 459108 . 880
chrVIII 459111 459112 . 1160
chrVIII 459117 459118 . 240
chrVIII 459122 459123 . 3380
chrVIII 459130 459131 . 980
chrVIII 459136 459137 . 540
chrVIII 459144 459145 . 1360
chrVIII 459148 459149 . 200
chrVIII 459151 459152 . 1160
chrVIII 459159 459160 . 400
chrVIII 459187 459188 . 1760
chrVIII 459213 459214 . 160
chrVIII 459220 459221 . 400
chrVIII 459225 459226 . 8140
chrVIII 459232 459233 . 1100
chrVIII 459262 459263 . 560
chrVIII 461516 461517 . 1840
chrVIII 461522 461523 . 140
chrVIII 461531 461532 . 4140
chrVIII 461536 461537 . 1120
chrVIII 461539 461540 . 180
chrVIII 461544 461545 . 1520
chrVIII 461592 461593 . 180
chrVIII 461620 461621 . 320
chrVIII 461638 461639 . 140
chrVIII 461651 461652 . 580
chrVIII 461666 461667 . 620
chrVIII 461879 461880 . 3880
chrVIII 461940 461941 . 480
chrVIII 461946 461947 . 920
chrVIII 461958 461959 . 1520
chrVIII 461995 461996 . 120
chrVIII 462078 462079 . 1240
chrVIII 462169 462170 . 120
chrVIII 462172 462173 . 340
chrVIII 462185 462186 . 2500
chrVIII 462200 462201 . 840
chrVIII 462226 462227 . 120
chrVIII 462232 462233 . 2740
chrVIII 462286 462287 . 140
chrVIII 462293 462294 . 600
chrVIII 462294 462295 . 160
chrVIII 462313 462314 . 400
chrVIII 462345 462346 . 220
chrVIII 462456 462457 . 140
chrVIII 462493 462494 . 180
chrVIII 462540 462541 . 160
chrVIII 462694 462695 . 200
chrVIII 462873 462874 . 280
chrVIII 462878 462879 . 140
chrVIII 463384 463385 . 140
chrVIII 464019 464020 . 120
chrVIII 464053 464054 . 120
chrVIII 464520 464521 . 180
chrVIII 464737 464738 . 120
chrVIII 464764 464765 . 420
chrVIII 464801 464802 . 3500
chrVIII 464842 464843 . 120
chrVIII 464861 464862 . 1000
chrVIII 464866 464867 . 420
chrVIII 464872 464873 . 120
chrVIII 464874 464875 . 4180
chrVIII 464895 464896 . 640
chrVIII 464909 464910 . 160
chrVIII 465104 465105 . 240
chrVIII 465607 465608 . 1100
chrVIII 465633 465634 . 3040
chrVIII 466374 466375 . 1220
chrVIII 466586 466587 . 140
chrVIII 466663 466664 . 120
chrVIII 466862 466863 . 120
chrVIII 466914 466915 . 280
chrVIII 466918 466919 . 140
chrVIII 466964 466965 . 540
chrVIII 467017 467018 . 380
chrVIII 467045 467046 . 560
chrVIII 467097 467098 . 580
chrVIII 467098 467099 . 200
chrVIII 467112 467113 . 240
chrVIII 467133 467134 . 220
chrVIII 467140 467141 . 240
chrVIII 467321 467322 . 120
chrVIII 467354 467355 . 120
chrVIII 467354 467355 . 540
chrVIII 467611 467612 . 120
chrVIII 467639 467640 . 300
chrVIII 467901 467902 . 1080
chrVIII 468060 468061 . 220
chrVIII 468143 468144 . 200
chrVIII 468172 468173 . 180
chrVIII 468187 468188 . 140
chrVIII 468320 468321 . 180
chrVIII 468333 468334 . 160
chrVIII 468334 468335 . 440
chrVIII 468718 468719 . 420
chrVIII 468780 468781 . 300
chrVIII 468870 468871 . 120
chrVIII 469447 469448 . 280
chrVIII 469656 469657 . 500
chrVIII 469671 469672 . 2040
chrVIII 469677 469678 . 240
chrVIII 469680 469681 . 120
chrVIII 469698 469699 . 700
chrVIII 469728 469729 . 1800
chrVIII 470104 470105 . 140
chrVIII 470153 470154 . 320
chrVIII 470251 470252 . 120
chrVIII 470474 470475 . 780
chrVIII 470499 470500 . 180
chrVIII 470603 470604 . 240
chrVIII 470608 470609 . 340
chrVIII 470629 470630 . 1080
chrVIII 470633 470634 . 1480
chrVIII 470668 470669 . 420
chrVIII 470681 470682 . 440
chrVIII 470683 470684 . 120
chrVIII 470683 470684 . 760
chrVIII 470697 470698 . 140
chrVIII 470714 470715 . 120
chrVIII 470722 470723 . 360
chrVIII 470725 470726 . 280
chrVIII 470725 470726 . 600
chrVIII 470726 470727 . 440
chrVIII 470733 470734 . 560
chrVIII 470736 470737 . 180
chrVIII 470737 470738 . 860
chrVIII 470747 470748 . 280
chrVIII 470748 470749 . 740
chrVIII 470757 470758 . 320
chrVIII 470760 470761 . 420
chrVIII 470766 470767 . 440
chrVIII 470769 470770 . 200
chrVIII 470774 470775 . 420
chrVIII 470775 470776 . 200
chrVIII 470782 470783 . 640
chrVIII 470802 470803 . 280
chrVIII 472412 472413 . 2220
chrVIII 472424 472425 . 380
chrVIII 472441 472442 . 1200
chrVIII 472584 472585 . 120
chrVIII 472590 472591 . 1440
chrVIII 472640 472641 . 600
chrVIII 473037 473038 . 1360
chrVIII 473090 473091 . 900
chrVIII 473588 473589 . 8620
chrVIII 473599 473600 . 140
chrVIII 473879 473880 . 400
chrVIII 474163 474164 . 580
chrVIII 474541 474542 . 180
chrVIII 474893 474894 . 120
chrVIII 474969 474970 . 240
chrVIII 475143 475144 . 520
chrVIII 475319 475320 . 260
chrVIII 475331 475332 . 120
chrVIII 475490 475491 . 160
chrVIII 475491 475492 . 920
chrVIII 475526 475527 . 340
chrVIII 475532 475533 . 260
chrVIII 475539 475540 . 1140
chrVIII 475579 475580 . 120
chrVIII 475615 475616 . 360
chrVIII 475621 475622 . 300
chrVIII 475683 475684 . 2060
chrVIII 476026 476027 . 3100
chrVIII 476032 476033 . 540
chrVIII 480673 480674 . 340
chrVIII 480804 480805 . 240
chrVIII 480831 480832 . 260
chrVIII 480837 480838 . 200
chrVIII 480901 480902 . 2580
chrVIII 480905 480906 . 480
chrVIII 480908 480909 . 120
chrVIII 480916 480917 . 1300
chrVIII 481092 481093 . 120
chrVIII 481120 481121 . 620
chrVIII 481682 481683 . 760
chrVIII 483884 483885 . 140
chrVIII 483903 483904 . 1440
chrVIII 483912 483913 . 740
chrVIII 483972 483973 . 160
chrVIII 483975 483976 . 180
chrVIII 483983 483984 . 160
chrVIII 483988 483989 . 1020
chrVIII 483997 483998 . 360
chrVIII 484001 484002 . 660
chrVIII 484036 484037 . 400
chrVIII 484088 484089 . 140
chrVIII 484128 484129 . 160
chrVIII 484146 484147 . 400
chrVIII 484152 484153 . 740
chrVIII 484288 484289 . 2440
chrVIII 484290 484291 . 140
chrVIII 484632 484633 . 320
chrVIII 484647 484648 . 340
chrVIII 484685 484686 . 580
chrVIII 484724 484725 . 180
chrVIII 484729 484730 . 220
chrVIII 484745 484746 . 200
chrVIII 484750 484751 . 140
chrVIII 484754 484755 . 400
chrVIII 484758 484759 . 240
chrVIII 484777 484778 . 120
chrVIII 485961 485962 . 140
chrVIII 486184 486185 . 200
chrVIII 486704 486705 . 160
chrVIII 486783 486784 . 400
chrVIII 487066 487067 . 180
chrVIII 487070 487071 . 240
chrVIII 487088 487089 . 220
chrVIII 487122 487123 . 3080
chrVIII 487220 487221 . 1280
chrVIII 487504 487505 . 120
chrVIII 487637 487638 . 120
chrVIII 487648 487649 . 140
chrVIII 487680 487681 . 720
chrVIII 487722 487723 . 140
chrVIII 487890 487891 . 240
chrVIII 487914 487915 . 160
chrVIII 488246 488247 . 200
chrVIII 488278 488279 . 520
chrVIII 488291 488292 . 200
chrVIII 488298 488299 . 600
chrVIII 488302 488303 . 600
chrVIII 488343 488344 . 180
chrVIII 488348 488349 . 720
chrVIII 488520 488521 . 240
chrVIII 488531 488532 . 220
chrVIII 488545 488546 . 320
chrVIII 488547 488548 . 2240
chrVIII 488549 488550 . 120
chrVIII 488555 488556 . 120
chrVIII 488568 488569 . 140
chrVIII 490435 490436 . 2580
chrVIII 490496 490497 . 600
chrVIII 490536 490537 . 1220
chrVIII 490548 490549 . 140
chrVIII 490570 490571 . 160
chrVIII 490609 490610 . 140
chrVIII 490887 490888 . 2240
chrVIII 491070 491071 . 320
chrVIII 491076 491077 . 340
chrVIII 491411 491412 . 140
chrVIII 491421 491422 . 220
chrVIII 491530 491531 . 480
chrVIII 491544 491545 . 380
chrVIII 491570 491571 . 200
chrVIII 491691 491692 . 1960
chrVIII 491699 491700 . 500
chrVIII 491738 491739 . 500
chrVIII 491822 491823 . 1280
chrVIII 491827 491828 . 220
chrVIII 492974 492975 . 4660
chrVIII 493723 493724 . 120
chrVIII 493739 493740 . 240
chrVIII 493763 493764 . 120
chrVIII 493798 493799 . 120
chrVIII 493802 493803 . 360
chrVIII 493831 493832 . 1680
chrVIII 493870 493871 . 200
chrVIII 496370 496371 . 260
chrVIII 496908 496909 . 2380
chrVIII 497140 497141 . 780
chrVIII 497151 497152 . 440
chrVIII 497161 497162 . 140
chrVIII 497193 497194 . 1680
chrVIII 497285 497286 . 120
chrVIII 497312 497313 . 1180
chrVIII 497333 497334 . 620
chrVIII 497342 497343 . 2000
chrVIII 497350 497351 . 4700
chrVIII 497352 497353 . 140
chrVIII 497357 497358 . 1940
chrVIII 497371 497372 . 2900
chrVIII 497379 497380 . 740
chrVIII 497403 497404 . 1040
chrVIII 497415 497416 . 1160
chrVIII 497426 497427 . 1100
chrVIII 497520 497521 . 280
chrVIII 497565 497566 . 920
chrVIII 497602 497603 . 420
chrVIII 497653 497654 . 1500
chrVIII 497716 497717 . 620
chrVIII 497992 497993 . 2500
chrVIII 498071 498072 . 2280
chrVIII 498225 498226 . 240
chrVIII 498392 498393 . 320
chrVIII 498505 498506 . 400
chrVIII 498507 498508 . 300
chrVIII 498512 498513 . 660
chrVIII 498523 498524 . 360
chrVIII 498538 498539 . 780
chrVIII 498540 498541 . 1560
chrVIII 498555 498556 . 300
chrVIII 498879 498880 . 240
chrVIII 498900 498901 . 320
chrVIII 498921 498922 . 1680
chrVIII 498927 498928 . 440
chrVIII 498933 498934 . 400
chrVIII 498938 498939 . 2520
chrVIII 498943 498944 . 180
chrVIII 498951 498952 . 140
chrVIII 498958 498959 . 560
chrVIII 498965 498966 . 200
chrVIII 498981 498982 . 160
chrVIII 498998 498999 . 480
chrVIII 499006 499007 . 260
chrVIII 499009 499010 . 3700
chrVIII 499021 499022 . 120
chrVIII 499028 499029 . 1000
chrVIII 499356 499357 . 240
chrVIII 499720 499721 . 260
chrVIII 499872 499873 . 120
chrVIII 499977 499978 . 480
chrVIII 500015 500016 . 340
chrVIII 500043 500044 . 940
chrVIII 500049 500050 . 780
chrVIII 500676 500677 . 120
chrVIII 500711 500712 . 120
chrVIII 500839 500840 . 160
chrVIII 501183 501184 . 1760
chrVIII 501189 501190 . 1740
chrVIII 501199 501200 . 2380
chrVIII 501214 501215 . 180
chrVIII 501233 501234 . 340
chrVIII 501266 501267 . 520
chrVIII 501279 501280 . 800
chrVIII 501355 501356 . 4240
chrVIII 501904 501905 . 120
chrVIII 502074 502075 . 720
chrVIII 502115 502116 . 180
chrVIII 502240 502241 . 1320
chrVIII 502265 502266 . 540
chrVIII 502277 502278 . 160
chrVIII 502278 502279 . 600
chrVIII 502279 502280 . 120
chrVIII 502282 502283 . 120
chrVIII 502286 502287 . 180
chrVIII 502305 502306 . 260
chrVIII 502313 502314 . 1080
chrVIII 502317 502318 . 120
chrVIII 502335 502336 . 120
chrVIII 502466 502467 . 340
chrVIII 502671 502672 . 280
chrVIII 502697 502698 . 1500
chrVIII 503135 503136 . 1560
chrVIII 503312 503313 . 500
chrVIII 503659 503660 . 2080
chrVIII 503871 503872 . 420
chrVIII 503889 503890 . 5620
chrVIII 504202 504203 . 220
chrVIII 504229 504230 . 640
chrVIII 504257 504258 . 2800
chrVIII 504258 504259 . 860
chrVIII 504258 504259 . 200
chrVIII 504260 504261 . 120
chrVIII 504276 504277 . 420
chrVIII 504277 504278 . 880
chrVIII 504280 504281 . 980
chrVIII 504286 504287 . 1420
chrVIII 504301 504302 . 400
chrVIII 504311 504312 . 740
chrVIII 504316 504317 . 580
chrVIII 504350 504351 . 560
chrVIII 504385 504386 . 280
chrVIII 505687 505688 . 820
chrVIII 505687 505688 . 140
chrVIII 505709 505710 . 120
chrVIII 505742 505743 . 280
chrVIII 505882 505883 . 720
chrVIII 505914 505915 . 220
chrVIII 505917 505918 . 120
chrVIII 506059 506060 . 140
chrVIII 506160 506161 . 1000
chrVIII 506205 506206 . 260
chrVIII 506217 506218 . 200
chrVIII 506401 506402 . 1360
chrVIII 506879 506880 . 1080
chrVIII 507013 507014 . 120
chrVIII 507034 507035 . 2020
chrVIII 507063 507064 . 760
chrVIII 507221 507222 . 580
chrVIII 507507 507508 . 140
chrVIII 507862 507863 . 620
chrVIII 507879 507880 . 1480
chrVIII 507905 507906 . 180
chrVIII 508053 508054 . 3040
chrVIII 508109 508110 . 1180
chrVIII 508399 508400 . 120
chrVIII 508415 508416 . 140
chrVIII 508583 508584 . 940
chrVIII 508745 508746 . 940
chrVIII 508750 508751 . 2480
chrVIII 508753 508754 . 840
chrVIII 508757 508758 . 820
chrVIII 508767 508768 . 140
chrVIII 508895 508896 . 120
chrVIII 509064 509065 . 2080
chrVIII 509088 509089 . 900
chrVIII 509187 509188 . 120
chrVIII 509239 509240 . 180
chrVIII 510270 510271 . 120
chrVIII 512070 512071 . 180
chrVIII 512072 512073 . 120
chrVIII 512086 512087 . 160
chrVIII 512103 512104 . 160
chrVIII 512124 512125 . 120
chrVIII 512125 512126 . 120
chrVIII 512133 512134 . 120
chrVIII 512144 512145 . 300
chrVIII 512145 512146 . 120
chrVIII 512148 512149 . 120
chrVIII 512152 512153 . 840
chrVIII 512152 512153 . 140
chrVIII 512168 512169 . 140
chrVIII 512195 512196 . 140
chrVIII 512199 512200 . 980
chrVIII 512207 512208 . 120
chrVIII 512239 512240 . 540
chrVIII 512300 512301 . 560
chrVIII 512303 512304 . 160
chrVIII 512340 512341 . 120
chrVIII 512346 512347 . 120
chrVIII 512401 512402 . 680
chrVIII 512412 512413 . 440
chrVIII 512414 512415 . 380
chrVIII 512414 512415 . 120
chrVIII 512421 512422 . 2360
chrVIII 512429 512430 . 520
chrVIII 512434 512435 . 1800
chrVIII 512565 512566 . 280
chrVIII 512591 512592 . 520
chrVIII 512638 512639 . 280
chrVIII 513281 513282 . 340
chrVIII 513876 513877 . 120
chrVIII 513883 513884 . 1300
chrVIII 514034 514035 . 520
chrVIII 514084 514085 . 140
chrVIII 514362 514363 . 340
chrVIII 514439 514440 . 140
chrVIII 514555 514556 . 120
chrVIII 514629 514630 . 1480
chrVIII 514850 514851 . 120
chrVIII 515205 515206 . 380
chrVIII 515448 515449 . 560
chrVIII 515539 515540 . 240
chrVIII 515612 515613 . 880
chrVIII 516231 516232 . 280
chrVIII 516516 516517 . 480
chrVIII 516535 516536 . 920
chrVIII 516552 516553 . 1860
chrVIII 516642 516643 . 2940
chrVIII 516787 516788 . 220
chrVIII 516964 516965 . 500
chrVIII 517120 517121 . 120
chrVIII 517134 517135 . 2800
chrVIII 517143 517144 . 480
chrVIII 517334 517335 . 580
chrVIII 517346 517347 . 140
chrVIII 517354 517355 . 460
chrVIII 517361 517362 . 940
chrVIII 517364 517365 . 3100
chrVIII 517374 517375 . 120
chrVIII 517380 517381 . 740
chrVIII 517430 517431 . 580
chrVIII 517438 517439 . 120
chrVIII 517456 517457 . 120
chrVIII 517462 517463 . 960
chrVIII 517630 517631 . 820
chrVIII 517802 517803 . 120
chrVIII 518015 518016 . 1400
chrVIII 518175 518176 . 140
chrVIII 518517 518518 . 680
chrVIII 518550 518551 . 240
chrVIII 518610 518611 . 500
chrVIII 518626 518627 . 2260
chrVIII 518916 518917 . 180
chrVIII 519000 519001 . 180
chrVIII 519037 519038 . 2160
chrVIII 519043 519044 . 120
chrVIII 519077 519078 . 2680
chrVIII 519322 519323 . 140
chrVIII 519336 519337 . 2220
chrVIII 519340 519341 . 340
chrVIII 519506 519507 . 200
chrVIII 519518 519519 . 540
chrVIII 519519 519520 . 1240
chrVIII 519559 519560 . 180
chrVIII 520207 520208 . 2020
chrVIII 520380 520381 . 160
chrVIII 520421 520422 . 120
chrVIII 520426 520427 . 1080
chrVIII 520434 520435 . 120
chrVIII 520636 520637 . 460
chrVIII 521195 521196 . 260
chrVIII 521434 521435 . 480
chrVIII 521545 521546 . 460
chrVIII 521571 521572 . 140
chrVIII 521774 521775 . 140
chrVIII 521794 521795 . 940
chrVIII 521954 521955 . 120
chrVIII 521958 521959 . 540
chrVIII 521984 521985 . 180
chrVIII 522078 522079 . 260
chrVIII 522082 522083 . 360
chrVIII 522091 522092 . 1120
chrVIII 522106 522107 . 1020
chrVIII 522114 522115 . 380
chrVIII 522123 522124 . 220
chrVIII 522133 522134 . 1300
chrVIII 522172 522173 . 160
chrVIII 522173 522174 . 1040
chrVIII 522173 522174 . 460
chrVIII 522340 522341 . 220
chrVIII 522694 522695 . 180
chrVIII 522910 522911 . 2060
chrVIII 522919 522920 . 340
chrVIII 522922 522923 . 1760
chrVIII 522934 522935 . 740
chrVIII 522957 522958 . 140
chrVIII 522958 522959 . 1500
chrVIII 522958 522959 . 280
chrVIII 522959 522960 . 120
chrVIII 522959 522960 . 500
chrVIII 522960 522961 . 120
chrVIII 522960 522961 . 240
chrVIII 522964 522965 . 120
chrVIII 522972 522973 . 1420
chrVIII 522996 522997 . 1000
chrVIII 523003 523004 . 460
chrVIII 523006 523007 . 2060
chrVIII 523012 523013 . 280
chrVIII 523037 523038 . 200
chrVIII 523352 523353 . 1140
chrVIII 524176 524177 . 200
chrVIII 524272 524273 . 440
chrVIII 524343 524344 . 1900
chrVIII 524678 524679 . 160
chrVIII 524785 524786 . 480
chrVIII 524952 524953 . 2780
chrVIII 524971 524972 . 300
chrVIII 526149 526150 . 240
chrVIII 526556 526557 . 880
chrVIII 526700 526701 . 2500
chrVIII 526703 526704 . 260
chrVIII 526823 526824 . 400
chrVIII 526907 526908 . 1220
chrVIII 526913 526914 . 120
chrVIII 526943 526944 . 1520
chrVIII 527831 527832 . 120
chrVIII 527845 527846 . 3860
chrVIII 528014 528015 . 120
chrVIII 528020 528021 . 120
chrVIII 528065 528066 . 300
chrVIII 528158 528159 . 1560
chrVIII 528348 528349 . 120
chrVIII 528488 528489 . 1400
chrVIII 528715 528716 . 280
chrVIII 528725 528726 . 820
chrVIII 528754 528755 . 120
chrVIII 528759 528760 . 1660
chrVIII 528763 528764 . 320
chrVIII 528765 528766 . 3180
chrVIII 528765 528766 . 120
chrVIII 528766 528767 . 120
chrVIII 528773 528774 . 620
chrVIII 528779 528780 . 1760
chrVIII 528788 528789 . 680
chrVIII 529060 529061 . 140
chrVIII 529098 529099 . 1440
chrVIII 529254 529255 . 640
chrVIII 529290 529291 . 300
chrVIII 529304 529305 . 1620
chrVIII 529313 529314 . 120
chrVIII 529314 529315 . 620
chrVIII 529330 529331 . 1160
chrVIII 529338 529339 . 3560
chrVIII 529468 529469 . 260
chrVIII 529476 529477 . 5840
chrVIII 529518 529519 . 120
chrVIII 529922 529923 . 1000
chrVIII 529950 529951 . 1320
chrVIII 530088 530089 . 120
chrVIII 530164 530165 . 760
chrVIII 530493 530494 . 660
chrVIII 530592 530593 . 240
chrVIII 530859 530860 . 440
chrVIII 531012 531013 . 120
chrVIII 531081 531082 . 200
chrVIII 531221 531222 . 440
chrVIII 531616 531617 . 260
chrVIII 531707 531708 . 240
chrVIII 531714 531715 . 1620
chrVIII 531722 531723 . 140
chrVIII 532845 532846 . 360
chrVIII 540147 540148 . 360
chrVIII 540157 540158 . 900
chrVIII 540830 540831 . 120
chrVIII 540837 540838 . 120
chrVIII 540949 540950 . 160
chrVIII 541028 541029 . 120
chrVIII 541183 541184 . 240
chrVIII 541217 541218 . 560
chrVIII 541368 541369 . 120
chrVIII 541440 541441 . 200
chrVIII 548670 548671 . 800
chrVIII 548718 548719 . 140
chrVIII 548753 548754 . 140
chrVIII 548785 548786 . 140
chrVIII 548792 548793 . 1840
chrVIII 549377 549378 . 120
chrVIII 549400 549401 . 760
chrVIII 549653 549654 . 120
chrVIII 549686 549687 . 180
chrVIII 549705 549706 . 160
chrVIII 549872 549873 . 120
chrVIII 550287 550288 . 120
chrVIII 550383 550384 . 140
chrVIII 550394 550395 . 220
chrVIII 551365 551366 . 120
chrVIII 551434 551435 . 520
chrVIII 551494 551495 . 340
chrVIII 551507 551508 . 120
chrVIII 551737 551738 . 120
chrVIII 551752 551753 . 240
chrVIII 551757 551758 . 120
chrVIII 551777 551778 . 200
chrVIII 553111 553112 . 2180
chrVIII 553129 553130 . 1260
chrVIII 553288 553289 . 220
chrVIII 553345 553346 . 120
chrVIII 553462 553463 . 180
chrVIII 553510 553511 . 500
chrVIII 553539 553540 . 340
chrVIII 553594 553595 . 1620
chrVIII 553603 553604 . 2180
chrVIII 553632 553633 . 220
chrVIII 553634 553635 . 160
chrVIII 553649 553650 . 180
chrVIII 553689 553690 . 580
chrVIII 553776 553777 . 780
chrVIII 553800 553801 . 380
chrVIII 553943 553944 . 1400
chrVIII 553947 553948 . 760
chrVIII 553953 553954 . 360
chrVIII 553962 553963 . 120
chrVIII 553966 553967 . 120
chrVIII 553972 553973 . 120
chrVIII 553973 553974 . 140
chrVIII 554176 554177 . 120
chrVIII 554203 554204 . 120
chrVIII 554257 554258 . 200
chrVIII 554275 554276 . 220
chrVIII 554406 554407 . 900
chrVIII 554428 554429 . 120
chrVIII 554445 554446 . 1560
chrVIII 554459 554460 . 2340
chrVIII 554579 554580 . 980
chrVIII 554633 554634 . 300
chrVIII 554655 554656 . 1480
chrVIII 554850 554851 . 560
chrVIII 554923 554924 . 180
chrVIII 554973 554974 . 140
chrVIII 554985 554986 . 260
chrVIII 555080 555081 . 1160
chrVIII 555124 555125 . 140
chrVIII 555296 555297 . 320
chrVIII 555377 555378 . 140
chrVIII 555391 555392 . 480
chrVIII 555392 555393 . 160
chrVIII 555403 555404 . 580
chrVIII 555423 555424 . 3580
chrVIII 555539 555540 . 620
chrVIII 555620 555621 . 220
chrVIII 555950 555951 . 1020
chrVIII 555965 555966 . 520
chrVIII 556106 556107 . 320
chrVIII 556123 556124 . 160
chrVIII 556169 556170 . 180
chrVIII 556212 556213 . 380
chrVIII 556336 556337 . 120
chrVIII 556344 556345 . 120
chrVIII 556461 556462 . 520
chrVIII 556469 556470 . 280
chrVIII 556607 556608 . 1080
chrVIII 556716 556717 . 2020
chrVIII 556717 556718 . 120
chrVIII 556718 556719 . 160
chrVIII 556748 556749 . 120
chrVIII 556751 556752 . 160
chrVIII 556816 556817 . 380
chrVIII 556826 556827 . 140
chrVIII 559126 559127 . 120
chrVIII 560673 560674 . 280
chrIX 16025 16026 . 240
chrIX 16041 16042 . 240
chrIX 16076 16077 . 340
chrIX 16084 16085 . 240
chrIX 16093 16094 . 2280
chrIX 16104 16105 . 5240
chrIX 19651 19652 . 340
chrIX 19737 19738 . 180
chrIX 19777 19778 . 300
chrIX 19982 19983 . 780
chrIX 20160 20161 . 1720
chrIX 20320 20321 . 440
chrIX 20708 20709 . 120
chrIX 20836 20837 . 140
chrIX 20842 20843 . 380
chrIX 20846 20847 . 200
chrIX 20861 20862 . 900
chrIX 21018 21019 . 3660
chrIX 21047 21048 . 160
chrIX 21050 21051 . 120
chrIX 21055 21056 . 340
chrIX 21521 21522 . 120
chrIX 21695 21696 . 120
chrIX 21700 21701 . 820
chrIX 21729 21730 . 220
chrIX 21806 21807 . 1480
chrIX 21812 21813 . 140
chrIX 22083 22084 . 300
chrIX 22094 22095 . 160
chrIX 22097 22098 . 1420
chrIX 22101 22102 . 140
chrIX 22153 22154 . 120
chrIX 22158 22159 . 1220
chrIX 22788 22789 . 140
chrIX 22804 22805 . 420
chrIX 23547 23548 . 380
chrIX 23735 23736 . 120
chrIX 24052 24053 . 1100
chrIX 24126 24127 . 120
chrIX 24529 24530 . 140
chrIX 24920 24921 . 400
chrIX 25194 25195 . 1380
chrIX 25315 25316 . 1480
chrIX 25384 25385 . 140
chrIX 25753 25754 . 440
chrIX 26029 26030 . 440
chrIX 26045 26046 . 480
chrIX 26365 26366 . 1120
chrIX 26719 26720 . 560
chrIX 26732 26733 . 1080
chrIX 26809 26810 . 540
chrIX 26847 26848 . 700
chrIX 27034 27035 . 960
chrIX 27131 27132 . 200
chrIX 27135 27136 . 1740
chrIX 27212 27213 . 120
chrIX 27232 27233 . 1680
chrIX 27249 27250 . 480
chrIX 27442 27443 . 120
chrIX 27543 27544 . 120
chrIX 27706 27707 . 300
chrIX 27724 27725 . 640
chrIX 27897 27898 . 140
chrIX 27900 27901 . 220
chrIX 27909 27910 . 140
chrIX 28002 28003 . 120
chrIX 28054 28055 . 140
chrIX 28237 28238 . 740
chrIX 28240 28241 . 120
chrIX 28283 28284 . 380
chrIX 28293 28294 . 1920
chrIX 28297 28298 . 2140
chrIX 28368 28369 . 120
chrIX 28693 28694 . 180
chrIX 28745 28746 . 580
chrIX 28758 28759 . 620
chrIX 28802 28803 . 180
chrIX 28809 28810 . 460
chrIX 28812 28813 . 320
chrIX 28818 28819 . 600
chrIX 28825 28826 . 140
chrIX 28828 28829 . 1840
chrIX 28850 28851 . 320
chrIX 28970 28971 . 1620
chrIX 29291 29292 . 24480
chrIX 29296 29297 . 120
chrIX 29469 29470 . 520
chrIX 29653 29654 . 700
chrIX 29656 29657 . 960
chrIX 29671 29672 . 1680
chrIX 29764 29765 . 280
chrIX 29806 29807 . 120
chrIX 29841 29842 . 160
chrIX 30002 30003 . 460
chrIX 30336 30337 . 160
chrIX 30343 30344 . 220
chrIX 30367 30368 . 180
chrIX 30485 30486 . 680
chrIX 30550 30551 . 180
chrIX 30655 30656 . 1820
chrIX 30685 30686 . 900
chrIX 30724 30725 . 200
chrIX 30736 30737 . 1200
chrIX 30747 30748 . 200
chrIX 30841 30842 . 2720
chrIX 30847 30848 . 160
chrIX 30876 30877 . 840
chrIX 30883 30884 . 760
chrIX 30900 30901 . 120
chrIX 30908 30909 . 2700
chrIX 31090 31091 . 2100
chrIX 31207 31208 . 420
chrIX 31213 31214 . 1040
chrIX 31224 31225 . 540
chrIX 31245 31246 . 120
chrIX 31264 31265 . 6300
chrIX 31296 31297 . 140
chrIX 31379 31380 . 620
chrIX 31403 31404 . 1660
chrIX 31416 31417 . 1980
chrIX 31428 31429 . 660
chrIX 31463 31464 . 1280
chrIX 31473 31474 . 760
chrIX 31775 31776 . 3880
chrIX 31807 31808 . 120
chrIX 32146 32147 . 840
chrIX 32392 32393 . 120
chrIX 32489 32490 . 2780
chrIX 32675 32676 . 160
chrIX 32678 32679 . 220
chrIX 32987 32988 . 1380
chrIX 32995 32996 . 780
chrIX 33019 33020 . 200
chrIX 33027 33028 . 480
chrIX 33042 33043 . 2820
chrIX 33098 33099 . 2300
chrIX 33105 33106 . 180
chrIX 33135 33136 . 900
chrIX 33136 33137 . 1200
chrIX 33137 33138 . 180
chrIX 33145 33146 . 1160
chrIX 33158 33159 . 1000
chrIX 33303 33304 . 1620
chrIX 33326 33327 . 160
chrIX 33459 33460 . 460
chrIX 33660 33661 . 200
chrIX 33668 33669 . 500
chrIX 33758 33759 . 200
chrIX 33952 33953 . 300
chrIX 34010 34011 . 120
chrIX 34086 34087 . 180
chrIX 34272 34273 . 140
chrIX 34356 34357 . 660
chrIX 34498 34499 . 200
chrIX 34664 34665 . 520
chrIX 34788 34789 . 180
chrIX 34799 34800 . 140
chrIX 34829 34830 . 1060
chrIX 34841 34842 . 140
chrIX 34849 34850 . 640
chrIX 34857 34858 . 680
chrIX 34859 34860 . 360
chrIX 34863 34864 . 920
chrIX 35023 35024 . 160
chrIX 35030 35031 . 4760
chrIX 35048 35049 . 880
chrIX 35053 35054 . 220
chrIX 35063 35064 . 760
chrIX 35078 35079 . 140
chrIX 35080 35081 . 180
chrIX 35085 35086 . 3420
chrIX 35125 35126 . 280
chrIX 35260 35261 . 1800
chrIX 35267 35268 . 1300
chrIX 35272 35273 . 1420
chrIX 35328 35329 . 860
chrIX 35398 35399 . 180
chrIX 35419 35420 . 200
chrIX 35500 35501 . 1260
chrIX 35520 35521 . 300
chrIX 35844 35845 . 220
chrIX 35861 35862 . 220
chrIX 35893 35894 . 1260
chrIX 36012 36013 . 360
chrIX 36025 36026 . 1860
chrIX 36048 36049 . 580
chrIX 36053 36054 . 340
chrIX 36059 36060 . 480
chrIX 36061 36062 . 120
chrIX 36064 36065 . 1320
chrIX 36069 36070 . 1260
chrIX 36076 36077 . 280
chrIX 36089 36090 . 3140
chrIX 36098 36099 . 1080
chrIX 36161 36162 . 280
chrIX 36168 36169 . 440
chrIX 36176 36177 . 420
chrIX 36288 36289 . 160
chrIX 36293 36294 . 1340
chrIX 36381 36382 . 1140
chrIX 36384 36385 . 3880
chrIX 36412 36413 . 440
chrIX 36434 36435 . 860
chrIX 36512 36513 . 1960
chrIX 36585 36586 . 780
chrIX 36607 36608 . 980
chrIX 36618 36619 . 140
chrIX 36637 36638 . 140
chrIX 36650 36651 . 420
chrIX 36670 36671 . 300
chrIX 36691 36692 . 200
chrIX 36715 36716 . 180
chrIX 36718 36719 . 2660
chrIX 36726 36727 . 120
chrIX 36729 36730 . 840
chrIX 36733 36734 . 6220
chrIX 36741 36742 . 440
chrIX 36763 36764 . 140
chrIX 36785 36786 . 1660
chrIX 36808 36809 . 680
chrIX 36843 36844 . 600
chrIX 36868 36869 . 300
chrIX 36876 36877 . 860
chrIX 36880 36881 . 180
chrIX 36913 36914 . 1760
chrIX 37000 37001 . 660
chrIX 37029 37030 . 760
chrIX 37058 37059 . 780
chrIX 37059 37060 . 5820
chrIX 37109 37110 . 960
chrIX 37180 37181 . 3060
chrIX 37335 37336 . 520
chrIX 37341 37342 . 120
chrIX 37375 37376 . 220
chrIX 37385 37386 . 520
chrIX 37394 37395 . 360
chrIX 37406 37407 . 120
chrIX 37428 37429 . 480
chrIX 38134 38135 . 260
chrIX 38214 38215 . 1000
chrIX 38247 38248 . 1040
chrIX 38495 38496 . 260
chrIX 38547 38548 . 360
chrIX 38581 38582 . 500
chrIX 38692 38693 . 380
chrIX 38704 38705 . 120
chrIX 38782 38783 . 1900
chrIX 39092 39093 . 1360
chrIX 39143 39144 . 480
chrIX 39147 39148 . 1080
chrIX 39254 39255 . 280
chrIX 39260 39261 . 380
chrIX 39283 39284 . 660
chrIX 39287 39288 . 120
chrIX 39298 39299 . 120
chrIX 39332 39333 . 120
chrIX 39359 39360 . 120
chrIX 39362 39363 . 140
chrIX 39371 39372 . 560
chrIX 39397 39398 . 180
chrIX 39574 39575 . 180
chrIX 40240 40241 . 140
chrIX 40251 40252 . 480
chrIX 40459 40460 . 220
chrIX 40517 40518 . 340
chrIX 40722 40723 . 880
chrIX 41072 41073 . 1100
chrIX 41217 41218 . 700
chrIX 41219 41220 . 420
chrIX 41250 41251 . 140
chrIX 41425 41426 . 160
chrIX 41590 41591 . 760
chrIX 41594 41595 . 4800
chrIX 41726 41727 . 900
chrIX 41732 41733 . 700
chrIX 41740 41741 . 340
chrIX 41751 41752 . 820
chrIX 41895 41896 . 980
chrIX 41900 41901 . 780
chrIX 41936 41937 . 640
chrIX 41951 41952 . 320
chrIX 42011 42012 . 120
chrIX 42112 42113 . 120
chrIX 42136 42137 . 320
chrIX 42584 42585 . 620
chrIX 43238 43239 . 120
chrIX 43385 43386 . 140
chrIX 44022 44023 . 740
chrIX 44059 44060 . 700
chrIX 44291 44292 . 120
chrIX 44422 44423 . 420
chrIX 44496 44497 . 960
chrIX 44822 44823 . 360
chrIX 44917 44918 . 140
chrIX 44953 44954 . 280
chrIX 45129 45130 . 180
chrIX 45134 45135 . 120
chrIX 45158 45159 . 540
chrIX 45271 45272 . 520
chrIX 45473 45474 . 180
chrIX 45503 45504 . 580
chrIX 45806 45807 . 2660
chrIX 45812 45813 . 320
chrIX 46018 46019 . 1500
chrIX 46043 46044 . 160
chrIX 46113 46114 . 120
chrIX 46274 46275 . 740
chrIX 46486 46487 . 480
chrIX 46586 46587 . 300
chrIX 46640 46641 . 240
chrIX 47117 47118 . 120
chrIX 47123 47124 . 2100
chrIX 47255 47256 . 120
chrIX 47412 47413 . 140
chrIX 47576 47577 . 300
chrIX 47581 47582 . 980
chrIX 47584 47585 . 1000
chrIX 47592 47593 . 180
chrIX 47622 47623 . 2160
chrIX 47627 47628 . 6180
chrIX 47628 47629 . 320
chrIX 47628 47629 . 140
chrIX 47629 47630 . 140
chrIX 47639 47640 . 140
chrIX 47639 47640 . 220
chrIX 47704 47705 . 1840
chrIX 47807 47808 . 1440
chrIX 47812 47813 . 440
chrIX 47844 47845 . 220
chrIX 48003 48004 . 160
chrIX 48015 48016 . 260
chrIX 48022 48023 . 1660
chrIX 48037 48038 . 520
chrIX 48043 48044 . 2980
chrIX 48072 48073 . 260
chrIX 48237 48238 . 5220
chrIX 48417 48418 . 300
chrIX 48538 48539 . 440
chrIX 48593 48594 . 880
chrIX 48715 48716 . 160
chrIX 49219 49220 . 300
chrIX 49526 49527 . 260
chrIX 49685 49686 . 340
chrIX 50211 50212 . 1020
chrIX 50527 50528 . 220
chrIX 50726 50727 . 420
chrIX 51009 51010 . 120
chrIX 51030 51031 . 200
chrIX 51074 51075 . 1060
chrIX 51098 51099 . 540
chrIX 51106 51107 . 180
chrIX 51185 51186 . 1860
chrIX 51228 51229 . 160
chrIX 51284 51285 . 280
chrIX 51332 51333 . 220
chrIX 51335 51336 . 1600
chrIX 51347 51348 . 220
chrIX 51364 51365 . 200
chrIX 51365 51366 . 640
chrIX 51432 51433 . 500
chrIX 51661 51662 . 600
chrIX 51746 51747 . 160
chrIX 51780 51781 . 460
chrIX 51834 51835 . 900
chrIX 51888 51889 . 360
chrIX 51923 51924 . 360
chrIX 51933 51934 . 960
chrIX 52125 52126 . 960
chrIX 52353 52354 . 660
chrIX 52974 52975 . 1640
chrIX 53333 53334 . 300
chrIX 53354 53355 . 680
chrIX 53452 53453 . 440
chrIX 53476 53477 . 220
chrIX 53520 53521 . 160
chrIX 53729 53730 . 180
chrIX 53764 53765 . 220
chrIX 53809 53810 . 120
chrIX 53810 53811 . 200
chrIX 53869 53870 . 420
chrIX 53899 53900 . 260
chrIX 53904 53905 . 1320
chrIX 53910 53911 . 220
chrIX 53910 53911 . 120
chrIX 53944 53945 . 120
chrIX 54039 54040 . 520
chrIX 54074 54075 . 540
chrIX 54086 54087 . 160
chrIX 54103 54104 . 200
chrIX 54106 54107 . 200
chrIX 54149 54150 . 220
chrIX 54155 54156 . 580
chrIX 54159 54160 . 120
chrIX 54173 54174 . 300
chrIX 54201 54202 . 140
chrIX 54203 54204 . 200
chrIX 54248 54249 . 1140
chrIX 54256 54257 . 1740
chrIX 54264 54265 . 520
chrIX 54335 54336 . 2120
chrIX 54356 54357 . 160
chrIX 54371 54372 . 140
chrIX 54375 54376 . 440
chrIX 54398 54399 . 260
chrIX 54469 54470 . 1720
chrIX 54477 54478 . 140
chrIX 54507 54508 . 1100
chrIX 54509 54510 . 8820
chrIX 54550 54551 . 120
chrIX 54555 54556 . 420
chrIX 54565 54566 . 1800
chrIX 54742 54743 . 320
chrIX 54750 54751 . 180
chrIX 54830 54831 . 580
chrIX 54909 54910 . 500
chrIX 54935 54936 . 300
chrIX 55072 55073 . 140
chrIX 55142 55143 . 1200
chrIX 55874 55875 . 200
chrIX 56161 56162 . 120
chrIX 56300 56301 . 140
chrIX 56447 56448 . 780
chrIX 56466 56467 . 1640
chrIX 56539 56540 . 900
chrIX 56646 56647 . 320
chrIX 56852 56853 . 800
chrIX 56867 56868 . 580
chrIX 57209 57210 . 420
chrIX 57231 57232 . 280
chrIX 57444 57445 . 1060
chrIX 57447 57448 . 120
chrIX 57648 57649 . 960
chrIX 57688 57689 . 2480
chrIX 57702 57703 . 700
chrIX 57788 57789 . 1480
chrIX 58076 58077 . 400
chrIX 58441 58442 . 280
chrIX 58524 58525 . 1780
chrIX 58568 58569 . 120
chrIX 58644 58645 . 660
chrIX 58814 58815 . 220
chrIX 59218 59219 . 140
chrIX 59279 59280 . 920
chrIX 60092 60093 . 980
chrIX 60354 60355 . 300
chrIX 60562 60563 . 2020
chrIX 60644 60645 . 460
chrIX 60695 60696 . 720
chrIX 60700 60701 . 420
chrIX 60715 60716 . 1820
chrIX 60873 60874 . 480
chrIX 60895 60896 . 2340
chrIX 60901 60902 . 480
chrIX 60905 60906 . 300
chrIX 60908 60909 . 160
chrIX 60920 60921 . 680
chrIX 60975 60976 . 840
chrIX 60978 60979 . 160
chrIX 60988 60989 . 400
chrIX 60990 60991 . 180
chrIX 62850 62851 . 120
chrIX 62866 62867 . 860
chrIX 62889 62890 . 160
chrIX 62908 62909 . 160
chrIX 62918 62919 . 160
chrIX 63085 63086 . 1020
chrIX 63103 63104 . 200
chrIX 63248 63249 . 320
chrIX 63250 63251 . 140
chrIX 63291 63292 . 200
chrIX 63448 63449 . 120
chrIX 63689 63690 . 160
chrIX 63813 63814 . 520
chrIX 64945 64946 . 880
chrIX 65017 65018 . 220
chrIX 65944 65945 . 960
chrIX 66058 66059 . 200
chrIX 66216 66217 . 580
chrIX 66549 66550 . 120
chrIX 66888 66889 . 140
chrIX 67582 67583 . 240
chrIX 67919 67920 . 160
chrIX 68253 68254 . 540
chrIX 68265 68266 . 4120
chrIX 68402 68403 . 120
chrIX 68590 68591 . 880
chrIX 69678 69679 . 360
chrIX 69712 69713 . 200
chrIX 69723 69724 . 740
chrIX 69727 69728 . 480
chrIX 69731 69732 . 140
chrIX 69750 69751 . 120
chrIX 70500 70501 . 1080
chrIX 72924 72925 . 120
chrIX 73518 73519 . 1900
chrIX 73543 73544 . 120
chrIX 73701 73702 . 380
chrIX 73717 73718 . 120
chrIX 73733 73734 . 920
chrIX 73784 73785 . 120
chrIX 73929 73930 . 240
chrIX 73933 73934 . 320
chrIX 73942 73943 . 920
chrIX 74138 74139 . 220
chrIX 74207 74208 . 220
chrIX 74692 74693 . 220
chrIX 74710 74711 . 240
chrIX 75952 75953 . 1000
chrIX 75976 75977 . 520
chrIX 76068 76069 . 1400
chrIX 76211 76212 . 160
chrIX 76216 76217 . 120
chrIX 76217 76218 . 380
chrIX 76217 76218 . 900
chrIX 76219 76220 . 140
chrIX 76219 76220 . 120
chrIX 76220 76221 . 180
chrIX 76245 76246 . 240
chrIX 76254 76255 . 140
chrIX 76261 76262 . 140
chrIX 76267 76268 . 540
chrIX 76272 76273 . 420
chrIX 76272 76273 . 260
chrIX 76415 76416 . 460
chrIX 76415 76416 . 120
chrIX 76778 76779 . 2820
chrIX 77240 77241 . 160
chrIX 77251 77252 . 1500
chrIX 77358 77359 . 200
chrIX 77397 77398 . 200
chrIX 77409 77410 . 280
chrIX 77471 77472 . 260
chrIX 77480 77481 . 260
chrIX 77822 77823 . 1280
chrIX 77897 77898 . 500
chrIX 77898 77899 . 420
chrIX 77916 77917 . 500
chrIX 77922 77923 . 200
chrIX 77934 77935 . 500
chrIX 77946 77947 . 800
chrIX 80174 80175 . 120
chrIX 80182 80183 . 180
chrIX 80387 80388 . 120
chrIX 80568 80569 . 120
chrIX 80624 80625 . 180
chrIX 82814 82815 . 420
chrIX 82934 82935 . 660
chrIX 82937 82938 . 2860
chrIX 82943 82944 . 760
chrIX 82955 82956 . 340
chrIX 82956 82957 . 1080
chrIX 83113 83114 . 940
chrIX 83141 83142 . 320
chrIX 83143 83144 . 220
chrIX 83151 83152 . 320
chrIX 83206 83207 . 140
chrIX 83207 83208 . 140
chrIX 83207 83208 . 880
chrIX 83217 83218 . 180
chrIX 83220 83221 . 260
chrIX 83255 83256 . 140
chrIX 83887 83888 . 140
chrIX 84911 84912 . 3800
chrIX 84920 84921 . 700
chrIX 84945 84946 . 120
chrIX 84956 84957 . 220
chrIX 84976 84977 . 160
chrIX 85015 85016 . 260
chrIX 85046 85047 . 160
chrIX 85068 85069 . 220
chrIX 85084 85085 . 200
chrIX 85118 85119 . 180
chrIX 85195 85196 . 360
chrIX 85220 85221 . 400
chrIX 85758 85759 . 120
chrIX 86030 86031 . 340
chrIX 86032 86033 . 160
chrIX 86093 86094 . 380
chrIX 86104 86105 . 180
chrIX 86459 86460 . 180
chrIX 86787 86788 . 120
chrIX 87163 87164 . 820
chrIX 87493 87494 . 140
chrIX 87534 87535 . 580
chrIX 87560 87561 . 560
chrIX 88035 88036 . 1220
chrIX 88197 88198 . 700
chrIX 88234 88235 . 2760
chrIX 88256 88257 . 2420
chrIX 88421 88422 . 240
chrIX 88601 88602 . 180
chrIX 88611 88612 . 780
chrIX 88640 88641 . 260
chrIX 88726 88727 . 1760
chrIX 88728 88729 . 200
chrIX 88729 88730 . 300
chrIX 88784 88785 . 420
chrIX 88804 88805 . 180
chrIX 88809 88810 . 520
chrIX 88828 88829 . 320
chrIX 88834 88835 . 120
chrIX 88848 88849 . 160
chrIX 88994 88995 . 220
chrIX 89866 89867 . 220
chrIX 89886 89887 . 200
chrIX 89919 89920 . 1420
chrIX 90033 90034 . 300
chrIX 90183 90184 . 560
chrIX 90221 90222 . 140
chrIX 90224 90225 . 680
chrIX 90250 90251 . 140
chrIX 90498 90499 . 700
chrIX 90944 90945 . 720
chrIX 91392 91393 . 120
chrIX 91565 91566 . 2460
chrIX 91912 91913 . 120
chrIX 91950 91951 . 1060
chrIX 92069 92070 . 280
chrIX 92200 92201 . 480
chrIX 92207 92208 . 5060
chrIX 92288 92289 . 120
chrIX 92398 92399 . 240
chrIX 92426 92427 . 120
chrIX 92509 92510 . 860
chrIX 92518 92519 . 7380
chrIX 92616 92617 . 6560
chrIX 92685 92686 . 660
chrIX 92865 92866 . 1400
chrIX 92870 92871 . 1980
chrIX 92931 92932 . 160
chrIX 92966 92967 . 120
chrIX 92982 92983 . 200
chrIX 93099 93100 . 120
chrIX 93136 93137 . 200
chrIX 93146 93147 . 1180
chrIX 93152 93153 . 880
chrIX 93158 93159 . 560
chrIX 93161 93162 . 140
chrIX 93203 93204 . 180
chrIX 93297 93298 . 440
chrIX 93330 93331 . 1180
chrIX 93388 93389 . 140
chrIX 93415 93416 . 380
chrIX 93417 93418 . 340
chrIX 93426 93427 . 180
chrIX 93434 93435 . 260
chrIX 93444 93445 . 480
chrIX 93454 93455 . 360
chrIX 93473 93474 . 360
chrIX 93535 93536 . 680
chrIX 93561 93562 . 360
chrIX 93637 93638 . 560
chrIX 93661 93662 . 620
chrIX 93669 93670 . 300
chrIX 94014 94015 . 260
chrIX 94577 94578 . 2740
chrIX 94638 94639 . 340
chrIX 94665 94666 . 960
chrIX 94762 94763 . 160
chrIX 94974 94975 . 280
chrIX 95138 95139 . 140
chrIX 95228 95229 . 1480
chrIX 95344 95345 . 620
chrIX 96012 96013 . 620
chrIX 96174 96175 . 260
chrIX 96304 96305 . 220
chrIX 96313 96314 . 860
chrIX 96319 96320 . 220
chrIX 96329 96330 . 980
chrIX 96347 96348 . 1800
chrIX 96472 96473 . 500
chrIX 96476 96477 . 240
chrIX 96477 96478 . 200
chrIX 96492 96493 . 1300
chrIX 96499 96500 . 120
chrIX 96503 96504 . 240
chrIX 96513 96514 . 7940
chrIX 96518 96519 . 1760
chrIX 96518 96519 . 940
chrIX 96526 96527 . 1480
chrIX 96587 96588 . 120
chrIX 96590 96591 . 220
chrIX 96752 96753 . 460
chrIX 96771 96772 . 1580
chrIX 96771 96772 . 120
chrIX 96801 96802 . 1740
chrIX 96808 96809 . 580
chrIX 96835 96836 . 1220
chrIX 96872 96873 . 120
chrIX 97226 97227 . 140
chrIX 97234 97235 . 140
chrIX 97249 97250 . 660
chrIX 97298 97299 . 140
chrIX 97322 97323 . 180
chrIX 98550 98551 . 280
chrIX 98719 98720 . 280
chrIX 99164 99165 . 300
chrIX 99184 99185 . 640
chrIX 99413 99414 . 180
chrIX 99528 99529 . 2480
chrIX 99554 99555 . 380
chrIX 99565 99566 . 120
chrIX 99571 99572 . 1120
chrIX 99593 99594 . 240
chrIX 99602 99603 . 300
chrIX 99618 99619 . 120
chrIX 99623 99624 . 140
chrIX 99675 99676 . 840
chrIX 99727 99728 . 1060
chrIX 99730 99731 . 240
chrIX 99876 99877 . 120
chrIX 99886 99887 . 240
chrIX 99889 99890 . 820
chrIX 99899 99900 . 400
chrIX 99901 99902 . 820
chrIX 99938 99939 . 420
chrIX 100029 100030 . 240
chrIX 100040 100041 . 1460
chrIX 100061 100062 . 400
chrIX 100328 100329 . 580
chrIX 100371 100372 . 240
chrIX 100551 100552 . 120
chrIX 100608 100609 . 520
chrIX 100616 100617 . 120
chrIX 100621 100622 . 380
chrIX 100745 100746 . 340
chrIX 100786 100787 . 120
chrIX 100916 100917 . 620
chrIX 100965 100966 . 3240
chrIX 100965 100966 . 500
chrIX 101021 101022 . 440
chrIX 101236 101237 . 180
chrIX 101653 101654 . 160
chrIX 102233 102234 . 280
chrIX 102321 102322 . 1380
chrIX 102348 102349 . 120
chrIX 102358 102359 . 380
chrIX 102366 102367 . 360
chrIX 102367 102368 . 180
chrIX 102379 102380 . 500
chrIX 102414 102415 . 820
chrIX 102420 102421 . 160
chrIX 102575 102576 . 1940
chrIX 102583 102584 . 360
chrIX 102586 102587 . 700
chrIX 102587 102588 . 400
chrIX 102596 102597 . 220
chrIX 102602 102603 . 920
chrIX 102604 102605 . 720
chrIX 102604 102605 . 620
chrIX 102605 102606 . 140
chrIX 102605 102606 . 1340
chrIX 102639 102640 . 2080
chrIX 102640 102641 . 220
chrIX 102640 102641 . 120
chrIX 102768 102769 . 180
chrIX 103380 103381 . 1740
chrIX 104041 104042 . 1240
chrIX 104486 104487 . 680
chrIX 104596 104597 . 880
chrIX 104783 104784 . 280
chrIX 104881 104882 . 460
chrIX 105185 105186 . 680
chrIX 105724 105725 . 640
chrIX 105776 105777 . 200
chrIX 105975 105976 . 840
chrIX 106002 106003 . 340
chrIX 106128 106129 . 140
chrIX 106186 106187 . 180
chrIX 106359 106360 . 640
chrIX 107885 107886 . 160
chrIX 112100 112101 . 300
chrIX 112398 112399 . 120
chrIX 112689 112690 . 480
chrIX 112697 112698 . 600
chrIX 113234 113235 . 1060
chrIX 113404 113405 . 660
chrIX 113466 113467 . 580
chrIX 113471 113472 . 360
chrIX 113659 113660 . 240
chrIX 113670 113671 . 880
chrIX 113679 113680 . 140
chrIX 113691 113692 . 140
chrIX 113698 113699 . 140
chrIX 113875 113876 . 800
chrIX 114003 114004 . 600
chrIX 114006 114007 . 160
chrIX 114648 114649 . 220
chrIX 114809 114810 . 160
chrIX 116056 116057 . 140
chrIX 116827 116828 . 180
chrIX 116881 116882 . 140
chrIX 116954 116955 . 500
chrIX 117537 117538 . 140
chrIX 117719 117720 . 120
chrIX 117727 117728 . 120
chrIX 117745 117746 . 140
chrIX 117746 117747 . 300
chrIX 117836 117837 . 160
chrIX 117843 117844 . 200
chrIX 117850 117851 . 140
chrIX 117852 117853 . 260
chrIX 117901 117902 . 200
chrIX 120651 120652 . 140
chrIX 121290 121291 . 140
chrIX 121298 121299 . 740
chrIX 121788 121789 . 180
chrIX 121816 121817 . 1180
chrIX 122111 122112 . 200
chrIX 122190 122191 . 260
chrIX 122197 122198 . 120
chrIX 122222 122223 . 620
chrIX 122229 122230 . 280
chrIX 122237 122238 . 180
chrIX 122242 122243 . 180
chrIX 122250 122251 . 1680
chrIX 122255 122256 . 1560
chrIX 122259 122260 . 2480
chrIX 122288 122289 . 180
chrIX 122294 122295 . 360
chrIX 122306 122307 . 320
chrIX 122322 122323 . 200
chrIX 122329 122330 . 1080
chrIX 122329 122330 . 300
chrIX 122330 122331 . 160
chrIX 122335 122336 . 600
chrIX 122342 122343 . 300
chrIX 122355 122356 . 860
chrIX 122356 122357 . 820
chrIX 122364 122365 . 500
chrIX 122365 122366 . 340
chrIX 122382 122383 . 420
chrIX 122411 122412 . 120
chrIX 122511 122512 . 4620
chrIX 122530 122531 . 760
chrIX 122533 122534 . 120
chrIX 122536 122537 . 240
chrIX 122544 122545 . 120
chrIX 122550 122551 . 1820
chrIX 123026 123027 . 160
chrIX 123173 123174 . 180
chrIX 123196 123197 . 120
chrIX 123322 123323 . 780
chrIX 123514 123515 . 940
chrIX 123572 123573 . 1400
chrIX 124183 124184 . 260
chrIX 124929 124930 . 4960
chrIX 125359 125360 . 120
chrIX 125365 125366 . 1160
chrIX 125418 125419 . 180
chrIX 125443 125444 . 1640
chrIX 125468 125469 . 280
chrIX 125489 125490 . 160
chrIX 125582 125583 . 180
chrIX 125791 125792 . 480
chrIX 125804 125805 . 680
chrIX 125810 125811 . 800
chrIX 125955 125956 . 320
chrIX 125982 125983 . 840
chrIX 125987 125988 . 120
chrIX 125991 125992 . 220
chrIX 126001 126002 . 380
chrIX 126010 126011 . 200
chrIX 126011 126012 . 480
chrIX 126014 126015 . 600
chrIX 126025 126026 . 260
chrIX 126025 126026 . 520
chrIX 126028 126029 . 3260
chrIX 126034 126035 . 140
chrIX 126038 126039 . 5060
chrIX 126042 126043 . 1340
chrIX 126049 126050 . 1560
chrIX 126049 126050 . 120
chrIX 126051 126052 . 120
chrIX 126064 126065 . 220
chrIX 126068 126069 . 120
chrIX 126092 126093 . 580
chrIX 126094 126095 . 880
chrIX 126103 126104 . 260
chrIX 126110 126111 . 220
chrIX 126113 126114 . 1680
chrIX 126120 126121 . 180
chrIX 126284 126285 . 2360
chrIX 126444 126445 . 1140
chrIX 126740 126741 . 940
chrIX 126774 126775 . 400
chrIX 126940 126941 . 220
chrIX 127077 127078 . 140
chrIX 127220 127221 . 240
chrIX 127244 127245 . 180
chrIX 127261 127262 . 240
chrIX 127270 127271 . 260
chrIX 127324 127325 . 200
chrIX 127367 127368 . 120
chrIX 127666 127667 . 220
chrIX 127674 127675 . 340
chrIX 127745 127746 . 1300
chrIX 127765 127766 . 2960
chrIX 127963 127964 . 260
chrIX 128372 128373 . 340
chrIX 128783 128784 . 900
chrIX 128848 128849 . 340
chrIX 128859 128860 . 940
chrIX 128923 128924 . 180
chrIX 128986 128987 . 1700
chrIX 129051 129052 . 1660
chrIX 129070 129071 . 800
chrIX 129110 129111 . 220
chrIX 129189 129190 . 140
chrIX 129214 129215 . 3060
chrIX 129245 129246 . 120
chrIX 129522 129523 . 900
chrIX 129571 129572 . 280
chrIX 129627 129628 . 420
chrIX 129733 129734 . 880
chrIX 129752 129753 . 140
chrIX 129876 129877 . 400
chrIX 129882 129883 . 180
chrIX 129930 129931 . 1520
chrIX 129949 129950 . 980
chrIX 129974 129975 . 8240
chrIX 129991 129992 . 120
chrIX 130013 130014 . 1660
chrIX 130085 130086 . 300
chrIX 130108 130109 . 180
chrIX 130144 130145 . 1940
chrIX 130195 130196 . 4780
chrIX 130224 130225 . 1180
chrIX 130228 130229 . 7540
chrIX 130242 130243 . 120
chrIX 130250 130251 . 240
chrIX 130287 130288 . 340
chrIX 130297 130298 . 140
chrIX 130307 130308 . 660
chrIX 130459 130460 . 1060
chrIX 130550 130551 . 640
chrIX 130824 130825 . 140
chrIX 130889 130890 . 460
chrIX 131105 131106 . 540
chrIX 131163 131164 . 1100
chrIX 131377 131378 . 320
chrIX 131894 131895 . 1940
chrIX 131901 131902 . 120
chrIX 131902 131903 . 320
chrIX 131907 131908 . 1240
chrIX 131972 131973 . 200
chrIX 132032 132033 . 800
chrIX 132044 132045 . 120
chrIX 132049 132050 . 180
chrIX 132065 132066 . 180
chrIX 132091 132092 . 260
chrIX 132105 132106 . 120
chrIX 132113 132114 . 120
chrIX 132475 132476 . 120
chrIX 132482 132483 . 260
chrIX 132626 132627 . 4560
chrIX 132627 132628 . 740
chrIX 132627 132628 . 120
chrIX 132628 132629 . 2640
chrIX 132634 132635 . 120
chrIX 132817 132818 . 1360
chrIX 132851 132852 . 1260
chrIX 132873 132874 . 420
chrIX 133012 133013 . 1340
chrIX 133018 133019 . 120
chrIX 133100 133101 . 200
chrIX 133271 133272 . 180
chrIX 133314 133315 . 960
chrIX 133332 133333 . 740
chrIX 133508 133509 . 2280
chrIX 133665 133666 . 1100
chrIX 133782 133783 . 5700
chrIX 133885 133886 . 220
chrIX 134058 134059 . 1400
chrIX 134080 134081 . 680
chrIX 134110 134111 . 160
chrIX 134113 134114 . 500
chrIX 134115 134116 . 560
chrIX 134129 134130 . 720
chrIX 134134 134135 . 120
chrIX 134146 134147 . 120
chrIX 134149 134150 . 740
chrIX 134168 134169 . 2120
chrIX 134174 134175 . 120
chrIX 134178 134179 . 120
chrIX 134203 134204 . 140
chrIX 134516 134517 . 180
chrIX 134641 134642 . 6020
chrIX 134642 134643 . 260
chrIX 134642 134643 . 120
chrIX 134684 134685 . 5500
chrIX 134775 134776 . 560
chrIX 134937 134938 . 140
chrIX 135123 135124 . 900
chrIX 135131 135132 . 1340
chrIX 135140 135141 . 140
chrIX 135150 135151 . 220
chrIX 135165 135166 . 460
chrIX 135185 135186 . 140
chrIX 135185 135186 . 240
chrIX 135188 135189 . 520
chrIX 135195 135196 . 320
chrIX 135203 135204 . 740
chrIX 135415 135416 . 140
chrIX 135549 135550 . 200
chrIX 135658 135659 . 480
chrIX 135859 135860 . 520
chrIX 136049 136050 . 180
chrIX 136144 136145 . 420
chrIX 136198 136199 . 800
chrIX 136227 136228 . 220
chrIX 136334 136335 . 1660
chrIX 136880 136881 . 300
chrIX 136906 136907 . 120
chrIX 136929 136930 . 2040
chrIX 137675 137676 . 480
chrIX 137737 137738 . 380
chrIX 137848 137849 . 220
chrIX 137863 137864 . 140
chrIX 138602 138603 . 300
chrIX 138822 138823 . 160
chrIX 138847 138848 . 200
chrIX 138858 138859 . 200
chrIX 138872 138873 . 840
chrIX 138954 138955 . 2640
chrIX 138971 138972 . 180
chrIX 139011 139012 . 1480
chrIX 139017 139018 . 280
chrIX 139232 139233 . 320
chrIX 139237 139238 . 120
chrIX 139281 139282 . 620
chrIX 139295 139296 . 200
chrIX 139315 139316 . 140
chrIX 139320 139321 . 220
chrIX 139338 139339 . 220
chrIX 139367 139368 . 220
chrIX 139369 139370 . 120
chrIX 139376 139377 . 220
chrIX 139388 139389 . 340
chrIX 139393 139394 . 720
chrIX 139397 139398 . 260
chrIX 139398 139399 . 120
chrIX 139399 139400 . 140
chrIX 139399 139400 . 200
chrIX 139400 139401 . 600
chrIX 139406 139407 . 180
chrIX 139409 139410 . 600
chrIX 139457 139458 . 1780
chrIX 139478 139479 . 120
chrIX 139523 139524 . 140
chrIX 139533 139534 . 4380
chrIX 139534 139535 . 120
chrIX 139536 139537 . 120
chrIX 139539 139540 . 1360
chrIX 139555 139556 . 180
chrIX 139735 139736 . 300
chrIX 141070 141071 . 760
chrIX 141286 141287 . 280
chrIX 141672 141673 . 160
chrIX 141744 141745 . 200
chrIX 141748 141749 . 420
chrIX 141800 141801 . 120
chrIX 141810 141811 . 240
chrIX 141813 141814 . 320
chrIX 141827 141828 . 1020
chrIX 141832 141833 . 220
chrIX 141928 141929 . 380
chrIX 141961 141962 . 140
chrIX 141982 141983 . 420
chrIX 142006 142007 . 360
chrIX 142017 142018 . 1640
chrIX 142139 142140 . 720
chrIX 142390 142391 . 1540
chrIX 142508 142509 . 920
chrIX 142511 142512 . 240
chrIX 142591 142592 . 920
chrIX 142595 142596 . 560
chrIX 142624 142625 . 620
chrIX 142656 142657 . 700
chrIX 142733 142734 . 400
chrIX 142735 142736 . 180
chrIX 142743 142744 . 300
chrIX 142780 142781 . 140
chrIX 142786 142787 . 300
chrIX 142797 142798 . 520
chrIX 142797 142798 . 720
chrIX 142798 142799 . 120
chrIX 142809 142810 . 460
chrIX 142815 142816 . 220
chrIX 142853 142854 . 460
chrIX 142988 142989 . 160
chrIX 144773 144774 . 660
chrIX 148746 148747 . 140
chrIX 148922 148923 . 980
chrIX 148923 148924 . 120
chrIX 149030 149031 . 720
chrIX 149050 149051 . 140
chrIX 149711 149712 . 140
chrIX 149844 149845 . 180
chrIX 149869 149870 . 140
chrIX 149881 149882 . 3180
chrIX 149950 149951 . 1520
chrIX 150125 150126 . 2120
chrIX 150128 150129 . 200
chrIX 150133 150134 . 200
chrIX 150145 150146 . 1820
chrIX 150150 150151 . 120
chrIX 150155 150156 . 180
chrIX 150283 150284 . 160
chrIX 150299 150300 . 320
chrIX 150306 150307 . 1480
chrIX 150332 150333 . 180
chrIX 150359 150360 . 240
chrIX 150393 150394 . 120
chrIX 150399 150400 . 2780
chrIX 150434 150435 . 260
chrIX 150441 150442 . 2500
chrIX 150456 150457 . 340
chrIX 150485 150486 . 3620
chrIX 150583 150584 . 240
chrIX 150587 150588 . 1840
chrIX 150631 150632 . 1380
chrIX 150649 150650 . 400
chrIX 150705 150706 . 120
chrIX 150705 150706 . 180
chrIX 150756 150757 . 280
chrIX 150799 150800 . 720
chrIX 150883 150884 . 400
chrIX 150997 150998 . 120
chrIX 151042 151043 . 160
chrIX 151100 151101 . 140
chrIX 151166 151167 . 200
chrIX 151268 151269 . 320
chrIX 151397 151398 . 460
chrIX 151415 151416 . 600
chrIX 151420 151421 . 3260
chrIX 151432 151433 . 1800
chrIX 151439 151440 . 200
chrIX 151441 151442 . 140
chrIX 151452 151453 . 280
chrIX 151491 151492 . 240
chrIX 151493 151494 . 780
chrIX 151494 151495 . 800
chrIX 151498 151499 . 700
chrIX 151510 151511 . 1240
chrIX 151511 151512 . 420
chrIX 151516 151517 . 180
chrIX 151519 151520 . 1320
chrIX 151521 151522 . 520
chrIX 151521 151522 . 700
chrIX 151522 151523 . 140
chrIX 151527 151528 . 340
chrIX 151566 151567 . 220
chrIX 151873 151874 . 120
chrIX 152170 152171 . 120
chrIX 152202 152203 . 580
chrIX 152215 152216 . 120
chrIX 152837 152838 . 140
chrIX 152934 152935 . 380
chrIX 154381 154382 . 120
chrIX 154681 154682 . 1100
chrIX 154695 154696 . 400
chrIX 154765 154766 . 300
chrIX 154791 154792 . 380
chrIX 154804 154805 . 220
chrIX 154833 154834 . 120
chrIX 154915 154916 . 1840
chrIX 154921 154922 . 1520
chrIX 154943 154944 . 3060
chrIX 154945 154946 . 1020
chrIX 154967 154968 . 160
chrIX 154996 154997 . 120
chrIX 155006 155007 . 2780
chrIX 155015 155016 . 1400
chrIX 155112 155113 . 260
chrIX 155125 155126 . 140
chrIX 155136 155137 . 140
chrIX 155448 155449 . 520
chrIX 155552 155553 . 340
chrIX 155710 155711 . 440
chrIX 155848 155849 . 3740
chrIX 155867 155868 . 420
chrIX 155871 155872 . 5960
chrIX 155891 155892 . 1360
chrIX 156003 156004 . 160
chrIX 156321 156322 . 120
chrIX 156337 156338 . 940
chrIX 156448 156449 . 1060
chrIX 156476 156477 . 960
chrIX 156631 156632 . 1040
chrIX 156636 156637 . 2220
chrIX 156641 156642 . 340
chrIX 156977 156978 . 140
chrIX 157005 157006 . 140
chrIX 157025 157026 . 340
chrIX 157375 157376 . 320
chrIX 157463 157464 . 820
chrIX 160277 160278 . 600
chrIX 160282 160283 . 420
chrIX 160285 160286 . 7860
chrIX 160285 160286 . 540
chrIX 160287 160288 . 220
chrIX 160320 160321 . 780
chrIX 160333 160334 . 600
chrIX 160342 160343 . 160
chrIX 160352 160353 . 500
chrIX 160380 160381 . 4300
chrIX 160388 160389 . 740
chrIX 160399 160400 . 540
chrIX 160411 160412 . 960
chrIX 160514 160515 . 1140
chrIX 160530 160531 . 300
chrIX 160544 160545 . 220
chrIX 160621 160622 . 740
chrIX 160624 160625 . 140
chrIX 160634 160635 . 180
chrIX 160640 160641 . 600
chrIX 160671 160672 . 680
chrIX 160717 160718 . 1240
chrIX 160763 160764 . 1940
chrIX 160808 160809 . 380
chrIX 160833 160834 . 840
chrIX 160871 160872 . 220
chrIX 160974 160975 . 2620
chrIX 161012 161013 . 420
chrIX 161123 161124 . 120
chrIX 161168 161169 . 500
chrIX 161209 161210 . 140
chrIX 161382 161383 . 400
chrIX 161455 161456 . 120
chrIX 161523 161524 . 120
chrIX 161883 161884 . 240
chrIX 161999 162000 . 260
chrIX 162235 162236 . 200
chrIX 162618 162619 . 1000
chrIX 162681 162682 . 5240
chrIX 162867 162868 . 240
chrIX 163212 163213 . 3720
chrIX 163587 163588 . 960
chrIX 163630 163631 . 940
chrIX 163880 163881 . 120
chrIX 164071 164072 . 380
chrIX 164082 164083 . 120
chrIX 164171 164172 . 900
chrIX 164543 164544 . 1660
chrIX 164829 164830 . 120
chrIX 165331 165332 . 1860
chrIX 165484 165485 . 560
chrIX 165489 165490 . 480
chrIX 165630 165631 . 1540
chrIX 165805 165806 . 120
chrIX 165830 165831 . 940
chrIX 165928 165929 . 140
chrIX 165993 165994 . 140
chrIX 166000 166001 . 120
chrIX 166012 166013 . 440
chrIX 166023 166024 . 300
chrIX 166031 166032 . 1120
chrIX 166036 166037 . 2620
chrIX 166036 166037 . 160
chrIX 166039 166040 . 260
chrIX 166046 166047 . 2360
chrIX 166056 166057 . 1520
chrIX 166065 166066 . 240
chrIX 166069 166070 . 120
chrIX 166075 166076 . 120
chrIX 166082 166083 . 500
chrIX 166155 166156 . 380
chrIX 166160 166161 . 200
chrIX 166215 166216 . 2860
chrIX 166242 166243 . 240
chrIX 166247 166248 . 1540
chrIX 166255 166256 . 420
chrIX 166258 166259 . 6780
chrIX 166269 166270 . 380
chrIX 166296 166297 . 120
chrIX 166301 166302 . 880
chrIX 166323 166324 . 1360
chrIX 166762 166763 . 220
chrIX 166819 166820 . 180
chrIX 166843 166844 . 1420
chrIX 166848 166849 . 220
chrIX 166854 166855 . 2160
chrIX 167435 167436 . 500
chrIX 167458 167459 . 580
chrIX 167522 167523 . 280
chrIX 167577 167578 . 220
chrIX 167711 167712 . 180
chrIX 167823 167824 . 600
chrIX 167840 167841 . 620
chrIX 167878 167879 . 1540
chrIX 168852 168853 . 480
chrIX 169345 169346 . 220
chrIX 169511 169512 . 120
chrIX 169815 169816 . 240
chrIX 169833 169834 . 280
chrIX 169834 169835 . 520
chrIX 169848 169849 . 400
chrIX 169848 169849 . 520
chrIX 169868 169869 . 1800
chrIX 169870 169871 . 320
chrIX 169913 169914 . 1400
chrIX 169918 169919 . 860
chrIX 169921 169922 . 1820
chrIX 169925 169926 . 120
chrIX 169929 169930 . 740
chrIX 169939 169940 . 180
chrIX 171567 171568 . 160
chrIX 171575 171576 . 120
chrIX 171576 171577 . 1600
chrIX 171583 171584 . 2160
chrIX 171591 171592 . 340
chrIX 171615 171616 . 2140
chrIX 171629 171630 . 680
chrIX 171631 171632 . 220
chrIX 171654 171655 . 160
chrIX 171832 171833 . 140
chrIX 171835 171836 . 200
chrIX 172347 172348 . 780
chrIX 172354 172355 . 420
chrIX 172365 172366 . 480
chrIX 172523 172524 . 940
chrIX 172660 172661 . 1480
chrIX 172667 172668 . 1340
chrIX 172709 172710 . 600
chrIX 172714 172715 . 420
chrIX 173185 173186 . 200
chrIX 173349 173350 . 120
chrIX 173668 173669 . 200
chrIX 173687 173688 . 220
chrIX 173704 173705 . 220
chrIX 173745 173746 . 360
chrIX 173749 173750 . 1280
chrIX 173772 173773 . 140
chrIX 173790 173791 . 420
chrIX 173798 173799 . 320
chrIX 173813 173814 . 440
chrIX 173836 173837 . 960
chrIX 173910 173911 . 180
chrIX 173962 173963 . 280
chrIX 173971 173972 . 120
chrIX 173976 173977 . 120
chrIX 175114 175115 . 760
chrIX 175119 175120 . 2900
chrIX 175124 175125 . 160
chrIX 175129 175130 . 140
chrIX 175130 175131 . 500
chrIX 175130 175131 . 1080
chrIX 175133 175134 . 1160
chrIX 175141 175142 . 660
chrIX 175142 175143 . 780
chrIX 175142 175143 . 120
chrIX 175143 175144 . 140
chrIX 175143 175144 . 120
chrIX 175145 175146 . 120
chrIX 175152 175153 . 120
chrIX 175247 175248 . 200
chrIX 175279 175280 . 600
chrIX 175379 175380 . 1220
chrIX 175621 175622 . 520
chrIX 175643 175644 . 160
chrIX 176334 176335 . 380
chrIX 176907 176908 . 280
chrIX 176968 176969 . 260
chrIX 176972 176973 . 8740
chrIX 177139 177140 . 300
chrIX 177146 177147 . 1140
chrIX 177414 177415 . 140
chrIX 177434 177435 . 120
chrIX 177462 177463 . 140
chrIX 177502 177503 . 420
chrIX 177511 177512 . 160
chrIX 177521 177522 . 120
chrIX 177536 177537 . 520
chrIX 177547 177548 . 760
chrIX 177594 177595 . 940
chrIX 177604 177605 . 240
chrIX 177627 177628 . 1280
chrIX 177630 177631 . 200
chrIX 177664 177665 . 140
chrIX 177710 177711 . 1080
chrIX 177716 177717 . 180
chrIX 177723 177724 . 2240
chrIX 177859 177860 . 260
chrIX 177875 177876 . 4940
chrIX 177918 177919 . 120
chrIX 177919 177920 . 1700
chrIX 177926 177927 . 8880
chrIX 178109 178110 . 1260
chrIX 178158 178159 . 140
chrIX 178258 178259 . 140
chrIX 178305 178306 . 320
chrIX 178313 178314 . 800
chrIX 178365 178366 . 680
chrIX 178376 178377 . 880
chrIX 178408 178409 . 240
chrIX 178450 178451 . 160
chrIX 178961 178962 . 300
chrIX 179057 179058 . 6220
chrIX 179116 179117 . 3660
chrIX 179323 179324 . 900
chrIX 179373 179374 . 120
chrIX 180108 180109 . 320
chrIX 180288 180289 . 140
chrIX 180296 180297 . 1240
chrIX 180302 180303 . 1700
chrIX 180306 180307 . 320
chrIX 180329 180330 . 500
chrIX 180339 180340 . 2360
chrIX 180343 180344 . 1560
chrIX 180351 180352 . 1200
chrIX 180363 180364 . 620
chrIX 180567 180568 . 140
chrIX 180667 180668 . 260
chrIX 180707 180708 . 2180
chrIX 180817 180818 . 280
chrIX 180845 180846 . 660
chrIX 181034 181035 . 200
chrIX 181063 181064 . 220
chrIX 181132 181133 . 200
chrIX 181141 181142 . 440
chrIX 181385 181386 . 460
chrIX 181693 181694 . 260
chrIX 181771 181772 . 5640
chrIX 181788 181789 . 340
chrIX 182096 182097 . 420
chrIX 182166 182167 . 300
chrIX 182304 182305 . 2760
chrIX 182459 182460 . 180
chrIX 182706 182707 . 300
chrIX 182872 182873 . 120
chrIX 183042 183043 . 160
chrIX 183046 183047 . 240
chrIX 183188 183189 . 120
chrIX 183194 183195 . 560
chrIX 183239 183240 . 2520
chrIX 183285 183286 . 500
chrIX 183290 183291 . 660
chrIX 183489 183490 . 500
chrIX 183511 183512 . 420
chrIX 183630 183631 . 180
chrIX 183659 183660 . 780
chrIX 183697 183698 . 640
chrIX 183699 183700 . 2380
chrIX 183703 183704 . 660
chrIX 183704 183705 . 120
chrIX 183706 183707 . 3820
chrIX 183735 183736 . 300
chrIX 183740 183741 . 3220
chrIX 183957 183958 . 140
chrIX 184076 184077 . 2380
chrIX 184084 184085 . 120
chrIX 184119 184120 . 2120
chrIX 184442 184443 . 220
chrIX 184534 184535 . 1720
chrIX 184591 184592 . 280
chrIX 184594 184595 . 500
chrIX 185210 185211 . 2320
chrIX 185355 185356 . 160
chrIX 185403 185404 . 160
chrIX 185998 185999 . 1720
chrIX 186130 186131 . 180
chrIX 186421 186422 . 240
chrIX 186535 186536 . 480
chrIX 186608 186609 . 500
chrIX 186619 186620 . 420
chrIX 186643 186644 . 120
chrIX 187204 187205 . 160
chrIX 187318 187319 . 120
chrIX 187561 187562 . 720
chrIX 187745 187746 . 240
chrIX 187762 187763 . 740
chrIX 187765 187766 . 440
chrIX 187779 187780 . 380
chrIX 187809 187810 . 140
chrIX 187858 187859 . 140
chrIX 187897 187898 . 360
chrIX 187899 187900 . 160
chrIX 187919 187920 . 520
chrIX 187919 187920 . 180
chrIX 187961 187962 . 160
chrIX 188045 188046 . 120
chrIX 188053 188054 . 500
chrIX 188230 188231 . 1560
chrIX 188404 188405 . 1100
chrIX 188539 188540 . 180
chrIX 188692 188693 . 140
chrIX 188886 188887 . 180
chrIX 188890 188891 . 400
chrIX 188897 188898 . 120
chrIX 188903 188904 . 640
chrIX 188910 188911 . 1540
chrIX 188914 188915 . 4820
chrIX 188928 188929 . 2280
chrIX 188932 188933 . 8940
chrIX 188932 188933 . 240
chrIX 188933 188934 . 200
chrIX 188955 188956 . 240
chrIX 189024 189025 . 1900
chrIX 189138 189139 . 940
chrIX 189140 189141 . 680
chrIX 189157 189158 . 500
chrIX 189306 189307 . 860
chrIX 189348 189349 . 160
chrIX 189424 189425 . 120
chrIX 189635 189636 . 1340
chrIX 189695 189696 . 1060
chrIX 189722 189723 . 580
chrIX 189734 189735 . 360
chrIX 189760 189761 . 300
chrIX 189813 189814 . 240
chrIX 189825 189826 . 760
chrIX 189918 189919 . 120
chrIX 190098 190099 . 19160
chrIX 190162 190163 . 480
chrIX 190324 190325 . 480
chrIX 190656 190657 . 780
chrIX 190672 190673 . 2440
chrIX 190760 190761 . 260
chrIX 191011 191012 . 420
chrIX 191033 191034 . 260
chrIX 191799 191800 . 120
chrIX 193235 193236 . 3880
chrIX 193276 193277 . 3440
chrIX 193280 193281 . 1560
chrIX 193280 193281 . 120
chrIX 193282 193283 . 140
chrIX 193286 193287 . 2340
chrIX 193287 193288 . 1760
chrIX 193291 193292 . 720
chrIX 193297 193298 . 720
chrIX 193302 193303 . 1680
chrIX 193347 193348 . 10060
chrIX 193359 193360 . 3180
chrIX 193367 193368 . 140
chrIX 193376 193377 . 1180
chrIX 193379 193380 . 1600
chrIX 193382 193383 . 180
chrIX 193383 193384 . 640
chrIX 193399 193400 . 720
chrIX 193406 193407 . 1160
chrIX 193517 193518 . 560
chrIX 193546 193547 . 660
chrIX 193732 193733 . 320
chrIX 195051 195052 . 520
chrIX 195137 195138 . 120
chrIX 195255 195256 . 180
chrIX 195269 195270 . 180
chrIX 195286 195287 . 500
chrIX 195298 195299 . 1280
chrIX 195350 195351 . 140
chrIX 195640 195641 . 1140
chrIX 195651 195652 . 3480
chrIX 195704 195705 . 360
chrIX 195739 195740 . 400
chrIX 195897 195898 . 420
chrIX 195916 195917 . 540
chrIX 195929 195930 . 120
chrIX 195977 195978 . 500
chrIX 196169 196170 . 3140
chrIX 196182 196183 . 180
chrIX 196264 196265 . 520
chrIX 196288 196289 . 200
chrIX 196333 196334 . 220
chrIX 196355 196356 . 200
chrIX 196375 196376 . 200
chrIX 196394 196395 . 120
chrIX 196450 196451 . 120
chrIX 196591 196592 . 300
chrIX 197207 197208 . 120
chrIX 197211 197212 . 120
chrIX 197279 197280 . 120
chrIX 197521 197522 . 120
chrIX 197522 197523 . 120
chrIX 197612 197613 . 140
chrIX 197620 197621 . 660
chrIX 197685 197686 . 840
chrIX 197692 197693 . 3420
chrIX 197694 197695 . 180
chrIX 197695 197696 . 600
chrIX 197695 197696 . 360
chrIX 197696 197697 . 780
chrIX 197700 197701 . 1460
chrIX 197703 197704 . 1560
chrIX 197703 197704 . 120
chrIX 197704 197705 . 120
chrIX 197722 197723 . 460
chrIX 197726 197727 . 520
chrIX 197726 197727 . 420
chrIX 197729 197730 . 200
chrIX 197737 197738 . 2680
chrIX 197741 197742 . 120
chrIX 197743 197744 . 1720
chrIX 197746 197747 . 1200
chrIX 197749 197750 . 1140
chrIX 197807 197808 . 900
chrIX 197811 197812 . 180
chrIX 197812 197813 . 320
chrIX 197812 197813 . 3520
chrIX 197855 197856 . 380
chrIX 197990 197991 . 740
chrIX 198157 198158 . 540
chrIX 198167 198168 . 4660
chrIX 198191 198192 . 220
chrIX 198193 198194 . 140
chrIX 198356 198357 . 3700
chrIX 198382 198383 . 220
chrIX 199097 199098 . 760
chrIX 199157 199158 . 400
chrIX 199268 199269 . 180
chrIX 199294 199295 . 1300
chrIX 199447 199448 . 1240
chrIX 199488 199489 . 120
chrIX 199490 199491 . 220
chrIX 199495 199496 . 1440
chrIX 199498 199499 . 320
chrIX 199501 199502 . 2620
chrIX 199530 199531 . 340
chrIX 199534 199535 . 180
chrIX 199543 199544 . 160
chrIX 199714 199715 . 420
chrIX 199746 199747 . 160
chrIX 199775 199776 . 160
chrIX 199848 199849 . 440
chrIX 199942 199943 . 120
chrIX 199995 199996 . 680
chrIX 200184 200185 . 120
chrIX 200198 200199 . 400
chrIX 200216 200217 . 1260
chrIX 200238 200239 . 5040
chrIX 200245 200246 . 140
chrIX 200246 200247 . 180
chrIX 200246 200247 . 2240
chrIX 200257 200258 . 120
chrIX 200272 200273 . 300
chrIX 200279 200280 . 300
chrIX 200406 200407 . 1260
chrIX 200434 200435 . 380
chrIX 200559 200560 . 2500
chrIX 200603 200604 . 1380
chrIX 200748 200749 . 1840
chrIX 200753 200754 . 120
chrIX 200935 200936 . 900
chrIX 201125 201126 . 160
chrIX 201293 201294 . 120
chrIX 201299 201300 . 280
chrIX 201510 201511 . 120
chrIX 201521 201522 . 780
chrIX 201571 201572 . 140
chrIX 201935 201936 . 140
chrIX 201983 201984 . 180
chrIX 202103 202104 . 120
chrIX 202108 202109 . 5400
chrIX 202111 202112 . 340
chrIX 202118 202119 . 500
chrIX 202123 202124 . 160
chrIX 202130 202131 . 2480
chrIX 202133 202134 . 720
chrIX 202143 202144 . 440
chrIX 202160 202161 . 180
chrIX 202172 202173 . 440
chrIX 202181 202182 . 2100
chrIX 202188 202189 . 120
chrIX 202204 202205 . 340
chrIX 202209 202210 . 200
chrIX 202219 202220 . 160
chrIX 202221 202222 . 240
chrIX 202234 202235 . 680
chrIX 202240 202241 . 140
chrIX 202392 202393 . 420
chrIX 202537 202538 . 4820
chrIX 202569 202570 . 120
chrIX 202600 202601 . 640
chrIX 203360 203361 . 180
chrIX 203388 203389 . 320
chrIX 203435 203436 . 4100
chrIX 203592 203593 . 200
chrIX 203603 203604 . 440
chrIX 204752 204753 . 720
chrIX 204756 204757 . 220
chrIX 204770 204771 . 280
chrIX 204781 204782 . 320
chrIX 204810 204811 . 120
chrIX 204817 204818 . 380
chrIX 204824 204825 . 260
chrIX 204889 204890 . 600
chrIX 204891 204892 . 620
chrIX 204911 204912 . 300
chrIX 204942 204943 . 180
chrIX 204950 204951 . 160
chrIX 204964 204965 . 420
chrIX 204967 204968 . 260
chrIX 204978 204979 . 240
chrIX 205812 205813 . 220
chrIX 205931 205932 . 560
chrIX 206261 206262 . 200
chrIX 206413 206414 . 4840
chrIX 206604 206605 . 420
chrIX 206749 206750 . 4380
chrIX 207418 207419 . 140
chrIX 207435 207436 . 3280
chrIX 207676 207677 . 680
chrIX 208309 208310 . 120
chrIX 209153 209154 . 660
chrIX 209256 209257 . 480
chrIX 209419 209420 . 540
chrIX 209523 209524 . 1740
chrIX 209534 209535 . 480
chrIX 209596 209597 . 280
chrIX 209911 209912 . 160
chrIX 209941 209942 . 1200
chrIX 210059 210060 . 240
chrIX 210584 210585 . 860
chrIX 210590 210591 . 460
chrIX 210675 210676 . 160
chrIX 210678 210679 . 120
chrIX 210748 210749 . 260
chrIX 210759 210760 . 2300
chrIX 210764 210765 . 340
chrIX 210769 210770 . 280
chrIX 210775 210776 . 260
chrIX 210781 210782 . 120
chrIX 210804 210805 . 1180
chrIX 210808 210809 . 1280
chrIX 210864 210865 . 180
chrIX 210915 210916 . 540
chrIX 210928 210929 . 1280
chrIX 211060 211061 . 120
chrIX 211154 211155 . 1200
chrIX 211248 211249 . 880
chrIX 211262 211263 . 360
chrIX 211282 211283 . 460
chrIX 211385 211386 . 1760
chrIX 211391 211392 . 120
chrIX 211566 211567 . 180
chrIX 211585 211586 . 180
chrIX 211600 211601 . 2120
chrIX 211688 211689 . 200
chrIX 211720 211721 . 280
chrIX 211851 211852 . 1540
chrIX 211882 211883 . 420
chrIX 211903 211904 . 460
chrIX 212046 212047 . 5520
chrIX 212067 212068 . 5560
chrIX 212073 212074 . 120
chrIX 212075 212076 . 200
chrIX 212089 212090 . 840
chrIX 212131 212132 . 120
chrIX 212132 212133 . 1140
chrIX 212151 212152 . 2500
chrIX 212296 212297 . 180
chrIX 212305 212306 . 880
chrIX 212310 212311 . 120
chrIX 212361 212362 . 380
chrIX 212369 212370 . 120
chrIX 212373 212374 . 140
chrIX 212374 212375 . 1680
chrIX 212398 212399 . 140
chrIX 212399 212400 . 240
chrIX 212409 212410 . 200
chrIX 212428 212429 . 180
chrIX 212432 212433 . 180
chrIX 214742 214743 . 120
chrIX 214745 214746 . 120
chrIX 214771 214772 . 280
chrIX 214772 214773 . 160
chrIX 214778 214779 . 140
chrIX 214784 214785 . 160
chrIX 214788 214789 . 120
chrIX 214789 214790 . 500
chrIX 214792 214793 . 140
chrIX 214821 214822 . 340
chrIX 214829 214830 . 220
chrIX 214870 214871 . 720
chrIX 214883 214884 . 140
chrIX 214948 214949 . 140
chrIX 215000 215001 . 480
chrIX 215057 215058 . 420
chrIX 215284 215285 . 2460
chrIX 215530 215531 . 360
chrIX 215672 215673 . 1560
chrIX 215693 215694 . 540
chrIX 215696 215697 . 1220
chrIX 215808 215809 . 700
chrIX 215813 215814 . 4520
chrIX 215877 215878 . 480
chrIX 215877 215878 . 1540
chrIX 215878 215879 . 120
chrIX 216008 216009 . 860
chrIX 216040 216041 . 360
chrIX 216046 216047 . 880
chrIX 216051 216052 . 220
chrIX 216053 216054 . 1160
chrIX 216057 216058 . 640
chrIX 216063 216064 . 560
chrIX 216067 216068 . 340
chrIX 216076 216077 . 340
chrIX 216085 216086 . 580
chrIX 216125 216126 . 800
chrIX 216173 216174 . 1240
chrIX 216185 216186 . 460
chrIX 216195 216196 . 640
chrIX 216306 216307 . 6520
chrIX 216452 216453 . 160
chrIX 216490 216491 . 1360
chrIX 216549 216550 . 420
chrIX 216564 216565 . 1280
chrIX 216582 216583 . 920
chrIX 216590 216591 . 280
chrIX 216590 216591 . 160
chrIX 216596 216597 . 300
chrIX 216604 216605 . 1020
chrIX 216612 216613 . 580
chrIX 216614 216615 . 240
chrIX 216625 216626 . 5720
chrIX 216635 216636 . 5360
chrIX 216794 216795 . 200
chrIX 216927 216928 . 140
chrIX 216936 216937 . 2040
chrIX 217003 217004 . 160
chrIX 217095 217096 . 120
chrIX 217169 217170 . 200
chrIX 217264 217265 . 1040
chrIX 217292 217293 . 1160
chrIX 217303 217304 . 1120
chrIX 217310 217311 . 160
chrIX 217329 217330 . 360
chrIX 217564 217565 . 480
chrIX 217575 217576 . 1760
chrIX 217644 217645 . 120
chrIX 217671 217672 . 2840
chrIX 217696 217697 . 640
chrIX 217774 217775 . 460
chrIX 217878 217879 . 1820
chrIX 220791 220792 . 200
chrIX 220818 220819 . 1160
chrIX 220829 220830 . 4260
chrIX 220835 220836 . 120
chrIX 220835 220836 . 400
chrIX 220838 220839 . 180
chrIX 220838 220839 . 280
chrIX 220840 220841 . 13700
chrIX 220848 220849 . 160
chrIX 220857 220858 . 160
chrIX 220886 220887 . 1160
chrIX 220891 220892 . 1000
chrIX 220895 220896 . 120
chrIX 220958 220959 . 1500
chrIX 221007 221008 . 120
chrIX 221063 221064 . 220
chrIX 221082 221083 . 240
chrIX 221103 221104 . 540
chrIX 221108 221109 . 2700
chrIX 221131 221132 . 220
chrIX 221289 221290 . 1180
chrIX 221443 221444 . 440
chrIX 221450 221451 . 2180
chrIX 221486 221487 . 2040
chrIX 221626 221627 . 760
chrIX 221774 221775 . 120
chrIX 221835 221836 . 1280
chrIX 222085 222086 . 300
chrIX 222263 222264 . 160
chrIX 222314 222315 . 1260
chrIX 222484 222485 . 6520
chrIX 222637 222638 . 120
chrIX 222639 222640 . 1420
chrIX 222645 222646 . 140
chrIX 222668 222669 . 2340
chrIX 222672 222673 . 180
chrIX 222687 222688 . 900
chrIX 222688 222689 . 200
chrIX 222689 222690 . 120
chrIX 222693 222694 . 440
chrIX 222698 222699 . 1580
chrIX 222708 222709 . 1020
chrIX 222720 222721 . 940
chrIX 222732 222733 . 260
chrIX 222740 222741 . 280
chrIX 222742 222743 . 160
chrIX 222745 222746 . 440
chrIX 222756 222757 . 560
chrIX 222757 222758 . 400
chrIX 222758 222759 . 120
chrIX 222758 222759 . 120
chrIX 222766 222767 . 200
chrIX 222777 222778 . 660
chrIX 222797 222798 . 480
chrIX 222813 222814 . 140
chrIX 222820 222821 . 200
chrIX 222850 222851 . 140
chrIX 222851 222852 . 120
chrIX 222851 222852 . 460
chrIX 222854 222855 . 1600
chrIX 222854 222855 . 320
chrIX 222856 222857 . 120
chrIX 222874 222875 . 320
chrIX 222884 222885 . 140
chrIX 222912 222913 . 120
chrIX 222993 222994 . 180
chrIX 223097 223098 . 500
chrIX 223162 223163 . 200
chrIX 223163 223164 . 1860
chrIX 223298 223299 . 1360
chrIX 223340 223341 . 340
chrIX 223497 223498 . 580
chrIX 223676 223677 . 340
chrIX 223703 223704 . 6220
chrIX 223979 223980 . 240
chrIX 224072 224073 . 660
chrIX 224226 224227 . 560
chrIX 224236 224237 . 160
chrIX 224241 224242 . 160
chrIX 224725 224726 . 5060
chrIX 224793 224794 . 420
chrIX 225119 225120 . 1140
chrIX 225599 225600 . 180
chrIX 225819 225820 . 2760
chrIX 225848 225849 . 200
chrIX 225947 225948 . 120
chrIX 226094 226095 . 2120
chrIX 226101 226102 . 280
chrIX 226105 226106 . 240
chrIX 226140 226141 . 300
chrIX 226172 226173 . 480
chrIX 226305 226306 . 900
chrIX 226306 226307 . 1280
chrIX 226312 226313 . 1500
chrIX 226334 226335 . 700
chrIX 226379 226380 . 160
chrIX 226387 226388 . 200
chrIX 226434 226435 . 120
chrIX 226451 226452 . 900
chrIX 226469 226470 . 240
chrIX 226598 226599 . 140
chrIX 226614 226615 . 260
chrIX 226620 226621 . 180
chrIX 226628 226629 . 160
chrIX 226767 226768 . 160
chrIX 226789 226790 . 1540
chrIX 227020 227021 . 860
chrIX 227196 227197 . 440
chrIX 227337 227338 . 260
chrIX 227650 227651 . 720
chrIX 228014 228015 . 840
chrIX 228768 228769 . 180
chrIX 228787 228788 . 1460
chrIX 228930 228931 . 560
chrIX 229000 229001 . 280
chrIX 229037 229038 . 160
chrIX 229102 229103 . 740
chrIX 229189 229190 . 3400
chrIX 229549 229550 . 400
chrIX 229737 229738 . 180
chrIX 229853 229854 . 160
chrIX 230024 230025 . 140
chrIX 230072 230073 . 3280
chrIX 230092 230093 . 140
chrIX 230106 230107 . 120
chrIX 230108 230109 . 3700
chrIX 230111 230112 . 120
chrIX 230118 230119 . 820
chrIX 230492 230493 . 180
chrIX 230495 230496 . 900
chrIX 230656 230657 . 120
chrIX 230660 230661 . 640
chrIX 230799 230800 . 1620
chrIX 230839 230840 . 520
chrIX 231005 231006 . 140
chrIX 231035 231036 . 400
chrIX 231143 231144 . 160
chrIX 231178 231179 . 340
chrIX 231178 231179 . 120
chrIX 231185 231186 . 2200
chrIX 231188 231189 . 1400
chrIX 231189 231190 . 300
chrIX 231196 231197 . 380
chrIX 231204 231205 . 4500
chrIX 231240 231241 . 180
chrIX 231256 231257 . 180
chrIX 231283 231284 . 120
chrIX 231284 231285 . 920
chrIX 231284 231285 . 300
chrIX 231285 231286 . 380
chrIX 231303 231304 . 520
chrIX 231313 231314 . 160
chrIX 231320 231321 . 520
chrIX 231881 231882 . 240
chrIX 232150 232151 . 1120
chrIX 232380 232381 . 180
chrIX 232396 232397 . 1860
chrIX 232458 232459 . 620
chrIX 232463 232464 . 440
chrIX 232532 232533 . 140
chrIX 232540 232541 . 120
chrIX 232544 232545 . 140
chrIX 232571 232572 . 160
chrIX 232606 232607 . 1140
chrIX 232629 232630 . 200
chrIX 232748 232749 . 300
chrIX 232769 232770 . 540
chrIX 232819 232820 . 140
chrIX 232881 232882 . 220
chrIX 232890 232891 . 380
chrIX 233072 233073 . 140
chrIX 233151 233152 . 220
chrIX 233206 233207 . 4080
chrIX 233590 233591 . 220
chrIX 235551 235552 . 120
chrIX 235564 235565 . 140
chrIX 235568 235569 . 240
chrIX 235574 235575 . 780
chrIX 235578 235579 . 1080
chrIX 235580 235581 . 1180
chrIX 235596 235597 . 120
chrIX 235602 235603 . 1420
chrIX 235604 235605 . 160
chrIX 235604 235605 . 120
chrIX 235638 235639 . 320
chrIX 235646 235647 . 1540
chrIX 235693 235694 . 180
chrIX 235799 235800 . 740
chrIX 235801 235802 . 120
chrIX 235817 235818 . 140
chrIX 235842 235843 . 220
chrIX 236390 236391 . 560
chrIX 236573 236574 . 480
chrIX 236842 236843 . 140
chrIX 236853 236854 . 740
chrIX 237052 237053 . 140
chrIX 237168 237169 . 700
chrIX 237191 237192 . 120
chrIX 237208 237209 . 740
chrIX 237526 237527 . 260
chrIX 237539 237540 . 180
chrIX 237663 237664 . 2400
chrIX 237710 237711 . 1200
chrIX 237821 237822 . 120
chrIX 237830 237831 . 360
chrIX 237857 237858 . 440
chrIX 237870 237871 . 280
chrIX 237874 237875 . 200
chrIX 237887 237888 . 200
chrIX 237890 237891 . 140
chrIX 237890 237891 . 120
chrIX 237894 237895 . 200
chrIX 237919 237920 . 440
chrIX 237921 237922 . 140
chrIX 237932 237933 . 6160
chrIX 237936 237937 . 460
chrIX 238107 238108 . 120
chrIX 238129 238130 . 4220
chrIX 238754 238755 . 1780
chrIX 239121 239122 . 440
chrIX 239198 239199 . 480
chrIX 239299 239300 . 540
chrIX 239426 239427 . 520
chrIX 239481 239482 . 120
chrIX 239629 239630 . 1380
chrIX 239756 239757 . 1760
chrIX 239917 239918 . 7020
chrIX 240087 240088 . 120
chrIX 240312 240313 . 460
chrIX 240607 240608 . 1200
chrIX 240615 240616 . 1740
chrIX 240782 240783 . 220
chrIX 240972 240973 . 120
chrIX 240991 240992 . 640
chrIX 241012 241013 . 420
chrIX 241067 241068 . 120
chrIX 241091 241092 . 240
chrIX 241094 241095 . 160
chrIX 241192 241193 . 200
chrIX 241380 241381 . 220
chrIX 241491 241492 . 560
chrIX 241515 241516 . 2420
chrIX 241691 241692 . 660
chrIX 241831 241832 . 300
chrIX 241861 241862 . 240
chrIX 241867 241868 . 800
chrIX 241870 241871 . 940
chrIX 241888 241889 . 800
chrIX 241896 241897 . 4580
chrIX 241906 241907 . 340
chrIX 241917 241918 . 1000
chrIX 241921 241922 . 120
chrIX 241922 241923 . 140
chrIX 241922 241923 . 780
chrIX 241923 241924 . 120
chrIX 241933 241934 . 120
chrIX 241937 241938 . 580
chrIX 241977 241978 . 320
chrIX 241982 241983 . 180
chrIX 241984 241985 . 180
chrIX 241985 241986 . 120
chrIX 242034 242035 . 3720
chrIX 242130 242131 . 620
chrIX 242153 242154 . 200
chrIX 242161 242162 . 180
chrIX 242165 242166 . 120
chrIX 242349 242350 . 260
chrIX 242621 242622 . 120
chrIX 242768 242769 . 480
chrIX 243470 243471 . 300
chrIX 243842 243843 . 1760
chrIX 243846 243847 . 140
chrIX 243848 243849 . 480
chrIX 243860 243861 . 4160
chrIX 243899 243900 . 500
chrIX 243963 243964 . 120
chrIX 244526 244527 . 1440
chrIX 244534 244535 . 120
chrIX 244545 244546 . 1060
chrIX 244556 244557 . 120
chrIX 244565 244566 . 140
chrIX 244567 244568 . 1940
chrIX 244578 244579 . 1480
chrIX 244582 244583 . 160
chrIX 244590 244591 . 120
chrIX 244592 244593 . 120
chrIX 244639 244640 . 900
chrIX 244645 244646 . 240
chrIX 244657 244658 . 1280
chrIX 244671 244672 . 880
chrIX 244796 244797 . 120
chrIX 244812 244813 . 140
chrIX 245620 245621 . 200
chrIX 245621 245622 . 1140
chrIX 245637 245638 . 760
chrIX 245655 245656 . 740
chrIX 245656 245657 . 300
chrIX 245661 245662 . 380
chrIX 245670 245671 . 140
chrIX 245683 245684 . 180
chrIX 245691 245692 . 240
chrIX 245693 245694 . 640
chrIX 245693 245694 . 380
chrIX 245700 245701 . 540
chrIX 245727 245728 . 200
chrIX 245825 245826 . 780
chrIX 245870 245871 . 140
chrIX 245888 245889 . 120
chrIX 245900 245901 . 140
chrIX 245909 245910 . 120
chrIX 245916 245917 . 400
chrIX 245935 245936 . 520
chrIX 246012 246013 . 120
chrIX 246132 246133 . 120
chrIX 246192 246193 . 280
chrIX 246195 246196 . 220
chrIX 246204 246205 . 240
chrIX 246514 246515 . 120
chrIX 246615 246616 . 240
chrIX 246626 246627 . 160
chrIX 246656 246657 . 860
chrIX 246748 246749 . 680
chrIX 246765 246766 . 120
chrIX 246929 246930 . 560
chrIX 246962 246963 . 980
chrIX 247040 247041 . 260
chrIX 247076 247077 . 1420
chrIX 247082 247083 . 560
chrIX 247086 247087 . 2760
chrIX 247106 247107 . 3160
chrIX 247118 247119 . 2040
chrIX 247161 247162 . 120
chrIX 247180 247181 . 1860
chrIX 247317 247318 . 300
chrIX 247334 247335 . 160
chrIX 247341 247342 . 1100
chrIX 247351 247352 . 420
chrIX 247378 247379 . 360
chrIX 247428 247429 . 320
chrIX 247441 247442 . 1440
chrIX 247492 247493 . 2500
chrIX 247498 247499 . 2280
chrIX 247503 247504 . 300
chrIX 247505 247506 . 260
chrIX 247534 247535 . 540
chrIX 247537 247538 . 120
chrIX 247538 247539 . 500
chrIX 247544 247545 . 1600
chrIX 247548 247549 . 500
chrIX 247559 247560 . 240
chrIX 247583 247584 . 660
chrIX 247619 247620 . 1220
chrIX 247667 247668 . 520
chrIX 247685 247686 . 1920
chrIX 247698 247699 . 120
chrIX 247747 247748 . 780
chrIX 247782 247783 . 260
chrIX 247798 247799 . 1580
chrIX 247812 247813 . 140
chrIX 247815 247816 . 120
chrIX 247947 247948 . 460
chrIX 248157 248158 . 160
chrIX 248338 248339 . 120
chrIX 248510 248511 . 160
chrIX 248526 248527 . 1380
chrIX 248535 248536 . 200
chrIX 248571 248572 . 800
chrIX 248583 248584 . 260
chrIX 248619 248620 . 400
chrIX 248628 248629 . 120
chrIX 248631 248632 . 1140
chrIX 248638 248639 . 360
chrIX 248639 248640 . 520
chrIX 248646 248647 . 460
chrIX 248658 248659 . 340
chrIX 248670 248671 . 240
chrIX 248687 248688 . 240
chrIX 248696 248697 . 940
chrIX 248706 248707 . 1280
chrIX 248713 248714 . 3000
chrIX 248719 248720 . 3960
chrIX 248723 248724 . 320
chrIX 248726 248727 . 120
chrIX 248729 248730 . 2720
chrIX 248744 248745 . 160
chrIX 248755 248756 . 120
chrIX 248762 248763 . 260
chrIX 248768 248769 . 400
chrIX 248780 248781 . 480
chrIX 248794 248795 . 4600
chrIX 248837 248838 . 800
chrIX 248870 248871 . 120
chrIX 248965 248966 . 180
chrIX 248975 248976 . 3660
chrIX 248981 248982 . 180
chrIX 248985 248986 . 480
chrIX 249002 249003 . 320
chrIX 249008 249009 . 520
chrIX 249016 249017 . 5660
chrIX 249027 249028 . 380
chrIX 249036 249037 . 360
chrIX 249042 249043 . 580
chrIX 249078 249079 . 140
chrIX 249093 249094 . 560
chrIX 249099 249100 . 1120
chrIX 249134 249135 . 640
chrIX 249137 249138 . 1340
chrIX 249167 249168 . 1000
chrIX 249176 249177 . 120
chrIX 249184 249185 . 180
chrIX 249198 249199 . 160
chrIX 249205 249206 . 780
chrIX 249218 249219 . 260
chrIX 249296 249297 . 480
chrIX 249310 249311 . 280
chrIX 249341 249342 . 120
chrIX 249357 249358 . 340
chrIX 249405 249406 . 360
chrIX 249436 249437 . 160
chrIX 249443 249444 . 980
chrIX 249449 249450 . 1320
chrIX 249454 249455 . 160
chrIX 249457 249458 . 2060
chrIX 249461 249462 . 380
chrIX 249466 249467 . 2800
chrIX 249516 249517 . 660
chrIX 249535 249536 . 180
chrIX 249558 249559 . 580
chrIX 249569 249570 . 120
chrIX 249595 249596 . 120
chrIX 249599 249600 . 120
chrIX 249623 249624 . 160
chrIX 249664 249665 . 120
chrIX 249785 249786 . 760
chrIX 249816 249817 . 700
chrIX 249827 249828 . 320
chrIX 249855 249856 . 120
chrIX 249866 249867 . 540
chrIX 249869 249870 . 840
chrIX 249890 249891 . 320
chrIX 249921 249922 . 120
chrIX 249925 249926 . 2560
chrIX 249937 249938 . 10680
chrIX 250009 250010 . 820
chrIX 250047 250048 . 780
chrIX 250066 250067 . 240
chrIX 250123 250124 . 1900
chrIX 250970 250971 . 280
chrIX 250997 250998 . 440
chrIX 251065 251066 . 1340
chrIX 251172 251173 . 1180
chrIX 251199 251200 . 140
chrIX 251200 251201 . 140
chrIX 251205 251206 . 120
chrIX 251206 251207 . 1120
chrIX 251210 251211 . 1780
chrIX 251218 251219 . 600
chrIX 251248 251249 . 260
chrIX 251667 251668 . 220
chrIX 251667 251668 . 120
chrIX 251718 251719 . 660
chrIX 251733 251734 . 1180
chrIX 251737 251738 . 180
chrIX 251791 251792 . 3900
chrIX 251893 251894 . 260
chrIX 251912 251913 . 160
chrIX 251916 251917 . 220
chrIX 252089 252090 . 220
chrIX 252140 252141 . 320
chrIX 252210 252211 . 5440
chrIX 252485 252486 . 160
chrIX 252546 252547 . 860
chrIX 252702 252703 . 340
chrIX 252827 252828 . 3360
chrIX 252832 252833 . 1240
chrIX 252853 252854 . 240
chrIX 252896 252897 . 140
chrIX 252990 252991 . 120
chrIX 253000 253001 . 2260
chrIX 253018 253019 . 1000
chrIX 253126 253127 . 520
chrIX 253135 253136 . 280
chrIX 253144 253145 . 960
chrIX 253149 253150 . 2940
chrIX 253159 253160 . 480
chrIX 253174 253175 . 240
chrIX 253234 253235 . 220
chrIX 253281 253282 . 300
chrIX 253284 253285 . 1600
chrIX 253308 253309 . 300
chrIX 253324 253325 . 1720
chrIX 253415 253416 . 600
chrIX 253462 253463 . 520
chrIX 253476 253477 . 160
chrIX 253551 253552 . 2920
chrIX 253632 253633 . 120
chrIX 253649 253650 . 1120
chrIX 253768 253769 . 120
chrIX 253797 253798 . 580
chrIX 253830 253831 . 2440
chrIX 253835 253836 . 800
chrIX 253855 253856 . 660
chrIX 253872 253873 . 1120
chrIX 253880 253881 . 460
chrIX 253951 253952 . 120
chrIX 253991 253992 . 160
chrIX 254098 254099 . 120
chrIX 254117 254118 . 260
chrIX 254124 254125 . 140
chrIX 254130 254131 . 120
chrIX 254136 254137 . 240
chrIX 254178 254179 . 120
chrIX 254213 254214 . 160
chrIX 254239 254240 . 340
chrIX 254243 254244 . 320
chrIX 254460 254461 . 320
chrIX 254482 254483 . 1660
chrIX 254488 254489 . 760
chrIX 254517 254518 . 2080
chrIX 254541 254542 . 120
chrIX 254557 254558 . 840
chrIX 254589 254590 . 1240
chrIX 254593 254594 . 240
chrIX 254600 254601 . 2520
chrIX 254649 254650 . 3000
chrIX 254656 254657 . 1260
chrIX 254697 254698 . 140
chrIX 254717 254718 . 1940
chrIX 254725 254726 . 120
chrIX 254731 254732 . 740
chrIX 254734 254735 . 320
chrIX 254774 254775 . 140
chrIX 254777 254778 . 440
chrIX 254786 254787 . 3800
chrIX 254846 254847 . 460
chrIX 254862 254863 . 300
chrIX 254872 254873 . 1320
chrIX 254915 254916 . 120
chrIX 254960 254961 . 460
chrIX 254966 254967 . 300
chrIX 255197 255198 . 240
chrIX 255281 255282 . 500
chrIX 255287 255288 . 120
chrIX 255557 255558 . 440
chrIX 255836 255837 . 540
chrIX 255960 255961 . 180
chrIX 256003 256004 . 120
chrIX 256061 256062 . 140
chrIX 256075 256076 . 120
chrIX 256126 256127 . 120
chrIX 256140 256141 . 820
chrIX 256167 256168 . 900
chrIX 257205 257206 . 560
chrIX 257214 257215 . 120
chrIX 257237 257238 . 120
chrIX 257370 257371 . 300
chrIX 257390 257391 . 120
chrIX 257445 257446 . 120
chrIX 257592 257593 . 180
chrIX 257599 257600 . 1540
chrIX 257606 257607 . 140
chrIX 257622 257623 . 220
chrIX 257647 257648 . 360
chrIX 257741 257742 . 180
chrIX 257749 257750 . 300
chrIX 257753 257754 . 500
chrIX 257769 257770 . 280
chrIX 257773 257774 . 1660
chrIX 257778 257779 . 1720
chrIX 257782 257783 . 220
chrIX 257798 257799 . 1040
chrIX 257800 257801 . 280
chrIX 257804 257805 . 10540
chrIX 257813 257814 . 2040
chrIX 257821 257822 . 140
chrIX 257824 257825 . 220
chrIX 257837 257838 . 160
chrIX 257859 257860 . 120
chrIX 258013 258014 . 380
chrIX 258037 258038 . 160
chrIX 258170 258171 . 420
chrIX 258185 258186 . 640
chrIX 258191 258192 . 220
chrIX 258201 258202 . 260
chrIX 258208 258209 . 120
chrIX 258211 258212 . 360
chrIX 258216 258217 . 120
chrIX 258228 258229 . 260
chrIX 258237 258238 . 440
chrIX 258375 258376 . 900
chrIX 258384 258385 . 1920
chrIX 258394 258395 . 3660
chrIX 258400 258401 . 120
chrIX 258407 258408 . 140
chrIX 258409 258410 . 520
chrIX 258409 258410 . 120
chrIX 258410 258411 . 120
chrIX 258418 258419 . 1240
chrIX 258431 258432 . 1040
chrIX 258437 258438 . 820
chrIX 258449 258450 . 800
chrIX 258457 258458 . 2060
chrIX 258474 258475 . 15580
chrIX 258490 258491 . 320
chrIX 258497 258498 . 180
chrIX 258500 258501 . 1680
chrIX 258506 258507 . 1780
chrIX 258543 258544 . 560
chrIX 258587 258588 . 120
chrIX 258636 258637 . 120
chrIX 258639 258640 . 1620
chrIX 258663 258664 . 1620
chrIX 258683 258684 . 5780
chrIX 258688 258689 . 940
chrIX 258694 258695 . 180
chrIX 258703 258704 . 140
chrIX 258710 258711 . 860
chrIX 258717 258718 . 120
chrIX 258718 258719 . 140
chrIX 258720 258721 . 3160
chrIX 258741 258742 . 2120
chrIX 258750 258751 . 2120
chrIX 258770 258771 . 340
chrIX 258790 258791 . 300
chrIX 258878 258879 . 120
chrIX 258923 258924 . 1360
chrIX 259065 259066 . 160
chrIX 259115 259116 . 500
chrIX 259290 259291 . 140
chrIX 259426 259427 . 380
chrIX 259566 259567 . 120
chrIX 259654 259655 . 220
chrIX 259694 259695 . 2200
chrIX 259825 259826 . 400
chrIX 259848 259849 . 340
chrIX 259938 259939 . 240
chrIX 259969 259970 . 1560
chrIX 259974 259975 . 580
chrIX 259986 259987 . 200
chrIX 259990 259991 . 140
chrIX 260008 260009 . 220
chrIX 260014 260015 . 360
chrIX 260019 260020 . 140
chrIX 260027 260028 . 800
chrIX 260033 260034 . 280
chrIX 260058 260059 . 840
chrIX 260072 260073 . 2440
chrIX 260072 260073 . 360
chrIX 260086 260087 . 160
chrIX 260099 260100 . 440
chrIX 260102 260103 . 140
chrIX 260108 260109 . 140
chrIX 260109 260110 . 120
chrIX 260961 260962 . 340
chrIX 260988 260989 . 600
chrIX 261006 261007 . 140
chrIX 261023 261024 . 180
chrIX 261056 261057 . 200
chrIX 261062 261063 . 320
chrIX 261068 261069 . 140
chrIX 261073 261074 . 600
chrIX 261081 261082 . 120
chrIX 261083 261084 . 400
chrIX 261087 261088 . 120
chrIX 261095 261096 . 860
chrIX 261101 261102 . 500
chrIX 261116 261117 . 140
chrIX 261120 261121 . 140
chrIX 261421 261422 . 1660
chrIX 261446 261447 . 380
chrIX 264870 264871 . 360
chrIX 265039 265040 . 4260
chrIX 265396 265397 . 120
chrIX 265444 265445 . 180
chrIX 265587 265588 . 1600
chrIX 265765 265766 . 260
chrIX 265922 265923 . 140
chrIX 266060 266061 . 120
chrIX 266170 266171 . 200
chrIX 266194 266195 . 540
chrIX 266349 266350 . 200
chrIX 266392 266393 . 1480
chrIX 266511 266512 . 2180
chrIX 266596 266597 . 520
chrIX 266779 266780 . 180
chrIX 266787 266788 . 1320
chrIX 266808 266809 . 260
chrIX 266863 266864 . 1680
chrIX 267132 267133 . 540
chrIX 267186 267187 . 260
chrIX 267264 267265 . 160
chrIX 267301 267302 . 200
chrIX 267309 267310 . 380
chrIX 267659 267660 . 780
chrIX 267744 267745 . 260
chrIX 267751 267752 . 200
chrIX 267755 267756 . 160
chrIX 267767 267768 . 160
chrIX 267774 267775 . 200
chrIX 267777 267778 . 320
chrIX 267809 267810 . 120
chrIX 267927 267928 . 200
chrIX 267943 267944 . 120
chrIX 267945 267946 . 120
chrIX 267959 267960 . 1300
chrIX 267971 267972 . 160
chrIX 267978 267979 . 300
chrIX 267979 267980 . 640
chrIX 267987 267988 . 980
chrIX 267990 267991 . 1120
chrIX 267995 267996 . 380
chrIX 268014 268015 . 620
chrIX 268017 268018 . 960
chrIX 268045 268046 . 340
chrIX 268052 268053 . 260
chrIX 268058 268059 . 700
chrIX 268063 268064 . 140
chrIX 268077 268078 . 460
chrIX 268079 268080 . 920
chrIX 268082 268083 . 240
chrIX 268087 268088 . 280
chrIX 268091 268092 . 200
chrIX 268093 268094 . 880
chrIX 268099 268100 . 160
chrIX 268102 268103 . 480
chrIX 268104 268105 . 120
chrIX 268107 268108 . 640
chrIX 268109 268110 . 140
chrIX 268123 268124 . 1500
chrIX 268131 268132 . 660
chrIX 268140 268141 . 120
chrIX 268157 268158 . 1780
chrIX 268176 268177 . 660
chrIX 268208 268209 . 5580
chrIX 268246 268247 . 1480
chrIX 268256 268257 . 120
chrIX 268285 268286 . 1480
chrIX 268304 268305 . 140
chrIX 268420 268421 . 340
chrIX 268443 268444 . 120
chrIX 268445 268446 . 300
chrIX 268453 268454 . 160
chrIX 268456 268457 . 440
chrIX 268461 268462 . 180
chrIX 268464 268465 . 400
chrIX 268478 268479 . 120
chrIX 268488 268489 . 1280
chrIX 268528 268529 . 1420
chrIX 268534 268535 . 1540
chrIX 268537 268538 . 340
chrIX 268537 268538 . 2540
chrIX 268538 268539 . 120
chrIX 268538 268539 . 200
chrIX 268548 268549 . 240
chrIX 268550 268551 . 1660
chrIX 268556 268557 . 560
chrIX 268564 268565 . 980
chrIX 268592 268593 . 320
chrIX 268703 268704 . 720
chrIX 270643 270644 . 140
chrIX 270706 270707 . 440
chrIX 270712 270713 . 420
chrIX 270723 270724 . 340
chrIX 270753 270754 . 420
chrIX 270759 270760 . 580
chrIX 270764 270765 . 6740
chrIX 270770 270771 . 120
chrIX 270771 270772 . 180
chrIX 270781 270782 . 120
chrIX 270784 270785 . 880
chrIX 270789 270790 . 560
chrIX 270800 270801 . 280
chrIX 270803 270804 . 120
chrIX 270820 270821 . 440
chrIX 270834 270835 . 220
chrIX 270841 270842 . 120
chrIX 270885 270886 . 120
chrIX 270927 270928 . 960
chrIX 270934 270935 . 860
chrIX 270939 270940 . 900
chrIX 270976 270977 . 160
chrIX 271017 271018 . 640
chrIX 271033 271034 . 760
chrIX 271042 271043 . 940
chrIX 271145 271146 . 120
chrIX 271352 271353 . 980
chrIX 271410 271411 . 320
chrIX 271587 271588 . 820
chrIX 271716 271717 . 2780
chrIX 271772 271773 . 160
chrIX 271906 271907 . 2620
chrIX 272358 272359 . 360
chrIX 272508 272509 . 1220
chrIX 272666 272667 . 120
chrIX 272899 272900 . 220
chrIX 273727 273728 . 840
chrIX 273738 273739 . 180
chrIX 273763 273764 . 560
chrIX 273783 273784 . 180
chrIX 273893 273894 . 160
chrIX 273924 273925 . 660
chrIX 273964 273965 . 680
chrIX 273971 273972 . 180
chrIX 273988 273989 . 1420
chrIX 273992 273993 . 240
chrIX 274004 274005 . 3200
chrIX 274022 274023 . 260
chrIX 274035 274036 . 200
chrIX 274448 274449 . 260
chrIX 274636 274637 . 2000
chrIX 274801 274802 . 200
chrIX 274826 274827 . 360
chrIX 274891 274892 . 120
chrIX 274960 274961 . 1460
chrIX 274968 274969 . 120
chrIX 274974 274975 . 1900
chrIX 274982 274983 . 700
chrIX 275016 275017 . 720
chrIX 275040 275041 . 400
chrIX 275049 275050 . 180
chrIX 275054 275055 . 140
chrIX 275060 275061 . 360
chrIX 275071 275072 . 180
chrIX 275233 275234 . 2480
chrIX 275545 275546 . 3300
chrIX 275592 275593 . 1180
chrIX 275696 275697 . 920
chrIX 275732 275733 . 480
chrIX 275849 275850 . 1360
chrIX 276040 276041 . 140
chrIX 276198 276199 . 3480
chrIX 276216 276217 . 700
chrIX 276324 276325 . 120
chrIX 276359 276360 . 500
chrIX 276366 276367 . 120
chrIX 276373 276374 . 220
chrIX 276375 276376 . 300
chrIX 276376 276377 . 120
chrIX 276384 276385 . 760
chrIX 276393 276394 . 580
chrIX 276423 276424 . 200
chrIX 276425 276426 . 320
chrIX 276442 276443 . 280
chrIX 276452 276453 . 340
chrIX 276457 276458 . 660
chrIX 276465 276466 . 1700
chrIX 276483 276484 . 1980
chrIX 276495 276496 . 460
chrIX 276664 276665 . 240
chrIX 276665 276666 . 160
chrIX 276682 276683 . 260
chrIX 276798 276799 . 180
chrIX 276805 276806 . 400
chrIX 276957 276958 . 180
chrIX 277306 277307 . 500
chrIX 277445 277446 . 180
chrIX 277550 277551 . 140
chrIX 277589 277590 . 240
chrIX 277618 277619 . 300
chrIX 277631 277632 . 120
chrIX 277649 277650 . 120
chrIX 277669 277670 . 120
chrIX 277696 277697 . 220
chrIX 277701 277702 . 240
chrIX 277722 277723 . 200
chrIX 277896 277897 . 140
chrIX 278055 278056 . 1680
chrIX 278061 278062 . 120
chrIX 278067 278068 . 1960
chrIX 278084 278085 . 300
chrIX 278124 278125 . 220
chrIX 278130 278131 . 120
chrIX 278286 278287 . 120
chrIX 278305 278306 . 400
chrIX 278307 278308 . 140
chrIX 278308 278309 . 860
chrIX 278350 278351 . 400
chrIX 278357 278358 . 380
chrIX 278367 278368 . 120
chrIX 278538 278539 . 300
chrIX 278554 278555 . 1260
chrIX 278704 278705 . 360
chrIX 278710 278711 . 1700
chrIX 278733 278734 . 720
chrIX 278736 278737 . 820
chrIX 278903 278904 . 880
chrIX 279234 279235 . 160
chrIX 279250 279251 . 160
chrIX 279304 279305 . 1220
chrIX 279351 279352 . 1340
chrIX 279410 279411 . 1000
chrIX 279434 279435 . 1980
chrIX 279629 279630 . 740
chrIX 279712 279713 . 240
chrIX 279747 279748 . 1420
chrIX 280079 280080 . 540
chrIX 280273 280274 . 160
chrIX 280409 280410 . 380
chrIX 280879 280880 . 220
chrIX 281027 281028 . 920
chrIX 281624 281625 . 120
chrIX 281655 281656 . 180
chrIX 282119 282120 . 120
chrIX 282657 282658 . 140
chrIX 282752 282753 . 320
chrIX 282919 282920 . 1000
chrIX 282928 282929 . 280
chrIX 282938 282939 . 500
chrIX 282939 282940 . 120
chrIX 282947 282948 . 200
chrIX 282954 282955 . 3500
chrIX 282957 282958 . 120
chrIX 282960 282961 . 620
chrIX 282965 282966 . 320
chrIX 282969 282970 . 2680
chrIX 282972 282973 . 240
chrIX 282980 282981 . 1560
chrIX 283033 283034 . 600
chrIX 283138 283139 . 160
chrIX 283222 283223 . 280
chrIX 283397 283398 . 220
chrIX 283541 283542 . 120
chrIX 283555 283556 . 180
chrIX 283712 283713 . 160
chrIX 283922 283923 . 580
chrIX 284086 284087 . 500
chrIX 284105 284106 . 220
chrIX 284132 284133 . 2100
chrIX 284473 284474 . 1020
chrIX 284564 284565 . 140
chrIX 284600 284601 . 1440
chrIX 284619 284620 . 700
chrIX 284629 284630 . 5400
chrIX 284682 284683 . 120
chrIX 284827 284828 . 220
chrIX 284995 284996 . 300
chrIX 285129 285130 . 160
chrIX 285327 285328 . 120
chrIX 285336 285337 . 380
chrIX 285387 285388 . 120
chrIX 285397 285398 . 520
chrIX 285408 285409 . 120
chrIX 285412 285413 . 1300
chrIX 285414 285415 . 140
chrIX 285415 285416 . 1880
chrIX 285415 285416 . 400
chrIX 285420 285421 . 220
chrIX 285429 285430 . 160
chrIX 285451 285452 . 780
chrIX 285525 285526 . 880
chrIX 285760 285761 . 140
chrIX 285907 285908 . 120
chrIX 286099 286100 . 740
chrIX 286232 286233 . 140
chrIX 286249 286250 . 520
chrIX 286258 286259 . 1840
chrIX 286577 286578 . 160
chrIX 286674 286675 . 420
chrIX 287001 287002 . 1620
chrIX 287359 287360 . 2500
chrIX 287367 287368 . 120
chrIX 287377 287378 . 820
chrIX 287492 287493 . 940
chrIX 287540 287541 . 120
chrIX 287569 287570 . 1120
chrIX 287630 287631 . 240
chrIX 287648 287649 . 140
chrIX 287704 287705 . 1820
chrIX 287749 287750 . 180
chrIX 288439 288440 . 340
chrIX 288747 288748 . 2260
chrIX 288886 288887 . 120
chrIX 288892 288893 . 1680
chrIX 288906 288907 . 220
chrIX 288915 288916 . 520
chrIX 289062 289063 . 420
chrIX 289065 289066 . 220
chrIX 289068 289069 . 540
chrIX 289101 289102 . 180
chrIX 289106 289107 . 200
chrIX 289158 289159 . 600
chrIX 289169 289170 . 180
chrIX 289171 289172 . 180
chrIX 289174 289175 . 280
chrIX 289176 289177 . 380
chrIX 289179 289180 . 320
chrIX 289189 289190 . 220
chrIX 289191 289192 . 600
chrIX 289193 289194 . 180
chrIX 289197 289198 . 120
chrIX 289205 289206 . 120
chrIX 289209 289210 . 280
chrIX 289225 289226 . 160
chrIX 289738 289739 . 120
chrIX 290144 290145 . 1160
chrIX 290149 290150 . 220
chrIX 290151 290152 . 260
chrIX 290166 290167 . 3380
chrIX 290181 290182 . 300
chrIX 290184 290185 . 380
chrIX 290195 290196 . 120
chrIX 290224 290225 . 140
chrIX 290229 290230 . 3080
chrIX 290242 290243 . 580
chrIX 290246 290247 . 9220
chrIX 290289 290290 . 700
chrIX 290821 290822 . 1200
chrIX 291326 291327 . 320
chrIX 291341 291342 . 600
chrIX 291505 291506 . 120
chrIX 291561 291562 . 120
chrIX 291567 291568 . 2260
chrIX 291590 291591 . 700
chrIX 291647 291648 . 520
chrIX 291656 291657 . 120
chrIX 291790 291791 . 340
chrIX 291815 291816 . 240
chrIX 291821 291822 . 860
chrIX 291838 291839 . 120
chrIX 291849 291850 . 120
chrIX 291853 291854 . 180
chrIX 291863 291864 . 180
chrIX 291864 291865 . 2940
chrIX 291866 291867 . 480
chrIX 291868 291869 . 600
chrIX 291869 291870 . 360
chrIX 291876 291877 . 340
chrIX 291880 291881 . 1700
chrIX 291887 291888 . 120
chrIX 291891 291892 . 320
chrIX 291897 291898 . 280
chrIX 291909 291910 . 240
chrIX 291915 291916 . 280
chrIX 291918 291919 . 120
chrIX 291922 291923 . 120
chrIX 291926 291927 . 340
chrIX 291931 291932 . 660
chrIX 291935 291936 . 120
chrIX 291941 291942 . 160
chrIX 291941 291942 . 280
chrIX 291947 291948 . 1740
chrIX 291949 291950 . 180
chrIX 291950 291951 . 140
chrIX 291963 291964 . 200
chrIX 291973 291974 . 200
chrIX 291976 291977 . 140
chrIX 292046 292047 . 340
chrIX 292173 292174 . 980
chrIX 292381 292382 . 120
chrIX 292383 292384 . 120
chrIX 292383 292384 . 1480
chrIX 292391 292392 . 180
chrIX 292393 292394 . 380
chrIX 292394 292395 . 960
chrIX 292396 292397 . 340
chrIX 292400 292401 . 580
chrIX 292404 292405 . 1260
chrIX 292408 292409 . 2120
chrIX 292412 292413 . 120
chrIX 292422 292423 . 180
chrIX 292427 292428 . 360
chrIX 292445 292446 . 120
chrIX 292451 292452 . 400
chrIX 292465 292466 . 740
chrIX 292587 292588 . 220
chrIX 292593 292594 . 2060
chrIX 292617 292618 . 120
chrIX 292621 292622 . 220
chrIX 294874 294875 . 240
chrIX 294881 294882 . 480
chrIX 294938 294939 . 160
chrIX 295049 295050 . 140
chrIX 295394 295395 . 1060
chrIX 295423 295424 . 280
chrIX 295450 295451 . 780
chrIX 295481 295482 . 1680
chrIX 295561 295562 . 500
chrIX 295578 295579 . 360
chrIX 295589 295590 . 900
chrIX 295703 295704 . 280
chrIX 295745 295746 . 140
chrIX 295752 295753 . 1020
chrIX 295805 295806 . 160
chrIX 295896 295897 . 140
chrIX 296011 296012 . 360
chrIX 296015 296016 . 140
chrIX 296144 296145 . 120
chrIX 296167 296168 . 1180
chrIX 296206 296207 . 120
chrIX 296291 296292 . 400
chrIX 296387 296388 . 240
chrIX 296425 296426 . 120
chrIX 296524 296525 . 360
chrIX 296681 296682 . 180
chrIX 296712 296713 . 520
chrIX 296767 296768 . 280
chrIX 296873 296874 . 340
chrIX 297426 297427 . 120
chrIX 297515 297516 . 280
chrIX 297906 297907 . 380
chrIX 297931 297932 . 260
chrIX 298055 298056 . 240
chrIX 298178 298179 . 360
chrIX 298335 298336 . 260
chrIX 298866 298867 . 120
chrIX 299314 299315 . 400
chrIX 299463 299464 . 220
chrIX 299943 299944 . 160
chrIX 299968 299969 . 760
chrIX 299989 299990 . 340
chrIX 300082 300083 . 720
chrIX 300116 300117 . 140
chrIX 300139 300140 . 460
chrIX 300147 300148 . 460
chrIX 300149 300150 . 840
chrIX 300157 300158 . 940
chrIX 300162 300163 . 1580
chrIX 300173 300174 . 280
chrIX 300215 300216 . 3660
chrIX 300225 300226 . 740
chrIX 300253 300254 . 1220
chrIX 300272 300273 . 820
chrIX 300276 300277 . 1100
chrIX 300361 300362 . 1360
chrIX 300370 300371 . 200
chrIX 300390 300391 . 660
chrIX 300397 300398 . 240
chrIX 300398 300399 . 140
chrIX 300549 300550 . 440
chrIX 300552 300553 . 300
chrIX 300643 300644 . 120
chrIX 300715 300716 . 160
chrIX 300884 300885 . 900
chrIX 300901 300902 . 140
chrIX 300912 300913 . 240
chrIX 301068 301069 . 2180
chrIX 301367 301368 . 380
chrIX 301398 301399 . 460
chrIX 301400 301401 . 340
chrIX 301406 301407 . 120
chrIX 301452 301453 . 1560
chrIX 301455 301456 . 220
chrIX 301457 301458 . 180
chrIX 301460 301461 . 120
chrIX 301486 301487 . 1840
chrIX 301503 301504 . 120
chrIX 301522 301523 . 120
chrIX 301523 301524 . 280
chrIX 301530 301531 . 140
chrIX 301533 301534 . 4120
chrIX 301545 301546 . 1640
chrIX 301548 301549 . 160
chrIX 301552 301553 . 220
chrIX 301680 301681 . 1640
chrIX 301683 301684 . 440
chrIX 301690 301691 . 480
chrIX 301720 301721 . 140
chrIX 301732 301733 . 1040
chrIX 301856 301857 . 200
chrIX 301856 301857 . 980
chrIX 302059 302060 . 300
chrIX 302199 302200 . 600
chrIX 302514 302515 . 120
chrIX 302531 302532 . 120
chrIX 302537 302538 . 140
chrIX 302546 302547 . 800
chrIX 302572 302573 . 120
chrIX 302657 302658 . 700
chrIX 302710 302711 . 560
chrIX 302953 302954 . 1180
chrIX 302961 302962 . 1160
chrIX 302990 302991 . 200
chrIX 303047 303048 . 140
chrIX 303065 303066 . 1440
chrIX 303149 303150 . 3800
chrIX 303161 303162 . 1720
chrIX 303506 303507 . 2440
chrIX 303514 303515 . 200
chrIX 303531 303532 . 240
chrIX 303534 303535 . 380
chrIX 303836 303837 . 280
chrIX 303865 303866 . 360
chrIX 303993 303994 . 540
chrIX 304038 304039 . 120
chrIX 304176 304177 . 120
chrIX 304183 304184 . 460
chrIX 304188 304189 . 340
chrIX 304188 304189 . 120
chrIX 304195 304196 . 1920
chrIX 304205 304206 . 540
chrIX 304211 304212 . 600
chrIX 304219 304220 . 360
chrIX 304237 304238 . 440
chrIX 304240 304241 . 1080
chrIX 304251 304252 . 960
chrIX 304260 304261 . 1480
chrIX 304267 304268 . 140
chrIX 304271 304272 . 260
chrIX 304279 304280 . 1060
chrIX 304281 304282 . 940
chrIX 304282 304283 . 6300
chrIX 304283 304284 . 120
chrIX 304283 304284 . 200
chrIX 304284 304285 . 280
chrIX 304290 304291 . 5580
chrIX 304302 304303 . 400
chrIX 304317 304318 . 4940
chrIX 304440 304441 . 3540
chrIX 304459 304460 . 480
chrIX 304747 304748 . 120
chrIX 304754 304755 . 240
chrIX 308017 308018 . 680
chrIX 308056 308057 . 420
chrIX 308074 308075 . 160
chrIX 308078 308079 . 940
chrIX 308106 308107 . 140
chrIX 308116 308117 . 200
chrIX 308250 308251 . 1080
chrIX 308292 308293 . 420
chrIX 308568 308569 . 380
chrIX 308607 308608 . 560
chrIX 308627 308628 . 2260
chrIX 308756 308757 . 140
chrIX 308912 308913 . 420
chrIX 309053 309054 . 820
chrIX 309060 309061 . 380
chrIX 309085 309086 . 240
chrIX 309093 309094 . 240
chrIX 309232 309233 . 160
chrIX 309239 309240 . 140
chrIX 309269 309270 . 1240
chrIX 309277 309278 . 760
chrIX 309286 309287 . 1400
chrIX 309297 309298 . 220
chrIX 309310 309311 . 1180
chrIX 309315 309316 . 1100
chrIX 309317 309318 . 1040
chrIX 309319 309320 . 660
chrIX 309323 309324 . 2100
chrIX 309326 309327 . 1600
chrIX 309329 309330 . 200
chrIX 309338 309339 . 140
chrIX 309352 309353 . 120
chrIX 309353 309354 . 780
chrIX 309353 309354 . 1620
chrIX 309357 309358 . 540
chrIX 309362 309363 . 260
chrIX 309363 309364 . 1760
chrIX 309498 309499 . 160
chrIX 309507 309508 . 140
chrIX 309507 309508 . 220
chrIX 309512 309513 . 220
chrIX 309524 309525 . 920
chrIX 309527 309528 . 400
chrIX 309622 309623 . 700
chrIX 309650 309651 . 180
chrIX 309663 309664 . 1120
chrIX 309711 309712 . 6260
chrIX 309851 309852 . 5020
chrIX 309978 309979 . 220
chrIX 310099 310100 . 220
chrIX 310148 310149 . 360
chrIX 310154 310155 . 2140
chrIX 310242 310243 . 980
chrIX 310393 310394 . 140
chrIX 310490 310491 . 120
chrIX 310505 310506 . 520
chrIX 310513 310514 . 220
chrIX 310517 310518 . 120
chrIX 310526 310527 . 120
chrIX 310537 310538 . 13780
chrIX 310551 310552 . 160
chrIX 310558 310559 . 1140
chrIX 310574 310575 . 2900
chrIX 310705 310706 . 200
chrIX 310769 310770 . 180
chrIX 310785 310786 . 3100
chrIX 310864 310865 . 180
chrIX 310866 310867 . 120
chrIX 310884 310885 . 200
chrIX 310886 310887 . 760
chrIX 310891 310892 . 320
chrIX 310899 310900 . 3400
chrIX 310903 310904 . 120
chrIX 310907 310908 . 800
chrIX 310910 310911 . 140
chrIX 310919 310920 . 120
chrIX 310967 310968 . 440
chrIX 310971 310972 . 6100
chrIX 310976 310977 . 140
chrIX 310977 310978 . 2180
chrIX 310977 310978 . 1620
chrIX 310978 310979 . 420
chrIX 310979 310980 . 300
chrIX 310981 310982 . 3440
chrIX 310983 310984 . 120
chrIX 310984 310985 . 2280
chrIX 310985 310986 . 2020
chrIX 310986 310987 . 2380
chrIX 310986 310987 . 3340
chrIX 310988 310989 . 1220
chrIX 310988 310989 . 180
chrIX 310989 310990 . 120
chrIX 310992 310993 . 280
chrIX 310995 310996 . 200
chrIX 311000 311001 . 5800
chrIX 311012 311013 . 2820
chrIX 311015 311016 . 180
chrIX 311018 311019 . 1480
chrIX 311034 311035 . 1840
chrIX 312461 312462 . 860
chrIX 312500 312501 . 160
chrIX 312651 312652 . 280
chrIX 312651 312652 . 140
chrIX 312655 312656 . 400
chrIX 312661 312662 . 120
chrIX 312668 312669 . 160
chrIX 312680 312681 . 820
chrIX 312682 312683 . 280
chrIX 312683 312684 . 220
chrIX 312686 312687 . 980
chrIX 312694 312695 . 180
chrIX 312729 312730 . 1400
chrIX 312736 312737 . 740
chrIX 312740 312741 . 140
chrIX 312744 312745 . 760
chrIX 312774 312775 . 380
chrIX 312782 312783 . 320
chrIX 312790 312791 . 120
chrIX 312797 312798 . 120
chrIX 313742 313743 . 120
chrIX 314052 314053 . 180
chrIX 314877 314878 . 160
chrIX 314927 314928 . 740
chrIX 314944 314945 . 4340
chrIX 314947 314948 . 280
chrIX 314952 314953 . 680
chrIX 314955 314956 . 120
chrIX 314962 314963 . 900
chrIX 314981 314982 . 120
chrIX 314986 314987 . 300
chrIX 315014 315015 . 1380
chrIX 315018 315019 . 280
chrIX 315020 315021 . 2680
chrIX 315022 315023 . 780
chrIX 315039 315040 . 3280
chrIX 316291 316292 . 320
chrIX 316310 316311 . 140
chrIX 316314 316315 . 160
chrIX 316320 316321 . 1000
chrIX 316324 316325 . 1440
chrIX 316329 316330 . 160
chrIX 316336 316337 . 180
chrIX 316447 316448 . 220
chrIX 316454 316455 . 400
chrIX 316457 316458 . 140
chrIX 316666 316667 . 140
chrIX 316673 316674 . 180
chrIX 318010 318011 . 220
chrIX 318025 318026 . 120
chrIX 318037 318038 . 140
chrIX 318084 318085 . 1160
chrIX 318084 318085 . 680
chrIX 318108 318109 . 420
chrIX 318113 318114 . 2460
chrIX 318134 318135 . 160
chrIX 318234 318235 . 6100
chrIX 318255 318256 . 120
chrIX 318304 318305 . 480
chrIX 318310 318311 . 280
chrIX 318378 318379 . 160
chrIX 318395 318396 . 1840
chrIX 318436 318437 . 440
chrIX 318491 318492 . 720
chrIX 318539 318540 . 120
chrIX 318554 318555 . 220
chrIX 318568 318569 . 200
chrIX 318584 318585 . 260
chrIX 318588 318589 . 160
chrIX 318604 318605 . 160
chrIX 318614 318615 . 220
chrIX 318697 318698 . 120
chrIX 318703 318704 . 120
chrIX 318763 318764 . 320
chrIX 318799 318800 . 420
chrIX 318800 318801 . 2580
chrIX 318812 318813 . 640
chrIX 318866 318867 . 1820
chrIX 318896 318897 . 160
chrIX 318942 318943 . 2620
chrIX 319176 319177 . 120
chrIX 319421 319422 . 960
chrIX 319682 319683 . 520
chrIX 319912 319913 . 320
chrIX 320144 320145 . 560
chrIX 320239 320240 . 540
chrIX 320245 320246 . 3680
chrIX 320403 320404 . 160
chrIX 320447 320448 . 1940
chrIX 320495 320496 . 200
chrIX 320568 320569 . 3540
chrIX 320569 320570 . 140
chrIX 320570 320571 . 120
chrIX 320572 320573 . 560
chrIX 320582 320583 . 1600
chrIX 320591 320592 . 3840
chrIX 320606 320607 . 1140
chrIX 320657 320658 . 2120
chrIX 320698 320699 . 200
chrIX 320735 320736 . 400
chrIX 320739 320740 . 120
chrIX 320740 320741 . 280
chrIX 320740 320741 . 2400
chrIX 320758 320759 . 2340
chrIX 320760 320761 . 120
chrIX 320766 320767 . 820
chrIX 320770 320771 . 260
chrIX 320773 320774 . 340
chrIX 320777 320778 . 1260
chrIX 320788 320789 . 1440
chrIX 320795 320796 . 560
chrIX 320903 320904 . 140
chrIX 324445 324446 . 260
chrIX 325830 325831 . 1020
chrIX 325856 325857 . 280
chrIX 325857 325858 . 1200
chrIX 325864 325865 . 2860
chrIX 325872 325873 . 320
chrIX 325876 325877 . 240
chrIX 325878 325879 . 3040
chrIX 325879 325880 . 120
chrIX 325879 325880 . 160
chrIX 325880 325881 . 120
chrIX 325887 325888 . 1840
chrIX 325891 325892 . 580
chrIX 325895 325896 . 120
chrIX 325897 325898 . 120
chrIX 325898 325899 . 480
chrIX 325899 325900 . 2660
chrIX 326002 326003 . 380
chrIX 326045 326046 . 980
chrIX 326053 326054 . 320
chrIX 326060 326061 . 200
chrIX 326063 326064 . 6960
chrIX 326071 326072 . 1040
chrIX 326076 326077 . 1580
chrIX 326082 326083 . 2180
chrIX 326102 326103 . 940
chrIX 326216 326217 . 840
chrIX 326356 326357 . 120
chrIX 326375 326376 . 180
chrIX 326403 326404 . 280
chrIX 326579 326580 . 120
chrIX 326617 326618 . 120
chrIX 326721 326722 . 120
chrIX 326897 326898 . 140
chrIX 326902 326903 . 980
chrIX 327089 327090 . 120
chrIX 327099 327100 . 220
chrIX 327506 327507 . 120
chrIX 327544 327545 . 220
chrIX 327728 327729 . 280
chrIX 327756 327757 . 1480
chrIX 327869 327870 . 140
chrIX 327905 327906 . 940
chrIX 328059 328060 . 120
chrIX 328530 328531 . 1400
chrIX 328535 328536 . 160
chrIX 328562 328563 . 520
chrIX 328695 328696 . 120
chrIX 328696 328697 . 4000
chrIX 328748 328749 . 680
chrIX 328757 328758 . 3500
chrIX 328849 328850 . 1220
chrIX 328887 328888 . 940
chrIX 329013 329014 . 500
chrIX 329016 329017 . 200
chrIX 329086 329087 . 380
chrIX 329182 329183 . 140
chrIX 329212 329213 . 780
chrIX 329224 329225 . 820
chrIX 329241 329242 . 140
chrIX 329244 329245 . 780
chrIX 329249 329250 . 1300
chrIX 329269 329270 . 1320
chrIX 329317 329318 . 460
chrIX 329323 329324 . 240
chrIX 329430 329431 . 400
chrIX 329439 329440 . 120
chrIX 329452 329453 . 220
chrIX 329506 329507 . 240
chrIX 329653 329654 . 160
chrIX 329657 329658 . 120
chrIX 330005 330006 . 160
chrIX 330083 330084 . 300
chrIX 330233 330234 . 120
chrIX 330245 330246 . 180
chrIX 330246 330247 . 240
chrIX 330311 330312 . 940
chrIX 330344 330345 . 460
chrIX 330433 330434 . 400
chrIX 330449 330450 . 480
chrIX 330469 330470 . 440
chrIX 330471 330472 . 200
chrIX 330475 330476 . 280
chrIX 330667 330668 . 2260
chrIX 330966 330967 . 640
chrIX 331133 331134 . 1220
chrIX 331236 331237 . 760
chrIX 331251 331252 . 840
chrIX 331295 331296 . 1340
chrIX 331395 331396 . 420
chrIX 331421 331422 . 380
chrIX 331441 331442 . 160
chrIX 331617 331618 . 160
chrIX 331621 331622 . 140
chrIX 331670 331671 . 180
chrIX 331800 331801 . 220
chrIX 331898 331899 . 300
chrIX 331925 331926 . 180
chrIX 331953 331954 . 380
chrIX 331956 331957 . 400
chrIX 331960 331961 . 140
chrIX 332246 332247 . 200
chrIX 332249 332250 . 1840
chrIX 332260 332261 . 400
chrIX 332272 332273 . 200
chrIX 332415 332416 . 1560
chrIX 332453 332454 . 1860
chrIX 332486 332487 . 720
chrIX 332575 332576 . 260
chrIX 332596 332597 . 160
chrIX 332617 332618 . 420
chrIX 332625 332626 . 600
chrIX 332635 332636 . 160
chrIX 332658 332659 . 320
chrIX 332675 332676 . 1360
chrIX 332679 332680 . 1120
chrIX 332830 332831 . 620
chrIX 332928 332929 . 480
chrIX 333014 333015 . 280
chrIX 333024 333025 . 400
chrIX 333031 333032 . 1820
chrIX 333042 333043 . 220
chrIX 333060 333061 . 2140
chrIX 333068 333069 . 1280
chrIX 333094 333095 . 2100
chrIX 333110 333111 . 120
chrIX 333113 333114 . 520
chrIX 333115 333116 . 120
chrIX 333236 333237 . 200
chrIX 333253 333254 . 120
chrIX 333265 333266 . 340
chrIX 333266 333267 . 2180
chrIX 333277 333278 . 2360
chrIX 333283 333284 . 600
chrIX 333290 333291 . 120
chrIX 333294 333295 . 1180
chrIX 333304 333305 . 1100
chrIX 333307 333308 . 160
chrIX 333314 333315 . 920
chrIX 333321 333322 . 140
chrIX 333323 333324 . 280
chrIX 333332 333333 . 200
chrIX 333371 333372 . 160
chrIX 333378 333379 . 360
chrIX 333381 333382 . 400
chrIX 333384 333385 . 260
chrIX 333385 333386 . 1060
chrIX 333389 333390 . 220
chrIX 333395 333396 . 120
chrIX 333396 333397 . 3000
chrIX 333396 333397 . 160
chrIX 333398 333399 . 140
chrIX 333411 333412 . 480
chrIX 333437 333438 . 680
chrIX 333543 333544 . 3060
chrIX 333573 333574 . 1760
chrIX 333669 333670 . 120
chrIX 333699 333700 . 120
chrIX 333704 333705 . 120
chrIX 333712 333713 . 540
chrIX 333717 333718 . 140
chrIX 333718 333719 . 120
chrIX 333762 333763 . 2980
chrIX 333804 333805 . 240
chrIX 333834 333835 . 400
chrIX 333840 333841 . 240
chrIX 333862 333863 . 1840
chrIX 333952 333953 . 900
chrIX 334077 334078 . 1100
chrIX 334142 334143 . 120
chrIX 334209 334210 . 120
chrIX 334236 334237 . 420
chrIX 334369 334370 . 200
chrIX 334472 334473 . 200
chrIX 334501 334502 . 1440
chrIX 334507 334508 . 140
chrIX 334523 334524 . 1300
chrIX 334570 334571 . 160
chrIX 334687 334688 . 120
chrIX 334694 334695 . 5060
chrIX 334726 334727 . 120
chrIX 334757 334758 . 2720
chrIX 334761 334762 . 640
chrIX 334784 334785 . 140
chrIX 334793 334794 . 960
chrIX 334798 334799 . 220
chrIX 334800 334801 . 160
chrIX 334802 334803 . 820
chrIX 334810 334811 . 1780
chrIX 334813 334814 . 700
chrIX 334821 334822 . 400
chrIX 334843 334844 . 1200
chrIX 334910 334911 . 120
chrIX 334938 334939 . 640
chrIX 334961 334962 . 620
chrIX 334979 334980 . 220
chrIX 334983 334984 . 180
chrIX 335003 335004 . 1500
chrIX 335014 335015 . 400
chrIX 335145 335146 . 280
chrIX 335172 335173 . 1380
chrIX 335260 335261 . 1080
chrIX 335270 335271 . 240
chrIX 335281 335282 . 1960
chrIX 335292 335293 . 160
chrIX 335296 335297 . 260
chrIX 335326 335327 . 700
chrIX 335562 335563 . 2060
chrIX 335603 335604 . 520
chrIX 335735 335736 . 500
chrIX 335742 335743 . 260
chrIX 335799 335800 . 240
chrIX 335853 335854 . 120
chrIX 335923 335924 . 920
chrIX 335928 335929 . 300
chrIX 335947 335948 . 500
chrIX 335963 335964 . 2760
chrIX 335970 335971 . 500
chrIX 335991 335992 . 140
chrIX 336094 336095 . 2140
chrIX 336116 336117 . 120
chrIX 336119 336120 . 3680
chrIX 336137 336138 . 3920
chrIX 336284 336285 . 2920
chrIX 336285 336286 . 1040
chrIX 336285 336286 . 140
chrIX 336290 336291 . 1220
chrIX 336291 336292 . 120
chrIX 336294 336295 . 800
chrIX 336298 336299 . 140
chrIX 336304 336305 . 2120
chrIX 336308 336309 . 760
chrIX 336312 336313 . 6940
chrIX 336314 336315 . 380
chrIX 336315 336316 . 180
chrIX 336316 336317 . 900
chrIX 336321 336322 . 5020
chrIX 336322 336323 . 780
chrIX 336323 336324 . 160
chrIX 336324 336325 . 160
chrIX 336325 336326 . 380
chrIX 336325 336326 . 400
chrIX 336326 336327 . 1100
chrIX 336328 336329 . 1860
chrIX 336329 336330 . 400
chrIX 336329 336330 . 180
chrIX 336330 336331 . 320
chrIX 336333 336334 . 6380
chrIX 336491 336492 . 240
chrIX 336495 336496 . 120
chrIX 336508 336509 . 180
chrIX 336643 336644 . 140
chrIX 336655 336656 . 420
chrIX 336681 336682 . 520
chrIX 336703 336704 . 220
chrIX 336819 336820 . 880
chrIX 336824 336825 . 460
chrIX 336988 336989 . 980
chrIX 336997 336998 . 1300
chrIX 337000 337001 . 180
chrIX 337006 337007 . 480
chrIX 337011 337012 . 3900
chrIX 337012 337013 . 2220
chrIX 337037 337038 . 180
chrIX 337040 337041 . 180
chrIX 337043 337044 . 2020
chrIX 337195 337196 . 300
chrIX 337203 337204 . 400
chrIX 337203 337204 . 440
chrIX 337225 337226 . 560
chrIX 337232 337233 . 160
chrIX 337233 337234 . 120
chrIX 337271 337272 . 1320
chrIX 337376 337377 . 700
chrIX 337396 337397 . 980
chrIX 337423 337424 . 1020
chrIX 337552 337553 . 140
chrIX 337553 337554 . 180
chrIX 337553 337554 . 260
chrIX 337570 337571 . 400
chrIX 337585 337586 . 2200
chrIX 337630 337631 . 300
chrIX 337663 337664 . 2600
chrIX 337692 337693 . 240
chrIX 337702 337703 . 280
chrIX 337769 337770 . 680
chrIX 337809 337810 . 120
chrIX 337832 337833 . 620
chrIX 337843 337844 . 660
chrIX 337855 337856 . 120
chrIX 337878 337879 . 1120
chrIX 337889 337890 . 2300
chrIX 337902 337903 . 3380
chrIX 337910 337911 . 660
chrIX 337927 337928 . 9720
chrIX 337933 337934 . 120
chrIX 337940 337941 . 400
chrIX 337952 337953 . 460
chrIX 338065 338066 . 260
chrIX 338077 338078 . 460
chrIX 338080 338081 . 1340
chrIX 338101 338102 . 120
chrIX 338126 338127 . 140
chrIX 338130 338131 . 140
chrIX 338132 338133 . 2820
chrIX 338158 338159 . 160
chrIX 338176 338177 . 220
chrIX 338191 338192 . 1860
chrIX 338195 338196 . 580
chrIX 338207 338208 . 360
chrIX 338213 338214 . 160
chrIX 338215 338216 . 120
chrIX 338216 338217 . 120
chrIX 338216 338217 . 3040
chrIX 338221 338222 . 4940
chrIX 338241 338242 . 180
chrIX 338249 338250 . 180
chrIX 338259 338260 . 6260
chrIX 338272 338273 . 340
chrIX 338279 338280 . 260
chrIX 338281 338282 . 220
chrIX 338283 338284 . 9720
chrIX 338297 338298 . 260
chrIX 338308 338309 . 120
chrIX 338309 338310 . 480
chrIX 338309 338310 . 160
chrIX 338310 338311 . 120
chrIX 338310 338311 . 2240
chrIX 338317 338318 . 560
chrIX 338324 338325 . 1960
chrIX 338344 338345 . 120
chrIX 338347 338348 . 120
chrIX 338379 338380 . 300
chrIX 338391 338392 . 220
chrIX 338395 338396 . 240
chrIX 338409 338410 . 340
chrIX 338413 338414 . 360
chrIX 338417 338418 . 560
chrIX 338473 338474 . 900
chrIX 338487 338488 . 440
chrIX 338488 338489 . 120
chrIX 338503 338504 . 200
chrIX 338509 338510 . 1840
chrIX 338514 338515 . 740
chrIX 338516 338517 . 600
chrIX 338517 338518 . 160
chrIX 338536 338537 . 220
chrIX 338553 338554 . 500
chrIX 338561 338562 . 260
chrIX 338564 338565 . 120
chrIX 338570 338571 . 280
chrIX 338579 338580 . 240
chrIX 338594 338595 . 160
chrIX 338605 338606 . 200
chrIX 338614 338615 . 700
chrIX 338616 338617 . 640
chrIX 338621 338622 . 680
chrIX 338633 338634 . 1580
chrIX 338645 338646 . 140
chrIX 338650 338651 . 1480
chrIX 338651 338652 . 640
chrIX 338656 338657 . 2720
chrIX 338657 338658 . 740
chrIX 338659 338660 . 1840
chrIX 338663 338664 . 140
chrIX 338664 338665 . 220
chrIX 338678 338679 . 1040
chrIX 338687 338688 . 760
chrIX 338688 338689 . 940
chrIX 338699 338700 . 1820
chrIX 338705 338706 . 180
chrIX 338707 338708 . 1900
chrIX 338712 338713 . 280
chrIX 338714 338715 . 640
chrIX 338725 338726 . 880
chrIX 338728 338729 . 360
chrIX 338731 338732 . 300
chrIX 338732 338733 . 1220
chrIX 338734 338735 . 640
chrIX 338737 338738 . 1540
chrIX 338739 338740 . 700
chrIX 338744 338745 . 420
chrIX 338752 338753 . 440
chrIX 338755 338756 . 160
chrIX 338758 338759 . 140
chrIX 338766 338767 . 280
chrIX 338772 338773 . 500
chrIX 338788 338789 . 180
chrIX 338793 338794 . 660
chrIX 338819 338820 . 980
chrIX 338829 338830 . 220
chrIX 338831 338832 . 120
chrIX 338861 338862 . 720
chrIX 338863 338864 . 120
chrIX 338866 338867 . 120
chrIX 338869 338870 . 560
chrIX 338875 338876 . 300
chrIX 338887 338888 . 1820
chrIX 338890 338891 . 180
chrIX 338898 338899 . 360
chrIX 338906 338907 . 2780
chrIX 338914 338915 . 240
chrIX 338917 338918 . 940
chrIX 338926 338927 . 960
chrIX 338945 338946 . 360
chrIX 338951 338952 . 2540
chrIX 338953 338954 . 300
chrIX 338958 338959 . 3260
chrIX 338966 338967 . 180
chrIX 338971 338972 . 1020
chrIX 338973 338974 . 260
chrIX 338981 338982 . 120
chrIX 338982 338983 . 340
chrIX 338988 338989 . 260
chrIX 338996 338997 . 660
chrIX 339002 339003 . 840
chrIX 339004 339005 . 480
chrIX 339031 339032 . 120
chrIX 339044 339045 . 920
chrIX 339049 339050 . 280
chrIX 339056 339057 . 860
chrIX 339078 339079 . 660
chrIX 339125 339126 . 280
chrIX 339134 339135 . 1680
chrIX 339154 339155 . 220
chrIX 339156 339157 . 160
chrIX 339183 339184 . 400
chrIX 339186 339187 . 320
chrIX 339191 339192 . 340
chrIX 339207 339208 . 980
chrIX 339212 339213 . 140
chrIX 339221 339222 . 5160
chrIX 339272 339273 . 620
chrIX 339291 339292 . 5120
chrIX 339293 339294 . 240
chrIX 339332 339333 . 740
chrIX 339416 339417 . 1480
chrIX 339432 339433 . 6720
chrIX 339448 339449 . 460
chrIX 339455 339456 . 640
chrIX 339468 339469 . 320
chrIX 339490 339491 . 980
chrIX 339516 339517 . 880
chrIX 339522 339523 . 160
chrIX 339571 339572 . 980
chrIX 339607 339608 . 660
chrIX 339643 339644 . 120
chrIX 339670 339671 . 140
chrIX 339765 339766 . 400
chrIX 339789 339790 . 180
chrIX 339833 339834 . 1580
chrIX 339894 339895 . 600
chrIX 339986 339987 . 120
chrIX 340005 340006 . 2060
chrIX 340086 340087 . 500
chrIX 340181 340182 . 720
chrIX 340191 340192 . 140
chrIX 340207 340208 . 860
chrIX 340247 340248 . 640
chrIX 340338 340339 . 160
chrIX 340368 340369 . 440
chrIX 340376 340377 . 1300
chrIX 340496 340497 . 540
chrIX 340530 340531 . 240
chrIX 340570 340571 . 120
chrIX 340572 340573 . 300
chrIX 340643 340644 . 120
chrIX 340723 340724 . 2340
chrIX 340738 340739 . 740
chrIX 340800 340801 . 180
chrIX 340810 340811 . 180
chrIX 340814 340815 . 1000
chrIX 340823 340824 . 2940
chrIX 340959 340960 . 660
chrIX 341040 341041 . 560
chrIX 341108 341109 . 700
chrIX 341137 341138 . 180
chrIX 341177 341178 . 180
chrIX 341184 341185 . 2620
chrIX 341204 341205 . 160
chrIX 341285 341286 . 140
chrIX 341296 341297 . 1680
chrIX 341300 341301 . 280
chrIX 341327 341328 . 6820
chrIX 341429 341430 . 1440
chrIX 341462 341463 . 2540
chrIX 341472 341473 . 580
chrIX 341476 341477 . 120
chrIX 341486 341487 . 240
chrIX 341493 341494 . 380
chrIX 341504 341505 . 260
chrIX 341555 341556 . 580
chrIX 341582 341583 . 180
chrIX 341624 341625 . 140
chrIX 341630 341631 . 300
chrIX 341698 341699 . 260
chrIX 341720 341721 . 160
chrIX 341726 341727 . 120
chrIX 341731 341732 . 960
chrIX 341740 341741 . 140
chrIX 341745 341746 . 1360
chrIX 341752 341753 . 2140
chrIX 341763 341764 . 2880
chrIX 341778 341779 . 120
chrIX 341781 341782 . 180
chrIX 341793 341794 . 160
chrIX 341855 341856 . 420
chrIX 341931 341932 . 160
chrIX 341954 341955 . 120
chrIX 341956 341957 . 360
chrIX 341960 341961 . 160
chrIX 341962 341963 . 560
chrIX 341965 341966 . 160
chrIX 341970 341971 . 540
chrIX 341976 341977 . 340
chrIX 341983 341984 . 140
chrIX 341995 341996 . 140
chrIX 341996 341997 . 220
chrIX 342023 342024 . 140
chrIX 342043 342044 . 140
chrIX 342046 342047 . 120
chrIX 342053 342054 . 440
chrIX 342055 342056 . 200
chrIX 342055 342056 . 120
chrIX 342061 342062 . 160
chrIX 342065 342066 . 220
chrIX 342085 342086 . 140
chrIX 342089 342090 . 120
chrIX 342111 342112 . 120
chrIX 342173 342174 . 1860
chrIX 342176 342177 . 160
chrIX 342179 342180 . 260
chrIX 342205 342206 . 120
chrIX 342230 342231 . 120
chrIX 342312 342313 . 140
chrIX 342331 342332 . 460
chrIX 342337 342338 . 720
chrIX 342372 342373 . 7580
chrIX 342378 342379 . 180
chrIX 342379 342380 . 740
chrIX 342379 342380 . 140
chrIX 342382 342383 . 140
chrIX 342390 342391 . 1300
chrIX 342390 342391 . 120
chrIX 342392 342393 . 160
chrIX 342402 342403 . 3880
chrIX 342406 342407 . 140
chrIX 342408 342409 . 1940
chrIX 342415 342416 . 1120
chrIX 342425 342426 . 1560
chrIX 342428 342429 . 140
chrIX 342432 342433 . 560
chrIX 342448 342449 . 420
chrIX 342449 342450 . 300
chrIX 342452 342453 . 1540
chrIX 342544 342545 . 140
chrIX 342589 342590 . 120
chrIX 342774 342775 . 480
chrIX 342792 342793 . 260
chrIX 342870 342871 . 380
chrIX 342908 342909 . 140
chrIX 342934 342935 . 160
chrIX 342937 342938 . 120
chrIX 343076 343077 . 2140
chrIX 343088 343089 . 260
chrIX 343096 343097 . 4320
chrIX 343101 343102 . 180
chrIX 343226 343227 . 180
chrIX 343232 343233 . 340
chrIX 343237 343238 . 120
chrIX 343387 343388 . 720
chrIX 343394 343395 . 840
chrIX 343417 343418 . 120
chrIX 343433 343434 . 1060
chrIX 343518 343519 . 800
chrIX 343549 343550 . 460
chrIX 343575 343576 . 220
chrIX 343635 343636 . 520
chrIX 343702 343703 . 900
chrIX 343715 343716 . 1620
chrIX 343720 343721 . 980
chrIX 343723 343724 . 260
chrIX 343741 343742 . 180
chrIX 343744 343745 . 5600
chrIX 343754 343755 . 5240
chrIX 343763 343764 . 5680
chrIX 343777 343778 . 1720
chrIX 343781 343782 . 700
chrIX 343782 343783 . 120
chrIX 343783 343784 . 120
chrIX 343784 343785 . 420
chrIX 343785 343786 . 180
chrIX 343790 343791 . 480
chrIX 343799 343800 . 240
chrIX 343799 343800 . 140
chrIX 343805 343806 . 420
chrIX 343837 343838 . 460
chrIX 343895 343896 . 2900
chrIX 343915 343916 . 1160
chrIX 343931 343932 . 2500
chrIX 343938 343939 . 1260
chrIX 343949 343950 . 500
chrIX 343964 343965 . 240
chrIX 343966 343967 . 220
chrIX 343985 343986 . 480
chrIX 343993 343994 . 620
chrIX 344001 344002 . 2000
chrIX 344010 344011 . 1380
chrIX 344016 344017 . 220
chrIX 344043 344044 . 2040
chrIX 344061 344062 . 1540
chrIX 344120 344121 . 160
chrIX 344132 344133 . 280
chrIX 344181 344182 . 9780
chrIX 344195 344196 . 1140
chrIX 344198 344199 . 120
chrIX 344205 344206 . 980
chrIX 344218 344219 . 860
chrIX 344337 344338 . 120
chrIX 344339 344340 . 580
chrIX 344343 344344 . 220
chrIX 344345 344346 . 1640
chrIX 344348 344349 . 140
chrIX 344349 344350 . 1220
chrIX 344352 344353 . 660
chrIX 344360 344361 . 820
chrIX 344380 344381 . 140
chrIX 344391 344392 . 480
chrIX 344419 344420 . 300
chrIX 344478 344479 . 200
chrIX 344496 344497 . 120
chrIX 344516 344517 . 300
chrIX 344523 344524 . 420
chrIX 344534 344535 . 160
chrIX 344634 344635 . 2960
chrIX 344640 344641 . 160
chrIX 344667 344668 . 1100
chrIX 344679 344680 . 120
chrIX 344696 344697 . 300
chrIX 344778 344779 . 160
chrIX 344789 344790 . 320
chrIX 344793 344794 . 1460
chrIX 344800 344801 . 160
chrIX 344833 344834 . 620
chrIX 344941 344942 . 140
chrIX 344970 344971 . 340
chrIX 345095 345096 . 1620
chrIX 345122 345123 . 1060
chrIX 345126 345127 . 920
chrIX 345251 345252 . 2480
chrIX 345261 345262 . 240
chrIX 345267 345268 . 1000
chrIX 345271 345272 . 200
chrIX 345282 345283 . 120
chrIX 345292 345293 . 140
chrIX 345410 345411 . 120
chrIX 345439 345440 . 1500
chrIX 345447 345448 . 880
chrIX 345450 345451 . 1480
chrIX 345453 345454 . 1020
chrIX 345455 345456 . 3980
chrIX 345455 345456 . 120
chrIX 345456 345457 . 160
chrIX 345457 345458 . 280
chrIX 345462 345463 . 620
chrIX 345464 345465 . 2900
chrIX 345466 345467 . 2980
chrIX 345466 345467 . 120
chrIX 345468 345469 . 2940
chrIX 345480 345481 . 980
chrIX 345488 345489 . 2720
chrIX 345488 345489 . 220
chrIX 345490 345491 . 120
chrIX 345490 345491 . 760
chrIX 345491 345492 . 2600
chrIX 345492 345493 . 120
chrIX 345494 345495 . 960
chrIX 345499 345500 . 180
chrIX 345500 345501 . 4140
chrIX 345504 345505 . 180
chrIX 345508 345509 . 1540
chrIX 345513 345514 . 2340
chrIX 345523 345524 . 500
chrIX 345528 345529 . 920
chrIX 345534 345535 . 1120
chrIX 345556 345557 . 500
chrIX 345560 345561 . 320
chrIX 345564 345565 . 640
chrIX 345591 345592 . 420
chrIX 345665 345666 . 300
chrIX 345694 345695 . 920
chrIX 345716 345717 . 220
chrIX 345724 345725 . 180
chrIX 345853 345854 . 2120
chrIX 345877 345878 . 1220
chrIX 345913 345914 . 120
chrIX 346039 346040 . 280
chrIX 346050 346051 . 780
chrIX 346064 346065 . 380
chrIX 346172 346173 . 180
chrIX 346218 346219 . 460
chrIX 346234 346235 . 3800
chrIX 346241 346242 . 160
chrIX 346262 346263 . 460
chrIX 346339 346340 . 180
chrIX 346351 346352 . 180
chrIX 346541 346542 . 240
chrIX 346833 346834 . 160
chrIX 346994 346995 . 840
chrIX 347047 347048 . 1880
chrIX 347128 347129 . 480
chrIX 347202 347203 . 560
chrIX 347210 347211 . 740
chrIX 347306 347307 . 120
chrIX 347314 347315 . 620
chrIX 347336 347337 . 320
chrIX 347350 347351 . 180
chrIX 347362 347363 . 200
chrIX 347409 347410 . 480
chrIX 347474 347475 . 1540
chrIX 347507 347508 . 120
chrIX 347526 347527 . 980
chrIX 347529 347530 . 180
chrIX 347536 347537 . 1080
chrIX 347536 347537 . 680
chrIX 347537 347538 . 120
chrIX 347548 347549 . 480
chrIX 347683 347684 . 140
chrIX 347687 347688 . 120
chrIX 347691 347692 . 140
chrIX 347695 347696 . 120
chrIX 347705 347706 . 280
chrIX 347709 347710 . 1600
chrIX 347715 347716 . 1880
chrIX 347720 347721 . 340
chrIX 347723 347724 . 260
chrIX 347728 347729 . 460
chrIX 347733 347734 . 2920
chrIX 347737 347738 . 240
chrIX 347750 347751 . 120
chrIX 347751 347752 . 200
chrIX 347762 347763 . 2080
chrIX 347881 347882 . 260
chrIX 348530 348531 . 480
chrIX 348552 348553 . 2540
chrIX 348556 348557 . 120
chrIX 348562 348563 . 440
chrIX 348562 348563 . 200
chrIX 348565 348566 . 1560
chrIX 348568 348569 . 360
chrIX 348570 348571 . 880
chrIX 348570 348571 . 700
chrIX 348572 348573 . 120
chrIX 348576 348577 . 800
chrIX 348577 348578 . 560
chrIX 348582 348583 . 840
chrIX 348585 348586 . 340
chrIX 348590 348591 . 660
chrIX 348599 348600 . 220
chrIX 348609 348610 . 360
chrIX 348615 348616 . 200
chrIX 348623 348624 . 160
chrIX 348627 348628 . 5420
chrIX 348636 348637 . 1640
chrIX 348639 348640 . 220
chrIX 348643 348644 . 2100
chrIX 348651 348652 . 400
chrIX 348654 348655 . 260
chrIX 348677 348678 . 160
chrIX 348686 348687 . 220
chrIX 348799 348800 . 720
chrIX 348828 348829 . 3560
chrIX 348829 348830 . 120
chrIX 348830 348831 . 120
chrIX 348830 348831 . 1500
chrIX 348835 348836 . 120
chrIX 348836 348837 . 1920
chrIX 348836 348837 . 960
chrIX 348837 348838 . 160
chrIX 348837 348838 . 120
chrIX 348862 348863 . 6040
chrIX 348918 348919 . 120
chrIX 348946 348947 . 2560
chrIX 348952 348953 . 260
chrIX 348971 348972 . 2360
chrIX 348988 348989 . 1860
chrIX 348995 348996 . 1120
chrIX 348998 348999 . 3400
chrIX 349002 349003 . 240
chrIX 349004 349005 . 5640
chrIX 349006 349007 . 460
chrIX 349007 349008 . 140
chrIX 349013 349014 . 1100
chrIX 349016 349017 . 480
chrIX 349028 349029 . 2900
chrIX 349036 349037 . 7880
chrIX 349040 349041 . 460
chrIX 349045 349046 . 160
chrIX 349056 349057 . 740
chrIX 349931 349932 . 120
chrIX 349939 349940 . 2440
chrIX 349944 349945 . 6140
chrIX 349950 349951 . 1380
chrIX 349958 349959 . 2340
chrIX 349969 349970 . 2480
chrIX 349980 349981 . 260
chrIX 349993 349994 . 1100
chrIX 350000 350001 . 1400
chrIX 350040 350041 . 120
chrIX 350104 350105 . 920
chrIX 350110 350111 . 1240
chrIX 350112 350113 . 400
chrIX 350114 350115 . 2820
chrIX 350115 350116 . 120
chrIX 350116 350117 . 3560
chrIX 350118 350119 . 6000
chrIX 350121 350122 . 340
chrIX 350124 350125 . 420
chrIX 350127 350128 . 6080
chrIX 350130 350131 . 160
chrIX 350132 350133 . 160
chrIX 350132 350133 . 1820
chrIX 350137 350138 . 1340
chrIX 350137 350138 . 120
chrIX 350138 350139 . 120
chrIX 350140 350141 . 640
chrIX 350144 350145 . 120
chrIX 350144 350145 . 120
chrIX 350152 350153 . 3960
chrIX 350153 350154 . 120
chrIX 350154 350155 . 160
chrIX 350158 350159 . 2400
chrIX 350159 350160 . 380
chrIX 350160 350161 . 720
chrIX 350165 350166 . 3760
chrIX 350170 350171 . 160
chrIX 350171 350172 . 160
chrIX 350172 350173 . 180
chrIX 350175 350176 . 840
chrIX 350178 350179 . 1480
chrIX 350183 350184 . 620
chrIX 350207 350208 . 440
chrIX 350210 350211 . 280
chrIX 350215 350216 . 740
chrIX 350221 350222 . 240
chrIX 350226 350227 . 840
chrIX 350231 350232 . 340
chrIX 350233 350234 . 780
chrIX 350239 350240 . 1000
chrIX 350241 350242 . 840
chrIX 350247 350248 . 3220
chrIX 350254 350255 . 3520
chrIX 350260 350261 . 160
chrIX 350279 350280 . 2840
chrIX 350289 350290 . 1640
chrIX 350371 350372 . 400
chrIX 350400 350401 . 720
chrIX 350567 350568 . 120
chrIX 350590 350591 . 140
chrIX 350627 350628 . 220
chrIX 350720 350721 . 480
chrIX 350742 350743 . 140
chrIX 350746 350747 . 140
chrIX 350747 350748 . 1820
chrIX 350779 350780 . 180
chrIX 350788 350789 . 140
chrIX 350794 350795 . 440
chrIX 350801 350802 . 300
chrIX 350822 350823 . 120
chrIX 350841 350842 . 140
chrIX 350915 350916 . 140
chrIX 350925 350926 . 700
chrIX 350947 350948 . 520
chrIX 350952 350953 . 280
chrIX 350952 350953 . 240
chrIX 350970 350971 . 500
chrIX 350982 350983 . 160
chrIX 351025 351026 . 220
chrIX 351075 351076 . 400
chrIX 351076 351077 . 560
chrIX 351081 351082 . 160
chrIX 351353 351354 . 260
chrIX 351490 351491 . 500
chrIX 351610 351611 . 120
chrIX 351637 351638 . 140
chrIX 351682 351683 . 120
chrIX 351698 351699 . 120
chrIX 351948 351949 . 280
chrIX 352002 352003 . 140
chrIX 352116 352117 . 660
chrIX 352707 352708 . 340
chrIX 352832 352833 . 280
chrIX 353037 353038 . 140
chrIX 353041 353042 . 120
chrIX 353192 353193 . 880
chrIX 353353 353354 . 1440
chrIX 353359 353360 . 540
chrIX 353454 353455 . 420
chrIX 353472 353473 . 240
chrIX 353493 353494 . 1740
chrIX 353530 353531 . 120
chrIX 353544 353545 . 1840
chrIX 353564 353565 . 2420
chrIX 353570 353571 . 400
chrIX 353575 353576 . 280
chrIX 353581 353582 . 160
chrIX 353585 353586 . 660
chrIX 353595 353596 . 2720
chrIX 353636 353637 . 120
chrIX 353700 353701 . 160
chrIX 353712 353713 . 480
chrIX 353718 353719 . 560
chrIX 353718 353719 . 200
chrIX 353722 353723 . 240
chrIX 353730 353731 . 140
chrIX 353740 353741 . 420
chrIX 353742 353743 . 400
chrIX 353746 353747 . 120
chrIX 353747 353748 . 420
chrIX 353748 353749 . 600
chrIX 353749 353750 . 320
chrIX 353750 353751 . 120
chrIX 353750 353751 . 280
chrIX 353756 353757 . 280
chrIX 353782 353783 . 360
chrIX 353786 353787 . 1280
chrIX 353789 353790 . 140
chrIX 353790 353791 . 140
chrIX 353790 353791 . 220
chrIX 353794 353795 . 700
chrIX 353797 353798 . 300
chrIX 353800 353801 . 580
chrIX 353802 353803 . 200
chrIX 353804 353805 . 1320
chrIX 353804 353805 . 140
chrIX 353805 353806 . 900
chrIX 353807 353808 . 380
chrIX 353808 353809 . 260
chrIX 353809 353810 . 360
chrIX 353813 353814 . 1420
chrIX 353813 353814 . 420
chrIX 353815 353816 . 140
chrIX 353817 353818 . 340
chrIX 353818 353819 . 140
chrIX 353818 353819 . 140
chrIX 353823 353824 . 560
chrIX 353828 353829 . 11280
chrIX 353830 353831 . 160
chrIX 353834 353835 . 720
chrIX 353837 353838 . 340
chrIX 353842 353843 . 180
chrIX 353843 353844 . 700
chrIX 353940 353941 . 120
chrIX 353989 353990 . 240
chrIX 353991 353992 . 480
chrIX 353995 353996 . 1420
chrIX 354001 354002 . 220
chrIX 354006 354007 . 1440
chrIX 354138 354139 . 1060
chrIX 354152 354153 . 880
chrIX 354166 354167 . 1060
chrIX 354202 354203 . 240
chrIX 354338 354339 . 440
chrIX 354361 354362 . 280
chrIX 354501 354502 . 300
chrIX 354511 354512 . 1980
chrIX 354526 354527 . 520
chrIX 354532 354533 . 320
chrIX 354602 354603 . 140
chrIX 354623 354624 . 5780
chrIX 354633 354634 . 1400
chrIX 354638 354639 . 140
chrIX 354642 354643 . 220
chrIX 354648 354649 . 120
chrIX 354659 354660 . 2660
chrIX 354683 354684 . 1140
chrIX 354695 354696 . 320
chrIX 354799 354800 . 360
chrIX 354809 354810 . 400
chrIX 354811 354812 . 860
chrIX 354814 354815 . 900
chrIX 354817 354818 . 3220
chrIX 354827 354828 . 400
chrIX 354870 354871 . 180
chrIX 354875 354876 . 480
chrIX 354886 354887 . 420
chrIX 354925 354926 . 380
chrIX 354968 354969 . 160
chrIX 354970 354971 . 280
chrIX 354997 354998 . 260
chrIX 355001 355002 . 2040
chrIX 355011 355012 . 880
chrIX 355016 355017 . 480
chrIX 355019 355020 . 240
chrIX 355027 355028 . 180
chrIX 355052 355053 . 160
chrIX 355175 355176 . 480
chrIX 355227 355228 . 400
chrIX 355295 355296 . 1580
chrIX 355295 355296 . 120
chrIX 355304 355305 . 1640
chrIX 355306 355307 . 1260
chrIX 355307 355308 . 120
chrIX 355308 355309 . 120
chrIX 355308 355309 . 120
chrIX 355311 355312 . 340
chrIX 355315 355316 . 1140
chrIX 355317 355318 . 1060
chrIX 355323 355324 . 1080
chrIX 355340 355341 . 2940
chrIX 355353 355354 . 900
chrIX 355353 355354 . 460
chrIX 355359 355360 . 400
chrIX 355392 355393 . 300
chrIX 355397 355398 . 2240
chrIX 355401 355402 . 260
chrIX 355405 355406 . 340
chrIX 355439 355440 . 400
chrIX 355483 355484 . 1160
chrIX 355500 355501 . 140
chrIX 355506 355507 . 2820
chrIX 355512 355513 . 120
chrIX 355518 355519 . 300
chrIX 355526 355527 . 300
chrIX 355538 355539 . 1960
chrIX 355547 355548 . 3980
chrIX 355548 355549 . 120
chrIX 355548 355549 . 2900
chrIX 355550 355551 . 120
chrIX 355550 355551 . 500
chrIX 355556 355557 . 2480
chrIX 355564 355565 . 680
chrIX 355577 355578 . 120
chrIX 355583 355584 . 6300
chrIX 355595 355596 . 420
chrIX 355607 355608 . 520
chrIX 355614 355615 . 240
chrIX 355622 355623 . 120
chrIX 355783 355784 . 160
chrIX 355791 355792 . 220
chrIX 355794 355795 . 400
chrIX 355800 355801 . 280
chrIX 355806 355807 . 540
chrIX 355834 355835 . 1140
chrIX 355844 355845 . 1200
chrIX 355852 355853 . 3640
chrIX 355862 355863 . 3280
chrIX 355868 355869 . 560
chrIX 355868 355869 . 120
chrIX 355869 355870 . 120
chrIX 355876 355877 . 1700
chrIX 355879 355880 . 120
chrIX 355880 355881 . 1080
chrIX 356004 356005 . 200
chrIX 356045 356046 . 200
chrIX 356057 356058 . 1020
chrIX 356094 356095 . 600
chrIX 356107 356108 . 480
chrIX 356164 356165 . 120
chrIX 356190 356191 . 300
chrIX 356306 356307 . 2360
chrIX 356345 356346 . 260
chrIX 356353 356354 . 120
chrIX 356353 356354 . 580
chrIX 356355 356356 . 340
chrIX 356401 356402 . 1740
chrIX 356466 356467 . 180
chrIX 356491 356492 . 360
chrIX 356635 356636 . 180
chrIX 356666 356667 . 180
chrIX 356674 356675 . 140
chrIX 356683 356684 . 380
chrIX 356684 356685 . 140
chrIX 356695 356696 . 140
chrIX 356706 356707 . 480
chrIX 356811 356812 . 380
chrIX 356852 356853 . 160
chrIX 356864 356865 . 140
chrIX 356894 356895 . 740
chrIX 356952 356953 . 1500
chrIX 356957 356958 . 2040
chrIX 356966 356967 . 560
chrIX 356983 356984 . 140
chrIX 356987 356988 . 160
chrIX 356990 356991 . 120
chrIX 357012 357013 . 660
chrIX 357015 357016 . 120
chrIX 357020 357021 . 440
chrIX 357024 357025 . 120
chrIX 357025 357026 . 720
chrIX 357026 357027 . 260
chrIX 357029 357030 . 1140
chrIX 357037 357038 . 400
chrIX 357040 357041 . 5260
chrIX 357046 357047 . 300
chrIX 357047 357048 . 620
chrIX 357052 357053 . 260
chrIX 357065 357066 . 500
chrIX 357069 357070 . 2720
chrIX 357069 357070 . 140
chrIX 357070 357071 . 180
chrIX 357075 357076 . 280
chrIX 357079 357080 . 900
chrIX 357080 357081 . 180
chrIX 357084 357085 . 160
chrIX 357086 357087 . 3040
chrIX 357091 357092 . 1040
chrIX 357098 357099 . 520
chrIX 357099 357100 . 260
chrIX 357102 357103 . 900
chrIX 357106 357107 . 180
chrIX 357110 357111 . 180
chrIX 357122 357123 . 2420
chrIX 357130 357131 . 160
chrIX 357132 357133 . 840
chrIX 357140 357141 . 2540
chrIX 357188 357189 . 120
chrIX 357189 357190 . 240
chrIX 357197 357198 . 180
chrIX 357199 357200 . 2380
chrIX 357219 357220 . 4940
chrIX 357222 357223 . 200
chrIX 357256 357257 . 140
chrIX 357265 357266 . 840
chrIX 357267 357268 . 220
chrIX 357267 357268 . 120
chrIX 357284 357285 . 120
chrIX 357299 357300 . 160
chrIX 357312 357313 . 360
chrIX 357314 357315 . 140
chrIX 357316 357317 . 320
chrIX 357331 357332 . 200
chrIX 357350 357351 . 200
chrIX 357426 357427 . 820
chrIX 357437 357438 . 440
chrIX 357443 357444 . 120
chrIX 357479 357480 . 120
chrIX 357487 357488 . 120
chrIX 357502 357503 . 140
chrIX 357510 357511 . 1140
chrIX 357513 357514 . 1380
chrIX 357560 357561 . 120
chrIX 357600 357601 . 7380
chrIX 357604 357605 . 860
chrIX 357655 357656 . 300
chrIX 357657 357658 . 120
chrIX 357658 357659 . 420
chrIX 357659 357660 . 340
chrIX 357676 357677 . 300
chrIX 357682 357683 . 1100
chrIX 357684 357685 . 1120
chrIX 357704 357705 . 1080
chrIX 357706 357707 . 180
chrIX 357709 357710 . 620
chrIX 357710 357711 . 720
chrIX 357825 357826 . 1320
chrIX 357863 357864 . 120
chrIX 357871 357872 . 1200
chrIX 357887 357888 . 180
chrIX 357889 357890 . 180
chrIX 357999 358000 . 140
chrIX 358072 358073 . 500
chrIX 358196 358197 . 160
chrIX 358211 358212 . 160
chrIX 358222 358223 . 140
chrIX 358306 358307 . 4760
chrIX 358313 358314 . 480
chrIX 358317 358318 . 800
chrIX 358324 358325 . 160
chrIX 358394 358395 . 1400
chrIX 358534 358535 . 120
chrIX 358548 358549 . 120
chrIX 358586 358587 . 200
chrIX 358755 358756 . 1340
chrIX 358779 358780 . 120
chrIX 358869 358870 . 140
chrIX 358876 358877 . 1840
chrIX 358907 358908 . 120
chrIX 358930 358931 . 260
chrIX 359041 359042 . 140
chrIX 359055 359056 . 1120
chrIX 359061 359062 . 520
chrIX 359237 359238 . 260
chrIX 359251 359252 . 220
chrIX 359253 359254 . 280
chrIX 359372 359373 . 140
chrIX 359386 359387 . 200
chrIX 359492 359493 . 180
chrIX 359840 359841 . 480
chrIX 360017 360018 . 320
chrIX 360041 360042 . 620
chrIX 360048 360049 . 2000
chrIX 360061 360062 . 1560
chrIX 360186 360187 . 580
chrIX 360190 360191 . 920
chrIX 360372 360373 . 520
chrIX 360394 360395 . 880
chrIX 360496 360497 . 1360
chrIX 360502 360503 . 120
chrIX 360511 360512 . 700
chrIX 360516 360517 . 120
chrIX 360522 360523 . 260
chrIX 360523 360524 . 160
chrIX 360523 360524 . 600
chrIX 360526 360527 . 860
chrIX 360536 360537 . 540
chrIX 360536 360537 . 120
chrIX 360539 360540 . 180
chrIX 360541 360542 . 260
chrIX 360544 360545 . 2900
chrIX 360545 360546 . 800
chrIX 360545 360546 . 120
chrIX 360547 360548 . 120
chrIX 360547 360548 . 300
chrIX 360550 360551 . 2120
chrIX 360553 360554 . 580
chrIX 360555 360556 . 920
chrIX 360557 360558 . 600
chrIX 360594 360595 . 360
chrIX 360606 360607 . 2660
chrIX 360615 360616 . 120
chrIX 360616 360617 . 960
chrIX 360616 360617 . 580
chrIX 360617 360618 . 260
chrIX 360623 360624 . 960
chrIX 360623 360624 . 160
chrIX 360624 360625 . 120
chrIX 360685 360686 . 1820
chrIX 360707 360708 . 120
chrIX 360708 360709 . 3640
chrIX 360708 360709 . 380
chrIX 360709 360710 . 120
chrIX 360710 360711 . 120
chrIX 360716 360717 . 2880
chrIX 360732 360733 . 620
chrIX 360735 360736 . 120
chrIX 360738 360739 . 160
chrIX 360743 360744 . 120
chrIX 360744 360745 . 2000
chrIX 360759 360760 . 1220
chrIX 360764 360765 . 400
chrIX 360768 360769 . 920
chrIX 360783 360784 . 720
chrIX 360792 360793 . 1200
chrIX 360799 360800 . 2400
chrIX 360808 360809 . 580
chrIX 360811 360812 . 260
chrIX 360820 360821 . 260
chrIX 360825 360826 . 1600
chrIX 360898 360899 . 120
chrIX 360920 360921 . 160
chrIX 360932 360933 . 460
chrIX 360958 360959 . 2060
chrIX 360982 360983 . 1020
chrIX 360991 360992 . 380
chrIX 360992 360993 . 2000
chrIX 360993 360994 . 120
chrIX 360993 360994 . 440
chrIX 360997 360998 . 140
chrIX 361002 361003 . 120
chrIX 361004 361005 . 360
chrIX 361004 361005 . 640
chrIX 361006 361007 . 120
chrIX 361017 361018 . 3520
chrIX 361117 361118 . 340
chrIX 361127 361128 . 380
chrIX 361159 361160 . 260
chrIX 361173 361174 . 460
chrIX 361291 361292 . 1080
chrIX 361300 361301 . 120
chrIX 361314 361315 . 1200
chrIX 361327 361328 . 200
chrIX 361427 361428 . 280
chrIX 361543 361544 . 280
chrIX 361620 361621 . 700
chrIX 361662 361663 . 2060
chrIX 361683 361684 . 260
chrIX 361784 361785 . 120
chrIX 361792 361793 . 680
chrIX 361837 361838 . 140
chrIX 361886 361887 . 180
chrIX 361904 361905 . 300
chrIX 361972 361973 . 160
chrIX 362128 362129 . 120
chrIX 362145 362146 . 220
chrIX 362171 362172 . 760
chrIX 362298 362299 . 120
chrIX 362328 362329 . 140
chrIX 362330 362331 . 300
chrIX 362335 362336 . 620
chrIX 362341 362342 . 120
chrIX 362348 362349 . 120
chrIX 362393 362394 . 900
chrIX 362396 362397 . 120
chrIX 362398 362399 . 680
chrIX 362412 362413 . 120
chrIX 362524 362525 . 120
chrIX 362538 362539 . 380
chrIX 362694 362695 . 6820
chrIX 362705 362706 . 580
chrIX 362714 362715 . 120
chrIX 362715 362716 . 240
chrIX 362715 362716 . 1140
chrIX 362716 362717 . 120
chrIX 362723 362724 . 940
chrIX 362763 362764 . 260
chrIX 362771 362772 . 280
chrIX 362829 362830 . 900
chrIX 362852 362853 . 940
chrIX 363015 363016 . 200
chrIX 363032 363033 . 180
chrIX 363052 363053 . 360
chrIX 363058 363059 . 600
chrIX 363060 363061 . 120
chrIX 363085 363086 . 140
chrIX 363108 363109 . 700
chrIX 363116 363117 . 160
chrIX 363121 363122 . 180
chrIX 363139 363140 . 440
chrIX 363141 363142 . 120
chrIX 363144 363145 . 680
chrIX 363154 363155 . 540
chrIX 363164 363165 . 140
chrIX 363165 363166 . 280
chrIX 363321 363322 . 700
chrIX 363348 363349 . 420
chrIX 363481 363482 . 140
chrIX 363484 363485 . 120
chrIX 363498 363499 . 200
chrIX 363500 363501 . 200
chrIX 363511 363512 . 1700
chrIX 363629 363630 . 640
chrIX 363636 363637 . 260
chrIX 363640 363641 . 460
chrIX 363734 363735 . 1480
chrIX 363770 363771 . 140
chrIX 363865 363866 . 140
chrIX 363877 363878 . 260
chrIX 364138 364139 . 120
chrIX 364221 364222 . 340
chrIX 364236 364237 . 580
chrIX 364257 364258 . 560
chrIX 364271 364272 . 500
chrIX 364384 364385 . 140
chrIX 364409 364410 . 300
chrIX 364416 364417 . 1140
chrIX 364477 364478 . 120
chrIX 364532 364533 . 140
chrIX 364575 364576 . 260
chrIX 364583 364584 . 760
chrIX 364596 364597 . 180
chrIX 364606 364607 . 180
chrIX 364614 364615 . 220
chrIX 364624 364625 . 120
chrIX 364641 364642 . 240
chrIX 364746 364747 . 320
chrIX 364748 364749 . 1260
chrIX 364754 364755 . 340
chrIX 364770 364771 . 140
chrIX 364779 364780 . 380
chrIX 364784 364785 . 8960
chrIX 364787 364788 . 140
chrIX 364793 364794 . 360
chrIX 364804 364805 . 140
chrIX 364814 364815 . 1080
chrIX 364820 364821 . 780
chrIX 364821 364822 . 120
chrIX 364824 364825 . 1720
chrIX 364829 364830 . 120
chrIX 364830 364831 . 680
chrIX 364830 364831 . 340
chrIX 364833 364834 . 220
chrIX 364855 364856 . 440
chrIX 364857 364858 . 140
chrIX 364857 364858 . 640
chrIX 364866 364867 . 260
chrIX 364873 364874 . 120
chrIX 364984 364985 . 1280
chrIX 364992 364993 . 440
chrIX 364997 364998 . 260
chrIX 365015 365016 . 120
chrIX 365029 365030 . 300
chrIX 365047 365048 . 280
chrIX 365051 365052 . 200
chrIX 365059 365060 . 280
chrIX 365070 365071 . 160
chrIX 365190 365191 . 800
chrIX 365218 365219 . 1280
chrIX 365227 365228 . 380
chrIX 365254 365255 . 200
chrIX 365347 365348 . 440
chrIX 365360 365361 . 2720
chrIX 365374 365375 . 1760
chrIX 365409 365410 . 460
chrIX 365415 365416 . 180
chrIX 365438 365439 . 560
chrIX 365443 365444 . 320
chrIX 365488 365489 . 140
chrIX 365509 365510 . 1020
chrIX 365521 365522 . 120
chrIX 365543 365544 . 260
chrIX 365550 365551 . 2240
chrIX 365572 365573 . 560
chrIX 365603 365604 . 280
chrIX 365640 365641 . 120
chrIX 365673 365674 . 200
chrIX 365712 365713 . 360
chrIX 365719 365720 . 140
chrIX 365727 365728 . 160
chrIX 365731 365732 . 480
chrIX 365736 365737 . 120
chrIX 365779 365780 . 440
chrIX 365834 365835 . 140
chrIX 365878 365879 . 140
chrIX 365923 365924 . 1500
chrIX 365961 365962 . 1500
chrIX 365962 365963 . 140
chrIX 365990 365991 . 120
chrIX 366035 366036 . 420
chrIX 366045 366046 . 160
chrIX 366076 366077 . 140
chrIX 366105 366106 . 580
chrIX 366172 366173 . 2140
chrIX 366177 366178 . 160
chrIX 366222 366223 . 700
chrIX 366237 366238 . 380
chrIX 366243 366244 . 2480
chrIX 366248 366249 . 220
chrIX 366251 366252 . 780
chrIX 366263 366264 . 680
chrIX 366298 366299 . 1040
chrIX 366308 366309 . 360
chrIX 366366 366367 . 520
chrIX 366462 366463 . 120
chrIX 366473 366474 . 140
chrIX 366619 366620 . 180
chrIX 366644 366645 . 660
chrIX 366665 366666 . 160
chrIX 366669 366670 . 220
chrIX 366683 366684 . 140
chrIX 366817 366818 . 340
chrIX 366837 366838 . 200
chrIX 366846 366847 . 580
chrIX 367112 367113 . 160
chrIX 367226 367227 . 6220
chrIX 368272 368273 . 1360
chrIX 368304 368305 . 180
chrIX 368434 368435 . 120
chrIX 368482 368483 . 640
chrIX 368521 368522 . 200
chrIX 368551 368552 . 180
chrIX 368554 368555 . 200
chrIX 368720 368721 . 1560
chrIX 368755 368756 . 220
chrIX 368855 368856 . 200
chrIX 369066 369067 . 300
chrIX 369561 369562 . 360
chrIX 369637 369638 . 200
chrIX 369639 369640 . 2020
chrIX 369666 369667 . 800
chrIX 369672 369673 . 120
chrIX 369690 369691 . 560
chrIX 369782 369783 . 3540
chrIX 369793 369794 . 200
chrIX 369794 369795 . 3120
chrIX 369794 369795 . 240
chrIX 369796 369797 . 120
chrIX 369819 369820 . 10580
chrIX 369824 369825 . 260
chrIX 369829 369830 . 480
chrIX 369836 369837 . 220
chrIX 369940 369941 . 620
chrIX 369965 369966 . 8060
chrIX 369978 369979 . 200
chrIX 369981 369982 . 140
chrIX 369991 369992 . 640
chrIX 369991 369992 . 160
chrIX 369994 369995 . 660
chrIX 369997 369998 . 120
chrIX 370000 370001 . 6020
chrIX 370007 370008 . 180
chrIX 370010 370011 . 280
chrIX 370018 370019 . 2440
chrIX 370021 370022 . 420
chrIX 370027 370028 . 2460
chrIX 370028 370029 . 360
chrIX 370031 370032 . 1100
chrIX 370037 370038 . 3840
chrIX 370040 370041 . 520
chrIX 370040 370041 . 180
chrIX 370041 370042 . 120
chrIX 370048 370049 . 4640
chrIX 370056 370057 . 2800
chrIX 370085 370086 . 1680
chrIX 370091 370092 . 140
chrIX 370099 370100 . 540
chrIX 370102 370103 . 660
chrIX 370112 370113 . 1100
chrIX 370124 370125 . 120
chrIX 370218 370219 . 800
chrIX 370271 370272 . 1700
chrIX 370305 370306 . 3680
chrIX 370313 370314 . 300
chrIX 370321 370322 . 280
chrIX 370340 370341 . 1080
chrIX 370344 370345 . 1060
chrIX 370349 370350 . 200
chrIX 370352 370353 . 180
chrIX 370407 370408 . 300
chrIX 370454 370455 . 240
chrIX 370467 370468 . 200
chrIX 370508 370509 . 680
chrIX 370516 370517 . 500
chrIX 370517 370518 . 120
chrIX 370518 370519 . 220
chrIX 370518 370519 . 160
chrIX 370519 370520 . 320
chrIX 370520 370521 . 1540
chrIX 370521 370522 . 340
chrIX 370521 370522 . 220
chrIX 370522 370523 . 120
chrIX 370525 370526 . 140
chrIX 370525 370526 . 280
chrIX 370527 370528 . 720
chrIX 370529 370530 . 280
chrIX 370530 370531 . 360
chrIX 370533 370534 . 1280
chrIX 370540 370541 . 160
chrIX 370541 370542 . 120
chrIX 370541 370542 . 420
chrIX 370545 370546 . 200
chrIX 370548 370549 . 680
chrIX 370552 370553 . 1520
chrIX 370554 370555 . 560
chrIX 370557 370558 . 560
chrIX 370562 370563 . 1280
chrIX 370565 370566 . 320
chrIX 370573 370574 . 200
chrIX 370582 370583 . 1580
chrIX 370587 370588 . 240
chrIX 370595 370596 . 200
chrIX 370606 370607 . 360
chrIX 370690 370691 . 280
chrIX 370704 370705 . 400
chrIX 370712 370713 . 200
chrIX 370718 370719 . 660
chrIX 370735 370736 . 160
chrIX 370741 370742 . 1320
chrIX 370820 370821 . 1020
chrIX 370864 370865 . 120
chrIX 370872 370873 . 200
chrIX 370886 370887 . 120
chrIX 370887 370888 . 540
chrIX 370887 370888 . 1620
chrIX 370892 370893 . 120
chrIX 370906 370907 . 1540
chrIX 371044 371045 . 160
chrIX 371060 371061 . 620
chrIX 371072 371073 . 1920
chrIX 371080 371081 . 200
chrIX 371092 371093 . 160
chrIX 371098 371099 . 540
chrIX 371230 371231 . 400
chrIX 371252 371253 . 1180
chrIX 371253 371254 . 780
chrIX 371274 371275 . 1160
chrIX 371454 371455 . 140
chrIX 371723 371724 . 180
chrIX 371748 371749 . 740
chrIX 371825 371826 . 300
chrIX 371854 371855 . 180
chrIX 371898 371899 . 1460
chrIX 371928 371929 . 340
chrIX 372027 372028 . 360
chrIX 372143 372144 . 960
chrIX 372171 372172 . 680
chrIX 372185 372186 . 2420
chrIX 372374 372375 . 740
chrIX 372381 372382 . 260
chrIX 372612 372613 . 180
chrIX 372682 372683 . 220
chrIX 372691 372692 . 120
chrIX 372733 372734 . 180
chrIX 372789 372790 . 140
chrIX 372856 372857 . 120
chrIX 374334 374335 . 600
chrIX 374342 374343 . 660
chrIX 374367 374368 . 140
chrIX 374381 374382 . 360
chrIX 374387 374388 . 580
chrIX 374388 374389 . 1840
chrIX 374390 374391 . 200
chrIX 374390 374391 . 120
chrIX 374395 374396 . 200
chrIX 374416 374417 . 2980
chrIX 374442 374443 . 220
chrIX 374447 374448 . 1860
chrIX 374452 374453 . 1520
chrIX 374453 374454 . 1440
chrIX 374469 374470 . 340
chrIX 374484 374485 . 160
chrIX 374617 374618 . 460
chrIX 374623 374624 . 420
chrIX 374661 374662 . 180
chrIX 374758 374759 . 180
chrIX 374909 374910 . 520
chrIX 375041 375042 . 120
chrIX 375094 375095 . 460
chrIX 375197 375198 . 160
chrIX 375213 375214 . 160
chrIX 375226 375227 . 240
chrIX 375232 375233 . 500
chrIX 375233 375234 . 120
chrIX 375233 375234 . 120
chrIX 375239 375240 . 220
chrIX 375244 375245 . 840
chrIX 375248 375249 . 220
chrIX 375311 375312 . 520
chrIX 375336 375337 . 240
chrIX 375998 375999 . 180
chrIX 376113 376114 . 360
chrIX 377218 377219 . 540
chrIX 377224 377225 . 1100
chrIX 377312 377313 . 2040
chrIX 378266 378267 . 420
chrIX 378284 378285 . 120
chrIX 378291 378292 . 200
chrIX 378298 378299 . 500
chrIX 378304 378305 . 820
chrIX 378306 378307 . 900
chrIX 378309 378310 . 120
chrIX 378310 378311 . 120
chrIX 378317 378318 . 400
chrIX 378319 378320 . 200
chrIX 378319 378320 . 500
chrIX 378325 378326 . 720
chrIX 378328 378329 . 120
chrIX 378333 378334 . 280
chrIX 378336 378337 . 500
chrIX 378340 378341 . 200
chrIX 378343 378344 . 120
chrIX 378344 378345 . 380
chrIX 378346 378347 . 120
chrIX 378348 378349 . 160
chrIX 378349 378350 . 200
chrIX 378392 378393 . 120
chrIX 378395 378396 . 220
chrIX 378404 378405 . 300
chrIX 378404 378405 . 520
chrIX 378407 378408 . 160
chrIX 378422 378423 . 560
chrIX 378425 378426 . 180
chrIX 378426 378427 . 320
chrIX 378427 378428 . 620
chrIX 378427 378428 . 280
chrIX 378428 378429 . 200
chrIX 378435 378436 . 220
chrIX 378441 378442 . 260
chrIX 379830 379831 . 160
chrIX 379848 379849 . 120
chrIX 379852 379853 . 380
chrIX 379868 379869 . 120
chrIX 379890 379891 . 200
chrIX 379913 379914 . 140
chrIX 379914 379915 . 5980
chrIX 379922 379923 . 140
chrIX 379960 379961 . 6720
chrIX 379972 379973 . 1380
chrIX 379993 379994 . 700
chrIX 380005 380006 . 1800
chrIX 380019 380020 . 1080
chrIX 380040 380041 . 1020
chrIX 380106 380107 . 1300
chrIX 380153 380154 . 420
chrIX 380175 380176 . 840
chrIX 380184 380185 . 1200
chrIX 380206 380207 . 860
chrIX 380214 380215 . 120
chrIX 380387 380388 . 2720
chrIX 380387 380388 . 180
chrIX 380388 380389 . 120
chrIX 380388 380389 . 5740
chrIX 380405 380406 . 700
chrIX 380584 380585 . 120
chrIX 380591 380592 . 240
chrIX 380671 380672 . 120
chrIX 380672 380673 . 500
chrIX 380672 380673 . 600
chrIX 380766 380767 . 120
chrIX 380870 380871 . 1420
chrIX 380877 380878 . 140
chrIX 380888 380889 . 260
chrIX 380896 380897 . 200
chrIX 380912 380913 . 420
chrIX 380916 380917 . 120
chrIX 380923 380924 . 540
chrIX 380934 380935 . 360
chrIX 380979 380980 . 260
chrIX 380987 380988 . 820
chrIX 380988 380989 . 340
chrIX 380989 380990 . 120
chrIX 380989 380990 . 720
chrIX 380999 381000 . 240
chrIX 381000 381001 . 3540
chrIX 381000 381001 . 300
chrIX 381001 381002 . 120
chrIX 381001 381002 . 460
chrIX 381002 381003 . 120
chrIX 381003 381004 . 280
chrIX 381008 381009 . 140
chrIX 381009 381010 . 620
chrIX 381009 381010 . 240
chrIX 381012 381013 . 240
chrIX 381014 381015 . 140
chrIX 381016 381017 . 200
chrIX 381018 381019 . 4240
chrIX 381026 381027 . 1340
chrIX 381032 381033 . 1820
chrIX 381043 381044 . 1880
chrIX 381173 381174 . 200
chrIX 381176 381177 . 120
chrIX 381217 381218 . 120
chrIX 381311 381312 . 140
chrIX 381325 381326 . 800
chrIX 381385 381386 . 140
chrIX 381397 381398 . 240
chrIX 381418 381419 . 600
chrIX 381542 381543 . 540
chrIX 381550 381551 . 340
chrIX 381592 381593 . 320
chrIX 381598 381599 . 140
chrIX 381615 381616 . 3600
chrIX 381628 381629 . 380
chrIX 381640 381641 . 200
chrIX 381650 381651 . 160
chrIX 381677 381678 . 120
chrIX 381706 381707 . 800
chrIX 381769 381770 . 1040
chrIX 381786 381787 . 840
chrIX 381791 381792 . 580
chrIX 381804 381805 . 1220
chrIX 381807 381808 . 1660
chrIX 381815 381816 . 880
chrIX 381842 381843 . 940
chrIX 381868 381869 . 1280
chrIX 381880 381881 . 220
chrIX 381883 381884 . 4140
chrIX 381886 381887 . 620
chrIX 381889 381890 . 880
chrIX 381894 381895 . 6560
chrIX 381900 381901 . 140
chrIX 381904 381905 . 940
chrIX 381907 381908 . 120
chrIX 381910 381911 . 480
chrIX 381912 381913 . 660
chrIX 381913 381914 . 3060
chrIX 381913 381914 . 120
chrIX 381915 381916 . 160
chrIX 381918 381919 . 500
chrIX 381919 381920 . 120
chrIX 381921 381922 . 320
chrIX 381929 381930 . 1040
chrIX 381961 381962 . 1120
chrIX 382336 382337 . 220
chrIX 382392 382393 . 340
chrIX 382394 382395 . 260
chrIX 382397 382398 . 720
chrIX 382402 382403 . 140
chrIX 382409 382410 . 180
chrIX 382412 382413 . 180
chrIX 382415 382416 . 600
chrIX 382417 382418 . 1200
chrIX 382423 382424 . 400
chrIX 382455 382456 . 120
chrIX 382456 382457 . 120
chrIX 382456 382457 . 1120
chrIX 382457 382458 . 220
chrIX 382461 382462 . 500
chrIX 382467 382468 . 900
chrIX 382468 382469 . 240
chrIX 382473 382474 . 400
chrIX 382477 382478 . 920
chrIX 382488 382489 . 140
chrIX 382491 382492 . 120
chrIX 382496 382497 . 300
chrIX 382508 382509 . 240
chrIX 382509 382510 . 240
chrIX 382521 382522 . 800
chrIX 382522 382523 . 520
chrIX 382529 382530 . 1320
chrIX 382548 382549 . 560
chrIX 382548 382549 . 1380
chrIX 382551 382552 . 440
chrIX 382556 382557 . 1720
chrIX 382557 382558 . 960
chrIX 382558 382559 . 120
chrIX 382559 382560 . 460
chrIX 382571 382572 . 660
chrIX 382585 382586 . 2720
chrIX 382589 382590 . 480
chrIX 382600 382601 . 860
chrIX 382604 382605 . 140
chrIX 382618 382619 . 400
chrIX 382621 382622 . 520
chrIX 382623 382624 . 1540
chrIX 382687 382688 . 160
chrIX 382697 382698 . 820
chrIX 382721 382722 . 280
chrIX 382729 382730 . 1580
chrIX 382762 382763 . 120
chrIX 382788 382789 . 660
chrIX 382914 382915 . 1860
chrIX 382969 382970 . 700
chrIX 382975 382976 . 160
chrIX 383021 383022 . 180
chrIX 383024 383025 . 400
chrIX 383028 383029 . 2160
chrIX 383041 383042 . 240
chrIX 383084 383085 . 2300
chrIX 383163 383164 . 380
chrIX 383166 383167 . 1060
chrIX 383168 383169 . 260
chrIX 383174 383175 . 240
chrIX 383190 383191 . 240
chrIX 383228 383229 . 780
chrIX 383257 383258 . 160
chrIX 383324 383325 . 1880
chrIX 383427 383428 . 160
chrIX 383456 383457 . 500
chrIX 383469 383470 . 600
chrIX 383533 383534 . 720
chrIX 383609 383610 . 520
chrIX 383681 383682 . 120
chrIX 383697 383698 . 3620
chrIX 383702 383703 . 440
chrIX 383709 383710 . 340
chrIX 383714 383715 . 1040
chrIX 383739 383740 . 160
chrIX 383750 383751 . 280
chrIX 383750 383751 . 2040
chrIX 383756 383757 . 200
chrIX 383758 383759 . 420
chrIX 383768 383769 . 520
chrIX 383769 383770 . 140
chrIX 383770 383771 . 120
chrIX 383770 383771 . 5260
chrIX 383776 383777 . 220
chrIX 383778 383779 . 820
chrIX 383794 383795 . 560
chrIX 383795 383796 . 440
chrIX 383803 383804 . 200
chrIX 383841 383842 . 160
chrIX 383846 383847 . 660
chrIX 383850 383851 . 1360
chrIX 383856 383857 . 10540
chrIX 383860 383861 . 560
chrIX 383863 383864 . 400
chrIX 383864 383865 . 140
chrIX 383868 383869 . 2280
chrIX 383868 383869 . 300
chrIX 383870 383871 . 160
chrIX 383871 383872 . 2400
chrIX 383874 383875 . 1620
chrIX 383875 383876 . 1420
chrIX 383880 383881 . 260
chrIX 383898 383899 . 120
chrIX 383907 383908 . 360
chrIX 383923 383924 . 5460
chrIX 383934 383935 . 120
chrIX 383948 383949 . 460
chrIX 383953 383954 . 1580
chrIX 383966 383967 . 120
chrIX 383970 383971 . 280
chrIX 383989 383990 . 1240
chrIX 383999 384000 . 200
chrIX 384008 384009 . 300
chrIX 384010 384011 . 780
chrIX 384020 384021 . 240
chrIX 384029 384030 . 140
chrIX 384104 384105 . 260
chrIX 384111 384112 . 220
chrIX 384116 384117 . 380
chrIX 384126 384127 . 160
chrIX 384129 384130 . 340
chrIX 384131 384132 . 1160
chrIX 384143 384144 . 260
chrIX 384146 384147 . 300
chrIX 384149 384150 . 840
chrIX 384151 384152 . 140
chrIX 384154 384155 . 120
chrIX 384167 384168 . 440
chrIX 384178 384179 . 1320
chrIX 384188 384189 . 300
chrIX 384191 384192 . 440
chrIX 384196 384197 . 180
chrIX 384201 384202 . 320
chrIX 384203 384204 . 540
chrIX 384207 384208 . 560
chrIX 384211 384212 . 1100
chrIX 384212 384213 . 400
chrIX 384219 384220 . 780
chrIX 384221 384222 . 120
chrIX 384222 384223 . 3620
chrIX 384222 384223 . 720
chrIX 384223 384224 . 200
chrIX 384223 384224 . 120
chrIX 384224 384225 . 460
chrIX 384231 384232 . 700
chrIX 384233 384234 . 660
chrIX 384236 384237 . 1680
chrIX 384243 384244 . 280
chrIX 384247 384248 . 700
chrIX 384255 384256 . 260
chrIX 384274 384275 . 3140
chrIX 384279 384280 . 140
chrIX 384293 384294 . 260
chrIX 384295 384296 . 400
chrIX 384307 384308 . 400
chrIX 384309 384310 . 200
chrIX 384315 384316 . 200
chrIX 384350 384351 . 9600
chrIX 384352 384353 . 240
chrIX 384356 384357 . 240
chrIX 384360 384361 . 2740
chrIX 384363 384364 . 120
chrIX 384364 384365 . 340
chrIX 384368 384369 . 140
chrIX 384370 384371 . 260
chrIX 384374 384375 . 160
chrIX 384376 384377 . 700
chrIX 384376 384377 . 120
chrIX 384378 384379 . 1580
chrIX 384379 384380 . 180
chrIX 384380 384381 . 260
chrIX 384382 384383 . 480
chrIX 384392 384393 . 260
chrIX 384416 384417 . 120
chrIX 384433 384434 . 220
chrIX 384435 384436 . 140
chrIX 384436 384437 . 420
chrIX 384438 384439 . 3860
chrIX 384445 384446 . 5600
chrIX 384449 384450 . 120
chrIX 384453 384454 . 520
chrIX 384466 384467 . 4980
chrIX 384471 384472 . 2200
chrIX 384471 384472 . 1500
chrIX 384473 384474 . 2360
chrIX 384479 384480 . 3240
chrIX 384482 384483 . 1480
chrIX 384484 384485 . 1480
chrIX 384488 384489 . 11460
chrIX 384496 384497 . 2340
chrIX 384523 384524 . 7420
chrIX 384524 384525 . 120
chrIX 384525 384526 . 240
chrIX 384526 384527 . 2040
chrIX 384532 384533 . 880
chrIX 384532 384533 . 120
chrIX 384533 384534 . 120
chrIX 384534 384535 . 2440
chrIX 384535 384536 . 140
chrIX 384535 384536 . 140
chrIX 384543 384544 . 2480
chrIX 384547 384548 . 2240
chrIX 384556 384557 . 3560
chrIX 384561 384562 . 2240
chrIX 384597 384598 . 1180
chrIX 384700 384701 . 500
chrIX 384709 384710 . 1600
chrIX 384721 384722 . 240
chrIX 384722 384723 . 500
chrIX 384742 384743 . 340
chrIX 384753 384754 . 3000
chrIX 384874 384875 . 1080
chrIX 384885 384886 . 3220
chrIX 384901 384902 . 860
chrIX 385018 385019 . 280
chrIX 385024 385025 . 340
chrIX 385034 385035 . 840
chrIX 385226 385227 . 180
chrIX 385300 385301 . 120
chrIX 385365 385366 . 960
chrIX 385417 385418 . 140
chrIX 385495 385496 . 1280
chrIX 385502 385503 . 440
chrIX 385519 385520 . 1000
chrIX 385583 385584 . 120
chrIX 385643 385644 . 200
chrIX 385694 385695 . 180
chrIX 385706 385707 . 6000
chrIX 385723 385724 . 460
chrIX 385740 385741 . 160
chrIX 385923 385924 . 3540
chrIX 386083 386084 . 1140
chrIX 386149 386150 . 540
chrIX 386152 386153 . 1040
chrIX 386248 386249 . 120
chrIX 386310 386311 . 140
chrIX 386333 386334 . 120
chrIX 386364 386365 . 220
chrIX 386376 386377 . 680
chrIX 386427 386428 . 1160
chrIX 386434 386435 . 340
chrIX 386440 386441 . 560
chrIX 386473 386474 . 320
chrIX 386479 386480 . 780
chrIX 386486 386487 . 1260
chrIX 386488 386489 . 160
chrIX 386523 386524 . 1900
chrIX 386545 386546 . 120
chrIX 386548 386549 . 280
chrIX 386577 386578 . 660
chrIX 386607 386608 . 1520
chrIX 386609 386610 . 120
chrIX 386636 386637 . 1000
chrIX 386644 386645 . 260
chrIX 386680 386681 . 9400
chrIX 386690 386691 . 340
chrIX 386700 386701 . 620
chrIX 386714 386715 . 180
chrIX 386754 386755 . 720
chrIX 386759 386760 . 2780
chrIX 386775 386776 . 1260
chrIX 386784 386785 . 120
chrIX 386877 386878 . 200
chrIX 386905 386906 . 680
chrIX 386927 386928 . 200
chrIX 386993 386994 . 400
chrIX 387050 387051 . 360
chrIX 387051 387052 . 280
chrIX 387058 387059 . 220
chrIX 387081 387082 . 180
chrIX 387098 387099 . 180
chrIX 387121 387122 . 260
chrIX 387141 387142 . 300
chrIX 387181 387182 . 140
chrIX 387225 387226 . 260
chrIX 387242 387243 . 800
chrIX 387320 387321 . 2280
chrIX 387331 387332 . 640
chrIX 387356 387357 . 340
chrIX 387368 387369 . 280
chrIX 387393 387394 . 560
chrIX 387404 387405 . 240
chrIX 387415 387416 . 1780
chrIX 387492 387493 . 340
chrIX 387515 387516 . 560
chrIX 387548 387549 . 140
chrIX 387558 387559 . 660
chrIX 387567 387568 . 120
chrIX 387576 387577 . 160
chrIX 387617 387618 . 1040
chrIX 387825 387826 . 380
chrIX 387902 387903 . 600
chrIX 387998 387999 . 120
chrIX 388068 388069 . 140
chrIX 388078 388079 . 300
chrIX 388081 388082 . 240
chrIX 388180 388181 . 120
chrIX 388223 388224 . 360
chrIX 388285 388286 . 1260
chrIX 388297 388298 . 140
chrIX 388298 388299 . 1200
chrIX 388305 388306 . 1180
chrIX 388309 388310 . 600
chrIX 388367 388368 . 200
chrIX 388384 388385 . 380
chrIX 388404 388405 . 220
chrIX 388423 388424 . 500
chrIX 388434 388435 . 140
chrIX 388438 388439 . 160
chrIX 388442 388443 . 780
chrIX 388472 388473 . 140
chrIX 388500 388501 . 180
chrIX 388525 388526 . 120
chrIX 388531 388532 . 840
chrIX 388536 388537 . 600
chrIX 388568 388569 . 1380
chrIX 388578 388579 . 9540
chrIX 388581 388582 . 2060
chrIX 388621 388622 . 160
chrIX 388885 388886 . 160
chrIX 388893 388894 . 540
chrIX 388931 388932 . 2440
chrIX 388995 388996 . 940
chrIX 389071 389072 . 2560
chrIX 389077 389078 . 520
chrIX 389091 389092 . 200
chrIX 389095 389096 . 140
chrIX 389095 389096 . 2080
chrIX 389100 389101 . 600
chrIX 389104 389105 . 260
chrIX 389106 389107 . 140
chrIX 389109 389110 . 180
chrIX 389142 389143 . 140
chrIX 389172 389173 . 120
chrIX 389185 389186 . 180
chrIX 389185 389186 . 660
chrIX 389190 389191 . 920
chrIX 389194 389195 . 220
chrIX 389198 389199 . 3140
chrIX 389210 389211 . 2640
chrIX 389214 389215 . 180
chrIX 389229 389230 . 840
chrIX 389234 389235 . 760
chrIX 389279 389280 . 420
chrIX 389283 389284 . 260
chrIX 389286 389287 . 180
chrIX 389288 389289 . 660
chrIX 389291 389292 . 120
chrIX 389296 389297 . 120
chrIX 389299 389300 . 240
chrIX 389306 389307 . 260
chrIX 389309 389310 . 320
chrIX 389320 389321 . 1080
chrIX 389325 389326 . 620
chrIX 389336 389337 . 640
chrIX 389499 389500 . 1880
chrIX 389510 389511 . 160
chrIX 389590 389591 . 600
chrIX 389640 389641 . 620
chrIX 389716 389717 . 400
chrIX 389984 389985 . 140
chrIX 390032 390033 . 120
chrIX 390143 390144 . 200
chrIX 390143 390144 . 140
chrIX 390144 390145 . 120
chrIX 390194 390195 . 200
chrIX 390394 390395 . 140
chrIX 390575 390576 . 280
chrIX 390581 390582 . 820
chrIX 390730 390731 . 520
chrIX 391111 391112 . 120
chrIX 391168 391169 . 120
chrIX 391665 391666 . 120
chrIX 391932 391933 . 140
chrIX 392551 392552 . 440
chrIX 392632 392633 . 160
chrIX 392730 392731 . 1660
chrIX 392762 392763 . 1900
chrIX 392814 392815 . 580
chrIX 392849 392850 . 3940
chrIX 393038 393039 . 180
chrIX 393067 393068 . 140
chrIX 393120 393121 . 2320
chrIX 393177 393178 . 160
chrIX 393185 393186 . 400
chrIX 393296 393297 . 520
chrIX 393313 393314 . 3440
chrIX 393370 393371 . 4520
chrIX 393389 393390 . 160
chrIX 393668 393669 . 2820
chrIX 393682 393683 . 260
chrIX 394061 394062 . 300
chrIX 394136 394137 . 260
chrIX 394156 394157 . 380
chrIX 394185 394186 . 180
chrIX 394407 394408 . 540
chrIX 394779 394780 . 4500
chrIX 394797 394798 . 620
chrIX 394840 394841 . 200
chrIX 394991 394992 . 680
chrIX 395017 395018 . 740
chrIX 395024 395025 . 1060
chrIX 395037 395038 . 1320
chrIX 395159 395160 . 200
chrIX 395169 395170 . 240
chrIX 395177 395178 . 240
chrIX 395194 395195 . 880
chrIX 395202 395203 . 1200
chrIX 395356 395357 . 120
chrIX 395357 395358 . 500
chrIX 395357 395358 . 300
chrIX 395451 395452 . 140
chrIX 395567 395568 . 220
chrIX 395644 395645 . 180
chrIX 395650 395651 . 380
chrIX 395658 395659 . 3600
chrIX 396009 396010 . 300
chrIX 396587 396588 . 920
chrIX 396771 396772 . 180
chrIX 396779 396780 . 360
chrIX 397119 397120 . 420
chrIX 397132 397133 . 560
chrIX 397137 397138 . 240
chrIX 397140 397141 . 300
chrIX 397144 397145 . 320
chrIX 397149 397150 . 1180
chrIX 397157 397158 . 4260
chrIX 397169 397170 . 320
chrIX 397203 397204 . 380
chrIX 397219 397220 . 120
chrIX 397220 397221 . 560
chrIX 397257 397258 . 200
chrIX 397296 397297 . 240
chrIX 397879 397880 . 580
chrIX 398069 398070 . 380
chrIX 398233 398234 . 1700
chrIX 398258 398259 . 400
chrIX 398274 398275 . 440
chrIX 398402 398403 . 120
chrIX 398410 398411 . 200
chrIX 398421 398422 . 1400
chrIX 398454 398455 . 120
chrIX 398553 398554 . 200
chrIX 398570 398571 . 420
chrIX 398582 398583 . 160
chrIX 398592 398593 . 120
chrIX 398603 398604 . 840
chrIX 398604 398605 . 520
chrIX 398612 398613 . 280
chrIX 398629 398630 . 2740
chrIX 398658 398659 . 320
chrIX 398661 398662 . 2780
chrIX 398661 398662 . 120
chrIX 398672 398673 . 1460
chrIX 398678 398679 . 380
chrIX 398684 398685 . 440
chrIX 398685 398686 . 1300
chrIX 398685 398686 . 120
chrIX 399290 399291 . 160
chrIX 399460 399461 . 340
chrIX 399487 399488 . 280
chrIX 399613 399614 . 220
chrIX 399621 399622 . 1620
chrIX 399627 399628 . 540
chrIX 399632 399633 . 1540
chrIX 399636 399637 . 1320
chrIX 399641 399642 . 1180
chrIX 399670 399671 . 660
chrIX 399680 399681 . 600
chrIX 399683 399684 . 1540
chrIX 399690 399691 . 500
chrIX 399696 399697 . 4720
chrIX 399718 399719 . 880
chrIX 399732 399733 . 180
chrIX 399736 399737 . 160
chrIX 399741 399742 . 240
chrIX 400025 400026 . 5960
chrIX 400037 400038 . 200
chrIX 400060 400061 . 200
chrIX 400079 400080 . 860
chrIX 400146 400147 . 540
chrIX 400202 400203 . 700
chrIX 400269 400270 . 180
chrIX 400347 400348 . 320
chrIX 400529 400530 . 200
chrIX 400539 400540 . 120
chrIX 400541 400542 . 160
chrIX 400714 400715 . 220
chrIX 401068 401069 . 180
chrIX 401202 401203 . 180
chrIX 401601 401602 . 120
chrIX 401627 401628 . 220
chrIX 401644 401645 . 340
chrIX 401958 401959 . 540
chrIX 401968 401969 . 680
chrIX 402001 402002 . 140
chrIX 402215 402216 . 740
chrIX 402274 402275 . 140
chrIX 402323 402324 . 640
chrIX 402424 402425 . 120
chrIX 402812 402813 . 120
chrIX 402816 402817 . 440
chrIX 402820 402821 . 240
chrIX 402824 402825 . 960
chrIX 402843 402844 . 140
chrIX 403027 403028 . 2240
chrIX 403534 403535 . 800
chrIX 403552 403553 . 1340
chrIX 403554 403555 . 760
chrIX 403555 403556 . 1040
chrIX 403565 403566 . 2960
chrIX 403567 403568 . 400
chrIX 403570 403571 . 480
chrIX 403573 403574 . 1220
chrIX 403574 403575 . 1440
chrIX 403575 403576 . 120
chrIX 403579 403580 . 1100
chrIX 403580 403581 . 200
chrIX 403580 403581 . 120
chrIX 403584 403585 . 4460
chrIX 403586 403587 . 120
chrIX 403588 403589 . 200
chrIX 403590 403591 . 120
chrIX 403596 403597 . 340
chrIX 403599 403600 . 1080
chrIX 403601 403602 . 160
chrIX 403602 403603 . 720
chrIX 403605 403606 . 800
chrIX 403611 403612 . 140
chrIX 403614 403615 . 120
chrIX 403626 403627 . 440
chrIX 403629 403630 . 480
chrIX 403634 403635 . 160
chrIX 403676 403677 . 220
chrIX 403797 403798 . 260
chrIX 403803 403804 . 260
chrIX 403916 403917 . 460
chrIX 403958 403959 . 500
chrIX 404420 404421 . 460
chrIX 404468 404469 . 280
chrIX 404482 404483 . 2040
chrIX 404614 404615 . 320
chrIX 404663 404664 . 220
chrIX 404726 404727 . 900
chrIX 404792 404793 . 2000
chrIX 404827 404828 . 1080
chrIX 404861 404862 . 1380
chrIX 404880 404881 . 120
chrIX 404927 404928 . 5740
chrIX 405519 405520 . 260
chrIX 405524 405525 . 120
chrIX 405530 405531 . 5880
chrIX 406006 406007 . 400
chrIX 406008 406009 . 980
chrIX 406022 406023 . 360
chrIX 406031 406032 . 7060
chrIX 406037 406038 . 1080
chrIX 406040 406041 . 340
chrIX 406047 406048 . 140
chrIX 406057 406058 . 240
chrIX 406061 406062 . 720
chrIX 406105 406106 . 5340
chrIX 406110 406111 . 140
chrIX 406123 406124 . 120
chrIX 406127 406128 . 160
chrIX 406161 406162 . 140
chrIX 406270 406271 . 200
chrIX 406454 406455 . 1240
chrIX 406476 406477 . 1980
chrIX 406480 406481 . 1160
chrIX 406490 406491 . 980
chrIX 406509 406510 . 360
chrIX 406558 406559 . 1400
chrIX 406570 406571 . 120
chrIX 406571 406572 . 260
chrIX 406571 406572 . 1160
chrIX 406577 406578 . 800
chrIX 406591 406592 . 1380
chrIX 406592 406593 . 1540
chrIX 406596 406597 . 640
chrIX 406633 406634 . 2300
chrIX 406659 406660 . 940
chrIX 406678 406679 . 2800
chrIX 406683 406684 . 120
chrIX 406690 406691 . 160
chrIX 406772 406773 . 1040
chrIX 406837 406838 . 260
chrIX 406920 406921 . 120
chrIX 407024 407025 . 880
chrIX 407121 407122 . 340
chrIX 407225 407226 . 340
chrIX 407271 407272 . 720
chrIX 407314 407315 . 540
chrIX 407325 407326 . 340
chrIX 407328 407329 . 820
chrIX 407354 407355 . 320
chrIX 407478 407479 . 280
chrIX 407676 407677 . 120
chrIX 407787 407788 . 280
chrIX 407834 407835 . 300
chrIX 407950 407951 . 200
chrIX 407982 407983 . 560
chrIX 407986 407987 . 2120
chrIX 407993 407994 . 140
chrIX 407995 407996 . 880
chrIX 407997 407998 . 1060
chrIX 408003 408004 . 480
chrIX 408007 408008 . 180
chrIX 408013 408014 . 900
chrIX 408018 408019 . 140
chrIX 408020 408021 . 3440
chrIX 408021 408022 . 920
chrIX 408021 408022 . 2760
chrIX 408022 408023 . 140
chrIX 408025 408026 . 2820
chrIX 408070 408071 . 1640
chrIX 408078 408079 . 360
chrIX 408095 408096 . 200
chrIX 408102 408103 . 1580
chrIX 408112 408113 . 540
chrIX 408137 408138 . 5380
chrIX 408283 408284 . 2020
chrIX 408324 408325 . 480
chrIX 408430 408431 . 300
chrIX 408530 408531 . 1100
chrIX 408639 408640 . 720
chrIX 408658 408659 . 280
chrIX 408665 408666 . 1080
chrIX 408728 408729 . 120
chrIX 408743 408744 . 200
chrIX 408806 408807 . 960
chrIX 408811 408812 . 1960
chrIX 408876 408877 . 520
chrIX 409293 409294 . 120
chrIX 409412 409413 . 120
chrIX 409448 409449 . 1380
chrIX 409464 409465 . 380
chrIX 409522 409523 . 1120
chrIX 409569 409570 . 240
chrIX 409590 409591 . 400
chrIX 409653 409654 . 2220
chrIX 409668 409669 . 280
chrIX 409676 409677 . 960
chrIX 409691 409692 . 420
chrIX 409777 409778 . 300
chrIX 409848 409849 . 1080
chrIX 409869 409870 . 120
chrIX 409877 409878 . 120
chrIX 409882 409883 . 120
chrIX 409891 409892 . 1520
chrIX 409929 409930 . 1180
chrIX 409949 409950 . 120
chrIX 409985 409986 . 2900
chrIX 410033 410034 . 1120
chrIX 410096 410097 . 600
chrIX 410168 410169 . 400
chrIX 410186 410187 . 240
chrIX 410194 410195 . 200
chrIX 410209 410210 . 2580
chrIX 410218 410219 . 580
chrIX 410228 410229 . 480
chrIX 410240 410241 . 340
chrIX 410252 410253 . 1440
chrIX 410269 410270 . 1820
chrIX 410277 410278 . 240
chrIX 410405 410406 . 180
chrIX 410523 410524 . 3300
chrIX 410542 410543 . 840
chrIX 410552 410553 . 120
chrIX 410558 410559 . 800
chrIX 410580 410581 . 5500
chrIX 410589 410590 . 5640
chrIX 410594 410595 . 240
chrIX 410604 410605 . 3820
chrIX 410623 410624 . 260
chrIX 410630 410631 . 740
chrIX 410645 410646 . 1860
chrIX 410647 410648 . 1200
chrIX 410739 410740 . 340
chrIX 410748 410749 . 220
chrIX 410783 410784 . 3600
chrIX 410792 410793 . 1640
chrIX 410820 410821 . 280
chrIX 410914 410915 . 140
chrIX 410969 410970 . 600
chrIX 411003 411004 . 1520
chrIX 411089 411090 . 2940
chrIX 411136 411137 . 640
chrIX 411137 411138 . 220
chrIX 411194 411195 . 320
chrIX 411240 411241 . 1640
chrIX 411302 411303 . 140
chrIX 411477 411478 . 140
chrIX 411483 411484 . 1880
chrIX 411596 411597 . 140
chrIX 411627 411628 . 140
chrIX 411757 411758 . 120
chrIX 411780 411781 . 120
chrIX 411909 411910 . 120
chrIX 411911 411912 . 540
chrIX 411929 411930 . 160
chrIX 411935 411936 . 120
chrIX 411947 411948 . 520
chrIX 411959 411960 . 180
chrIX 412007 412008 . 960
chrIX 412039 412040 . 180
chrIX 412129 412130 . 160
chrIX 412168 412169 . 520
chrIX 412171 412172 . 340
chrIX 412174 412175 . 120
chrIX 412175 412176 . 260
chrIX 412186 412187 . 460
chrIX 412207 412208 . 160
chrIX 412218 412219 . 160
chrIX 412273 412274 . 280
chrIX 412324 412325 . 360
chrIX 412822 412823 . 2000
chrIX 412826 412827 . 1140
chrIX 412843 412844 . 280
chrIX 412845 412846 . 2340
chrIX 412848 412849 . 140
chrIX 412859 412860 . 1500
chrIX 412896 412897 . 140
chrIX 412917 412918 . 280
chrIX 413004 413005 . 140
chrIX 413008 413009 . 220
chrIX 413028 413029 . 200
chrIX 413092 413093 . 540
chrIX 413109 413110 . 1680
chrIX 413215 413216 . 480
chrIX 413303 413304 . 1240
chrIX 413418 413419 . 500
chrIX 413429 413430 . 940
chrIX 413464 413465 . 120
chrIX 414030 414031 . 240
chrIX 414051 414052 . 880
chrIX 414172 414173 . 300
chrIX 414316 414317 . 380
chrIX 414365 414366 . 420
chrIX 414543 414544 . 2100
chrIX 414551 414552 . 800
chrIX 414655 414656 . 160
chrIX 414666 414667 . 1300
chrIX 414667 414668 . 1580
chrIX 414668 414669 . 120
chrIX 414697 414698 . 120
chrIX 414709 414710 . 2220
chrIX 414813 414814 . 120
chrIX 414815 414816 . 4740
chrIX 414815 414816 . 1500
chrIX 414816 414817 . 260
chrIX 414834 414835 . 1860
chrIX 414837 414838 . 1340
chrIX 414844 414845 . 3980
chrIX 414853 414854 . 440
chrIX 414862 414863 . 180
chrIX 414882 414883 . 1700
chrIX 414901 414902 . 540
chrIX 414914 414915 . 1820
chrIX 414920 414921 . 860
chrIX 414926 414927 . 480
chrIX 414934 414935 . 2160
chrIX 414938 414939 . 120
chrIX 414955 414956 . 880
chrIX 414955 414956 . 120
chrIX 414956 414957 . 140
chrIX 414956 414957 . 840
chrIX 414960 414961 . 120
chrIX 414963 414964 . 120
chrIX 414969 414970 . 140
chrIX 414974 414975 . 4660
chrIX 414978 414979 . 540
chrIX 414992 414993 . 280
chrIX 415004 415005 . 120
chrIX 415036 415037 . 1080
chrIX 415044 415045 . 1640
chrIX 415044 415045 . 780
chrIX 415045 415046 . 120
chrIX 415072 415073 . 240
chrIX 415153 415154 . 120
chrIX 415269 415270 . 180
chrIX 415325 415326 . 320
chrIX 415334 415335 . 160
chrIX 415398 415399 . 980
chrIX 415556 415557 . 1020
chrIX 415567 415568 . 600
chrIX 415571 415572 . 560
chrIX 415575 415576 . 720
chrIX 415581 415582 . 200
chrIX 415586 415587 . 180
chrIX 415596 415597 . 760
chrIX 415608 415609 . 1480
chrIX 415618 415619 . 260
chrIX 415664 415665 . 240
chrIX 415728 415729 . 120
chrIX 415732 415733 . 340
chrIX 415733 415734 . 140
chrIX 415734 415735 . 120
chrIX 415739 415740 . 820
chrIX 415745 415746 . 180
chrIX 415748 415749 . 160
chrIX 415754 415755 . 3420
chrIX 415763 415764 . 620
chrIX 415768 415769 . 780
chrIX 415769 415770 . 200
chrIX 415773 415774 . 1100
chrIX 415780 415781 . 540
chrIX 415783 415784 . 840
chrIX 415785 415786 . 180
chrIX 415786 415787 . 120
chrIX 415789 415790 . 3560
chrIX 415950 415951 . 640
chrIX 415956 415957 . 1540
chrIX 415961 415962 . 1080
chrIX 415969 415970 . 220
chrIX 415970 415971 . 860
chrIX 415977 415978 . 960
chrIX 415981 415982 . 320
chrIX 415983 415984 . 200
chrIX 415984 415985 . 560
chrIX 416007 416008 . 120
chrIX 416017 416018 . 180
chrIX 416031 416032 . 120
chrIX 416161 416162 . 580
chrIX 416185 416186 . 760
chrIX 416189 416190 . 140
chrIX 416323 416324 . 840
chrIX 416889 416890 . 220
chrIX 417917 417918 . 440
chrIX 418573 418574 . 280
chrIX 419037 419038 . 240
chrIX 419042 419043 . 120
chrIX 419163 419164 . 460
chrIX 419477 419478 . 1880
chrIX 419478 419479 . 120
chrIX 419479 419480 . 140
chrIX 419482 419483 . 140
chrIX 419484 419485 . 660
chrIX 419519 419520 . 140
chrIX 419520 419521 . 580
chrIX 419545 419546 . 460
chrIX 419584 419585 . 120
chrIX 419594 419595 . 120
chrIX 419599 419600 . 220
chrIX 419610 419611 . 120
chrIX 419670 419671 . 1200
chrIX 419674 419675 . 620
chrIX 419731 419732 . 120
chrIX 419865 419866 . 980
chrIX 419876 419877 . 280
chrIX 420123 420124 . 160
chrIX 420131 420132 . 140
chrIX 420461 420462 . 200
chrIX 420477 420478 . 180
chrIX 420531 420532 . 180
chrIX 420639 420640 . 160
chrIX 420696 420697 . 980
chrIX 420728 420729 . 1040
chrIX 420808 420809 . 120
chrIX 420824 420825 . 300
chrIX 420846 420847 . 460
chrIX 420847 420848 . 280
chrIX 420855 420856 . 940
chrIX 420863 420864 . 180
chrIX 420866 420867 . 220
chrIX 420914 420915 . 380
chrIX 420948 420949 . 1380
chrIX 420955 420956 . 120
chrIX 420957 420958 . 220
chrIX 420984 420985 . 380
chrIX 420999 421000 . 120
chrIX 421258 421259 . 400
chrIX 421320 421321 . 2000
chrIX 421366 421367 . 140
chrIX 421391 421392 . 1000
chrIX 421529 421530 . 720
chrIX 421541 421542 . 780
chrIX 421575 421576 . 180
chrIX 421594 421595 . 2660
chrIX 421652 421653 . 1100
chrIX 421658 421659 . 540
chrIX 421685 421686 . 740
chrIX 421713 421714 . 520
chrIX 421731 421732 . 1920
chrIX 421747 421748 . 3240
chrIX 421754 421755 . 160
chrIX 421756 421757 . 2280
chrIX 421874 421875 . 160
chrIX 421885 421886 . 200
chrIX 421892 421893 . 1200
chrIX 421901 421902 . 440
chrIX 421906 421907 . 920
chrIX 421909 421910 . 180
chrIX 421909 421910 . 3840
chrIX 421917 421918 . 1240
chrIX 421955 421956 . 240
chrIX 421967 421968 . 300
chrIX 421977 421978 . 2320
chrIX 422001 422002 . 120
chrIX 422043 422044 . 220
chrIX 422060 422061 . 420
chrIX 422189 422190 . 440
chrIX 422195 422196 . 380
chrIX 422206 422207 . 140
chrIX 422244 422245 . 220
chrIX 422248 422249 . 140
chrIX 422301 422302 . 1640
chrIX 422394 422395 . 1140
chrIX 422402 422403 . 120
chrIX 422403 422404 . 140
chrIX 422426 422427 . 920
chrIX 422435 422436 . 640
chrIX 422560 422561 . 400
chrIX 422570 422571 . 3280
chrIX 422582 422583 . 540
chrIX 422592 422593 . 1300
chrIX 422595 422596 . 460
chrIX 422736 422737 . 140
chrIX 422745 422746 . 140
chrIX 422764 422765 . 2000
chrIX 422913 422914 . 1380
chrIX 422916 422917 . 3040
chrIX 422921 422922 . 860
chrIX 422929 422930 . 120
chrIX 422931 422932 . 140
chrIX 422947 422948 . 340
chrIX 422955 422956 . 120
chrIX 422958 422959 . 280
chrIX 422968 422969 . 1160
chrIX 422983 422984 . 1540
chrIX 423015 423016 . 300
chrIX 423022 423023 . 900
chrIX 423028 423029 . 480
chrIX 423040 423041 . 240
chrIX 423383 423384 . 1240
chrIX 423493 423494 . 140
chrIX 423515 423516 . 280
chrIX 423557 423558 . 120
chrIX 423597 423598 . 120
chrIX 423644 423645 . 220
chrIX 423729 423730 . 120
chrIX 423737 423738 . 180
chrIX 423739 423740 . 160
chrIX 423798 423799 . 160
chrIX 423870 423871 . 140
chrIX 424118 424119 . 260
chrIX 424226 424227 . 1220
chrIX 424387 424388 . 260
chrIX 424441 424442 . 160
chrIX 424593 424594 . 340
chrIX 424596 424597 . 1420
chrIX 424603 424604 . 3360
chrIX 424604 424605 . 440
chrIX 424605 424606 . 140
chrIX 424606 424607 . 500
chrIX 424612 424613 . 160
chrIX 424615 424616 . 140
chrIX 424618 424619 . 280
chrIX 424620 424621 . 420
chrIX 424628 424629 . 720
chrIX 424642 424643 . 2960
chrIX 424648 424649 . 300
chrIX 424654 424655 . 200
chrIX 424656 424657 . 500
chrIX 424669 424670 . 140
chrIX 424674 424675 . 260
chrIX 424679 424680 . 180
chrIX 424696 424697 . 1160
chrIX 424717 424718 . 860
chrIX 424816 424817 . 760
chrIX 424848 424849 . 2320
chrIX 424854 424855 . 120
chrIX 424856 424857 . 880
chrIX 424866 424867 . 200
chrIX 424894 424895 . 120
chrIX 424926 424927 . 880
chrIX 424957 424958 . 340
chrIX 424970 424971 . 440
chrIX 424992 424993 . 540
chrIX 424997 424998 . 1020
chrIX 425297 425298 . 180
chrIX 425301 425302 . 140
chrIX 425307 425308 . 120
chrIX 425311 425312 . 300
chrIX 425312 425313 . 1040
chrIX 425317 425318 . 220
chrIX 425329 425330 . 440
chrIX 425343 425344 . 240
chrIX 425345 425346 . 1140
chrIX 425351 425352 . 2380
chrIX 425352 425353 . 160
chrIX 425354 425355 . 400
chrIX 425360 425361 . 660
chrIX 425363 425364 . 180
chrIX 425383 425384 . 660
chrIX 425388 425389 . 1600
chrIX 425409 425410 . 520
chrIX 425416 425417 . 200
chrIX 425422 425423 . 160
chrIX 425583 425584 . 500
chrIX 425616 425617 . 1760
chrIX 425721 425722 . 140
chrIX 425756 425757 . 400
chrIX 425756 425757 . 120
chrIX 425904 425905 . 140
chrIX 425923 425924 . 2380
chrIX 425944 425945 . 820
chrIX 426151 426152 . 340
chrIX 426254 426255 . 160
chrIX 426480 426481 . 1200
chrIX 426508 426509 . 3760
chrIX 426765 426766 . 120
chrIX 426787 426788 . 940
chrIX 426801 426802 . 200
chrIX 426828 426829 . 120
chrIX 426836 426837 . 300
chrIX 426847 426848 . 120
chrIX 426970 426971 . 140
chrIX 426977 426978 . 180
chrIX 427003 427004 . 120
chrIX 427042 427043 . 420
chrIX 427249 427250 . 380
chrIX 427252 427253 . 340
chrIX 427263 427264 . 200
chrIX 427269 427270 . 480
chrIX 427279 427280 . 1140
chrIX 427393 427394 . 1300
chrIX 427475 427476 . 420
chrIX 427591 427592 . 120
chrIX 427647 427648 . 1220
chrIX 427798 427799 . 1140
chrIX 427978 427979 . 660
chrIX 427999 428000 . 140
chrIX 428111 428112 . 1180
chrIX 428143 428144 . 120
chrIX 428149 428150 . 3560
chrIX 428277 428278 . 120
chrIX 428589 428590 . 180
chrIX 428763 428764 . 120
chrIX 428953 428954 . 2340
chrIX 429263 429264 . 120
chrIX 429330 429331 . 560
chrIX 429459 429460 . 1920
chrIX 429507 429508 . 420
chrIX 429513 429514 . 1380
chrIX 429517 429518 . 6860
chrIX 429524 429525 . 1920
chrIX 429527 429528 . 2080
chrIX 429531 429532 . 3580
chrIX 429542 429543 . 7880
chrIX 429596 429597 . 120
chrIX 429602 429603 . 300
chrIX 429611 429612 . 320
chrIX 429685 429686 . 260
chrIX 429814 429815 . 120
chrIX 430089 430090 . 140
chrIX 430138 430139 . 180
chrIX 430343 430344 . 200
chrIX 430395 430396 . 140
chrIX 430430 430431 . 360
chrIX 430768 430769 . 180
chrIX 431012 431013 . 640
chrIX 431091 431092 . 680
chrIX 431338 431339 . 280
chrIX 431686 431687 . 260
chrIX 432203 432204 . 320
chrIX 432317 432318 . 140
chrIX 432375 432376 . 160
chrIX 432378 432379 . 240
chrIX 432396 432397 . 1960
chrIX 432404 432405 . 1800
chrIX 432405 432406 . 120
chrIX 432406 432407 . 120
chrIX 432417 432418 . 640
chrIX 432419 432420 . 480
chrIX 432419 432420 . 2440
chrIX 432423 432424 . 760
chrIX 432427 432428 . 180
chrIX 432442 432443 . 580
chrIX 432483 432484 . 440
chrIX 432502 432503 . 3260
chrIX 432578 432579 . 200
chrIX 432593 432594 . 200
chrIX 432959 432960 . 940
chrIX 433011 433012 . 420
chrIX 433205 433206 . 180
chrIX 433312 433313 . 1140
chrIX 433313 433314 . 260
chrIX 433314 433315 . 120
chrIX 433314 433315 . 540
chrIX 433320 433321 . 3120
chrIX 433343 433344 . 600
chrIX 433349 433350 . 220
chrIX 433354 433355 . 620
chrIX 433360 433361 . 460
chrIX 433390 433391 . 220
chrIX 433494 433495 . 120
chrIX 433940 433941 . 440
chrIX 434536 434537 . 180
chrIX 434788 434789 . 360
chrIX 434857 434858 . 380
chrIX 434880 434881 . 220
chrIX 434995 434996 . 2060
chrIX 435179 435180 . 120
chrIX 435202 435203 . 140
chrIX 435350 435351 . 760
chrIX 435403 435404 . 320
chrIX 435497 435498 . 200
chrIX 435501 435502 . 1080
chrIX 435509 435510 . 1420
chrIX 435751 435752 . 1280
chrIX 435919 435920 . 1200
chrIX 435993 435994 . 680
chrIX 436004 436005 . 1060
chrIX 436099 436100 . 300
chrIX 436103 436104 . 120
chrIX 436114 436115 . 300
chrIX 436161 436162 . 160
chrIX 436164 436165 . 120
chrIX 436290 436291 . 800
chrIX 436333 436334 . 2500
chrIX 436392 436393 . 480
chrIX 436405 436406 . 180
chrIX 436437 436438 . 960
chrIX 436449 436450 . 260
chrIX 436460 436461 . 140
chrIX 436469 436470 . 460
chrIX 436514 436515 . 1860
chrIX 436519 436520 . 400
chrIX 436522 436523 . 2660
chrIX 436534 436535 . 2960
chrIX 436535 436536 . 180
chrIX 436536 436537 . 160
chrIX 436643 436644 . 1320
chrIX 436682 436683 . 1680
chrIX 436729 436730 . 140
chrIX 436760 436761 . 200
chrIX 436808 436809 . 600
chrIX 436839 436840 . 300
chrIX 436923 436924 . 140
chrIX 436933 436934 . 780
chrIX 436959 436960 . 120
chrIX 436967 436968 . 200
chrIX 436997 436998 . 380
chrIX 437006 437007 . 3300
chrIX 437013 437014 . 120
chrIX 437043 437044 . 160
chrIX 437050 437051 . 300
chrIX 437051 437052 . 1360
chrIX 437057 437058 . 600
chrIX 437061 437062 . 2520
chrIX 437063 437064 . 220
chrIX 437066 437067 . 840
chrIX 437080 437081 . 120
chrIX 437141 437142 . 1120
chrIX 437217 437218 . 760
chrIX 437258 437259 . 560
chrIX 437277 437278 . 360
chrIX 437292 437293 . 340
chrIX 437305 437306 . 220
chrIX 437436 437437 . 120
chrIX 437511 437512 . 140
chrIX 437529 437530 . 940
chrIX 437539 437540 . 400
chrIX 437615 437616 . 520
chrIX 437625 437626 . 580
chrIX 437673 437674 . 760
chrIX 438037 438038 . 320
chrIX 438182 438183 . 840
chrIX 438189 438190 . 3240
chrIX 438195 438196 . 200
chrIX 438197 438198 . 940
chrIX 438200 438201 . 120
chrIX 438202 438203 . 140
chrIX 438216 438217 . 200
chrIX 438224 438225 . 700
chrIX 438227 438228 . 120
chrIX 438234 438235 . 160
chrIX 438242 438243 . 1200
chrIX 438252 438253 . 160
chrIX 438271 438272 . 1360
chrIX 438276 438277 . 120
chrIX 438291 438292 . 180
chrIX 438300 438301 . 560
chrIX 438320 438321 . 220
chrIX 438494 438495 . 2040
chrIX 438497 438498 . 120
chrIX 438580 438581 . 1400
chrIX 438680 438681 . 5380
chrIX 438692 438693 . 1040
chrIX 438889 438890 . 460
chrIX 438956 438957 . 180
chrIX 439007 439008 . 220
chrIX 439061 439062 . 440
chrIX 439084 439085 . 420
chrIX 439089 439090 . 440
chrIX 439157 439158 . 460
chrIX 439292 439293 . 8600
chrIX 439299 439300 . 120
chrIX 439301 439302 . 11620
chrIX 439310 439311 . 540
chrIX 439358 439359 . 200
chrIX 439362 439363 . 120
chrIX 439363 439364 . 120
chrIX 439363 439364 . 520
chrIX 439368 439369 . 300
chrIX 439371 439372 . 120
chrIX 439373 439374 . 320
chrIX 439374 439375 . 120
chrIX 439375 439376 . 140
chrIX 439376 439377 . 120
chrIX 439377 439378 . 160
chrIX 439379 439380 . 4180
chrIX 439390 439391 . 120
chrIX 439418 439419 . 2320
chrIX 439427 439428 . 1480
chrIX 439428 439429 . 120
chrIX 439438 439439 . 520
chrIX 439440 439441 . 3880
chrIX 439470 439471 . 120
chrIX 439536 439537 . 120
chrIX 439569 439570 . 360
chrIX 439577 439578 . 300
chrIX 439578 439579 . 8560
chrIX 439593 439594 . 8000
chrIX 439623 439624 . 1120
chrIX 439626 439627 . 120
chrIX 439629 439630 . 160
chrIX 439631 439632 . 3140
chrIX 439673 439674 . 480
chrIX 439675 439676 . 4020
chrIX 439679 439680 . 180
chrIX 439684 439685 . 3920
chrIX 439685 439686 . 160
chrIX 439685 439686 . 140
chrIX 439686 439687 . 140
chrIX 439692 439693 . 13920
chrIX 439701 439702 . 320
chrIX 439704 439705 . 140
chrIX 439708 439709 . 120
chrIX 439717 439718 . 3500
chrIX 439734 439735 . 2820
chrIX 439782 439783 . 120
chrIX 439783 439784 . 180
chrIX 439804 439805 . 120
chrX 8390 8391 . 760
chrX 8413 8414 . 1140
chrX 8418 8419 . 1960
chrX 8461 8462 . 580
chrX 16004 16005 . 120
chrX 16024 16025 . 1580
chrX 16037 16038 . 120
chrX 16043 16044 . 9700
chrX 16058 16059 . 600
chrX 16076 16077 . 120
chrX 16083 16084 . 680
chrX 16089 16090 . 5020
chrX 18884 18885 . 760
chrX 18909 18910 . 200
chrX 19597 19598 . 540
chrX 19624 19625 . 280
chrX 19712 19713 . 1300
chrX 20047 20048 . 120
chrX 20508 20509 . 240
chrX 20998 20999 . 120
chrX 21027 21028 . 1260
chrX 21505 21506 . 120
chrX 21595 21596 . 120
chrX 21744 21745 . 1700
chrX 21852 21853 . 120
chrX 22169 22170 . 560
chrX 22217 22218 . 480
chrX 22243 22244 . 220
chrX 22272 22273 . 340
chrX 22379 22380 . 380
chrX 22459 22460 . 2940
chrX 22607 22608 . 140
chrX 22734 22735 . 600
chrX 22741 22742 . 200
chrX 22795 22796 . 940
chrX 22803 22804 . 1320
chrX 22826 22827 . 540
chrX 22837 22838 . 1460
chrX 22841 22842 . 380
chrX 22979 22980 . 2620
chrX 22996 22997 . 640
chrX 23005 23006 . 2460
chrX 23019 23020 . 160
chrX 23031 23032 . 4520
chrX 23144 23145 . 540
chrX 23192 23193 . 400
chrX 23295 23296 . 1100
chrX 23620 23621 . 5220
chrX 23678 23679 . 220
chrX 23688 23689 . 260
chrX 23876 23877 . 600
chrX 23887 23888 . 180
chrX 23913 23914 . 2520
chrX 24163 24164 . 260
chrX 24165 24166 . 260
chrX 24239 24240 . 300
chrX 24293 24294 . 1060
chrX 24354 24355 . 140
chrX 24384 24385 . 500
chrX 24391 24392 . 3360
chrX 24472 24473 . 2020
chrX 24520 24521 . 560
chrX 24638 24639 . 1760
chrX 25809 25810 . 120
chrX 25864 25865 . 320
chrX 25969 25970 . 560
chrX 25992 25993 . 1540
chrX 26005 26006 . 1280
chrX 26150 26151 . 4140
chrX 26332 26333 . 220
chrX 26427 26428 . 140
chrX 26449 26450 . 160
chrX 26470 26471 . 520
chrX 26508 26509 . 580
chrX 26516 26517 . 200
chrX 26616 26617 . 320
chrX 26913 26914 . 300
chrX 27203 27204 . 2600
chrX 27501 27502 . 1820
chrX 27576 27577 . 120
chrX 27878 27879 . 4200
chrX 27887 27888 . 140
chrX 28172 28173 . 3180
chrX 28412 28413 . 860
chrX 28418 28419 . 240
chrX 28426 28427 . 160
chrX 28579 28580 . 640
chrX 28601 28602 . 120
chrX 28611 28612 . 1860
chrX 28737 28738 . 400
chrX 28766 28767 . 340
chrX 29280 29281 . 120
chrX 29472 29473 . 300
chrX 29492 29493 . 980
chrX 29498 29499 . 400
chrX 29500 29501 . 120
chrX 29509 29510 . 740
chrX 29510 29511 . 200
chrX 29846 29847 . 220
chrX 30851 30852 . 120
chrX 30869 30870 . 120
chrX 30890 30891 . 600
chrX 31078 31079 . 280
chrX 31220 31221 . 660
chrX 31243 31244 . 660
chrX 31267 31268 . 160
chrX 31321 31322 . 660
chrX 31333 31334 . 200
chrX 31361 31362 . 160
chrX 31501 31502 . 300
chrX 31590 31591 . 220
chrX 31597 31598 . 2300
chrX 31693 31694 . 1360
chrX 31720 31721 . 5380
chrX 31754 31755 . 180
chrX 31778 31779 . 420
chrX 31804 31805 . 560
chrX 31904 31905 . 120
chrX 31911 31912 . 860
chrX 32253 32254 . 1100
chrX 32430 32431 . 280
chrX 32560 32561 . 320
chrX 32706 32707 . 180
chrX 33165 33166 . 140
chrX 33317 33318 . 1760
chrX 33366 33367 . 120
chrX 33374 33375 . 160
chrX 33426 33427 . 220
chrX 33508 33509 . 600
chrX 33536 33537 . 120
chrX 33541 33542 . 480
chrX 33549 33550 . 1280
chrX 33583 33584 . 160
chrX 33881 33882 . 120
chrX 33960 33961 . 500
chrX 33994 33995 . 240
chrX 34038 34039 . 180
chrX 34180 34181 . 680
chrX 34372 34373 . 400
chrX 34435 34436 . 120
chrX 34649 34650 . 220
chrX 34732 34733 . 660
chrX 34832 34833 . 900
chrX 34969 34970 . 2940
chrX 35338 35339 . 240
chrX 35375 35376 . 260
chrX 35501 35502 . 1600
chrX 35711 35712 . 160
chrX 35781 35782 . 480
chrX 36028 36029 . 1520
chrX 36115 36116 . 180
chrX 36299 36300 . 560
chrX 36324 36325 . 880
chrX 36326 36327 . 2780
chrX 36326 36327 . 120
chrX 36327 36328 . 160
chrX 36338 36339 . 2360
chrX 36344 36345 . 120
chrX 36379 36380 . 1820
chrX 36409 36410 . 1060
chrX 36430 36431 . 320
chrX 36483 36484 . 620
chrX 36495 36496 . 120
chrX 36540 36541 . 400
chrX 36547 36548 . 760
chrX 36563 36564 . 420
chrX 36597 36598 . 300
chrX 36598 36599 . 1640
chrX 36610 36611 . 140
chrX 36615 36616 . 320
chrX 36617 36618 . 960
chrX 36647 36648 . 1100
chrX 36652 36653 . 280
chrX 36658 36659 . 500
chrX 36660 36661 . 400
chrX 36661 36662 . 820
chrX 36667 36668 . 940
chrX 36670 36671 . 120
chrX 36671 36672 . 540
chrX 36671 36672 . 1260
chrX 36681 36682 . 180
chrX 36689 36690 . 640
chrX 36694 36695 . 1420
chrX 36700 36701 . 120
chrX 36706 36707 . 820
chrX 36749 36750 . 1760
chrX 36871 36872 . 420
chrX 36875 36876 . 560
chrX 36901 36902 . 140
chrX 37052 37053 . 220
chrX 37078 37079 . 240
chrX 37123 37124 . 1040
chrX 37148 37149 . 160
chrX 37167 37168 . 220
chrX 37188 37189 . 520
chrX 37322 37323 . 260
chrX 37410 37411 . 220
chrX 37451 37452 . 180
chrX 37520 37521 . 240
chrX 37530 37531 . 220
chrX 37548 37549 . 340
chrX 37568 37569 . 820
chrX 37597 37598 . 180
chrX 37739 37740 . 140
chrX 37748 37749 . 720
chrX 37752 37753 . 440
chrX 37760 37761 . 260
chrX 37763 37764 . 140
chrX 37766 37767 . 880
chrX 37769 37770 . 1560
chrX 37789 37790 . 180
chrX 37870 37871 . 220
chrX 37872 37873 . 680
chrX 37880 37881 . 200
chrX 37885 37886 . 500
chrX 37900 37901 . 1900
chrX 38024 38025 . 1560
chrX 38053 38054 . 680
chrX 38191 38192 . 140
chrX 38255 38256 . 420
chrX 38401 38402 . 120
chrX 38661 38662 . 960
chrX 39354 39355 . 300
chrX 39360 39361 . 300
chrX 39532 39533 . 380
chrX 39865 39866 . 160
chrX 40006 40007 . 420
chrX 40154 40155 . 1040
chrX 40345 40346 . 520
chrX 40435 40436 . 740
chrX 40443 40444 . 2460
chrX 40481 40482 . 540
chrX 40575 40576 . 200
chrX 40594 40595 . 800
chrX 40779 40780 . 900
chrX 40894 40895 . 960
chrX 40946 40947 . 320
chrX 41142 41143 . 240
chrX 41271 41272 . 740
chrX 41287 41288 . 1780
chrX 41293 41294 . 220
chrX 41305 41306 . 5460
chrX 41309 41310 . 120
chrX 41312 41313 . 340
chrX 41364 41365 . 180
chrX 41373 41374 . 780
chrX 41382 41383 . 380
chrX 41393 41394 . 640
chrX 41400 41401 . 1160
chrX 41425 41426 . 300
chrX 41476 41477 . 220
chrX 41554 41555 . 660
chrX 41565 41566 . 120
chrX 41587 41588 . 2720
chrX 41606 41607 . 200
chrX 41798 41799 . 1580
chrX 41802 41803 . 900
chrX 41854 41855 . 300
chrX 41986 41987 . 1260
chrX 42357 42358 . 540
chrX 42382 42383 . 120
chrX 42393 42394 . 1140
chrX 42549 42550 . 120
chrX 42761 42762 . 1000
chrX 42915 42916 . 320
chrX 42944 42945 . 1260
chrX 43229 43230 . 540
chrX 43657 43658 . 300
chrX 44468 44469 . 1380
chrX 45023 45024 . 800
chrX 45438 45439 . 5880
chrX 45565 45566 . 400
chrX 45781 45782 . 120
chrX 47280 47281 . 240
chrX 47314 47315 . 2920
chrX 47500 47501 . 240
chrX 47508 47509 . 820
chrX 47527 47528 . 240
chrX 47551 47552 . 200
chrX 47623 47624 . 340
chrX 47629 47630 . 820
chrX 48378 48379 . 280
chrX 48643 48644 . 120
chrX 48799 48800 . 2740
chrX 48930 48931 . 880
chrX 49098 49099 . 160
chrX 49421 49422 . 120
chrX 49601 49602 . 3460
chrX 49635 49636 . 820
chrX 49652 49653 . 400
chrX 49711 49712 . 140
chrX 49767 49768 . 580
chrX 49773 49774 . 140
chrX 49803 49804 . 3800
chrX 49996 49997 . 140
chrX 50088 50089 . 300
chrX 50114 50115 . 580
chrX 50133 50134 . 200
chrX 50146 50147 . 460
chrX 50187 50188 . 780
chrX 50226 50227 . 220
chrX 50309 50310 . 360
chrX 50332 50333 . 240
chrX 50501 50502 . 120
chrX 50513 50514 . 640
chrX 50517 50518 . 4520
chrX 50570 50571 . 640
chrX 50588 50589 . 120
chrX 50604 50605 . 880
chrX 50661 50662 . 220
chrX 53159 53160 . 280
chrX 53213 53214 . 320
chrX 53238 53239 . 1420
chrX 53243 53244 . 1100
chrX 53246 53247 . 700
chrX 53256 53257 . 320
chrX 53470 53471 . 1900
chrX 54221 54222 . 1820
chrX 54225 54226 . 120
chrX 54230 54231 . 620
chrX 54312 54313 . 960
chrX 54317 54318 . 440
chrX 54322 54323 . 1100
chrX 54337 54338 . 300
chrX 54356 54357 . 4580
chrX 54836 54837 . 260
chrX 54884 54885 . 720
chrX 55004 55005 . 140
chrX 55250 55251 . 2760
chrX 55260 55261 . 120
chrX 55695 55696 . 580
chrX 55812 55813 . 1100
chrX 56276 56277 . 140
chrX 56543 56544 . 200
chrX 56716 56717 . 700
chrX 57160 57161 . 720
chrX 57325 57326 . 340
chrX 57448 57449 . 120
chrX 58085 58086 . 120
chrX 58186 58187 . 220
chrX 58319 58320 . 820
chrX 58395 58396 . 800
chrX 58455 58456 . 2220
chrX 58464 58465 . 200
chrX 58818 58819 . 140
chrX 58956 58957 . 1660
chrX 58962 58963 . 120
chrX 58963 58964 . 220
chrX 58975 58976 . 680
chrX 58981 58982 . 780
chrX 58995 58996 . 120
chrX 58996 58997 . 280
chrX 58996 58997 . 1780
chrX 59041 59042 . 120
chrX 59044 59045 . 740
chrX 59045 59046 . 120
chrX 59045 59046 . 120
chrX 59051 59052 . 1400
chrX 59185 59186 . 500
chrX 59261 59262 . 240
chrX 59267 59268 . 400
chrX 59270 59271 . 600
chrX 59276 59277 . 2840
chrX 59426 59427 . 720
chrX 59596 59597 . 660
chrX 59611 59612 . 120
chrX 59617 59618 . 8420
chrX 59710 59711 . 280
chrX 59886 59887 . 160
chrX 59936 59937 . 120
chrX 60038 60039 . 800
chrX 60058 60059 . 120
chrX 60073 60074 . 580
chrX 60138 60139 . 120
chrX 60180 60181 . 1040
chrX 60197 60198 . 600
chrX 60247 60248 . 1060
chrX 60259 60260 . 580
chrX 60273 60274 . 120
chrX 60289 60290 . 120
chrX 60314 60315 . 3520
chrX 60415 60416 . 220
chrX 60425 60426 . 460
chrX 60573 60574 . 120
chrX 60596 60597 . 160
chrX 60620 60621 . 2300
chrX 60639 60640 . 3240
chrX 60723 60724 . 3920
chrX 60755 60756 . 3880
chrX 60759 60760 . 320
chrX 60780 60781 . 460
chrX 61258 61259 . 1280
chrX 61726 61727 . 1220
chrX 61825 61826 . 200
chrX 61847 61848 . 4000
chrX 62054 62055 . 9000
chrX 62434 62435 . 820
chrX 62698 62699 . 320
chrX 63112 63113 . 480
chrX 63279 63280 . 1420
chrX 63427 63428 . 760
chrX 63454 63455 . 120
chrX 63610 63611 . 860
chrX 63612 63613 . 120
chrX 63623 63624 . 460
chrX 63631 63632 . 300
chrX 63662 63663 . 2560
chrX 63677 63678 . 440
chrX 63685 63686 . 120
chrX 63708 63709 . 460
chrX 63885 63886 . 540
chrX 63900 63901 . 880
chrX 64035 64036 . 840
chrX 64044 64045 . 700
chrX 64201 64202 . 280
chrX 64217 64218 . 160
chrX 64236 64237 . 2840
chrX 64375 64376 . 140
chrX 64425 64426 . 820
chrX 64652 64653 . 120
chrX 65548 65549 . 1580
chrX 65962 65963 . 460
chrX 66585 66586 . 220
chrX 66827 66828 . 1060
chrX 66970 66971 . 1140
chrX 67070 67071 . 600
chrX 67410 67411 . 180
chrX 67473 67474 . 380
chrX 67474 67475 . 460
chrX 67575 67576 . 560
chrX 67609 67610 . 640
chrX 67669 67670 . 3520
chrX 67734 67735 . 1360
chrX 67737 67738 . 1120
chrX 67759 67760 . 200
chrX 68728 68729 . 140
chrX 68856 68857 . 240
chrX 68860 68861 . 140
chrX 68913 68914 . 240
chrX 68983 68984 . 180
chrX 69019 69020 . 120
chrX 69038 69039 . 160
chrX 69041 69042 . 560
chrX 69046 69047 . 280
chrX 69055 69056 . 1200
chrX 69064 69065 . 120
chrX 69073 69074 . 260
chrX 69076 69077 . 120
chrX 69078 69079 . 120
chrX 69126 69127 . 120
chrX 69193 69194 . 140
chrX 69222 69223 . 840
chrX 69224 69225 . 120
chrX 69232 69233 . 280
chrX 71019 71020 . 460
chrX 71043 71044 . 200
chrX 71050 71051 . 660
chrX 71063 71064 . 120
chrX 71071 71072 . 220
chrX 71083 71084 . 120
chrX 71227 71228 . 260
chrX 71236 71237 . 140
chrX 71244 71245 . 120
chrX 71250 71251 . 220
chrX 71255 71256 . 120
chrX 71261 71262 . 180
chrX 71271 71272 . 120
chrX 71307 71308 . 140
chrX 71311 71312 . 120
chrX 71314 71315 . 120
chrX 71325 71326 . 160
chrX 71326 71327 . 340
chrX 71344 71345 . 380
chrX 71456 71457 . 160
chrX 71680 71681 . 2420
chrX 71786 71787 . 440
chrX 71946 71947 . 120
chrX 72202 72203 . 660
chrX 72471 72472 . 260
chrX 72597 72598 . 140
chrX 72613 72614 . 300
chrX 72618 72619 . 820
chrX 72632 72633 . 140
chrX 72640 72641 . 180
chrX 72788 72789 . 140
chrX 72795 72796 . 560
chrX 72795 72796 . 140
chrX 72802 72803 . 980
chrX 72813 72814 . 120
chrX 72845 72846 . 120
chrX 73306 73307 . 1660
chrX 73322 73323 . 120
chrX 73491 73492 . 140
chrX 73493 73494 . 560
chrX 73503 73504 . 360
chrX 73513 73514 . 140
chrX 73526 73527 . 520
chrX 73585 73586 . 2380
chrX 73639 73640 . 140
chrX 73643 73644 . 720
chrX 73647 73648 . 580
chrX 73653 73654 . 1280
chrX 73669 73670 . 640
chrX 73672 73673 . 540
chrX 73678 73679 . 2480
chrX 73690 73691 . 640
chrX 73700 73701 . 1500
chrX 73705 73706 . 540
chrX 73727 73728 . 180
chrX 73957 73958 . 800
chrX 74092 74093 . 160
chrX 74351 74352 . 940
chrX 74388 74389 . 460
chrX 74393 74394 . 1160
chrX 74408 74409 . 140
chrX 74476 74477 . 260
chrX 74560 74561 . 180
chrX 74569 74570 . 1460
chrX 74715 74716 . 2600
chrX 74726 74727 . 600
chrX 74727 74728 . 480
chrX 74760 74761 . 320
chrX 74829 74830 . 120
chrX 75435 75436 . 120
chrX 75470 75471 . 140
chrX 75544 75545 . 140
chrX 75645 75646 . 360
chrX 76025 76026 . 360
chrX 76599 76600 . 600
chrX 76700 76701 . 120
chrX 76703 76704 . 140
chrX 76722 76723 . 640
chrX 76727 76728 . 1260
chrX 76744 76745 . 180
chrX 76840 76841 . 360
chrX 76928 76929 . 120
chrX 76962 76963 . 580
chrX 77124 77125 . 380
chrX 77130 77131 . 920
chrX 77309 77310 . 820
chrX 78118 78119 . 480
chrX 79182 79183 . 940
chrX 79266 79267 . 320
chrX 79298 79299 . 220
chrX 79452 79453 . 160
chrX 79463 79464 . 140
chrX 79465 79466 . 240
chrX 79489 79490 . 340
chrX 79490 79491 . 120
chrX 79490 79491 . 120
chrX 79539 79540 . 460
chrX 79637 79638 . 1840
chrX 79645 79646 . 2580
chrX 79648 79649 . 1560
chrX 79661 79662 . 120
chrX 79759 79760 . 220
chrX 79812 79813 . 740
chrX 79931 79932 . 520
chrX 79932 79933 . 240
chrX 79941 79942 . 2540
chrX 79951 79952 . 1140
chrX 79989 79990 . 200
chrX 79997 79998 . 1100
chrX 80011 80012 . 1140
chrX 80017 80018 . 380
chrX 80023 80024 . 980
chrX 80027 80028 . 120
chrX 80055 80056 . 340
chrX 80067 80068 . 120
chrX 80080 80081 . 10100
chrX 80201 80202 . 140
chrX 80242 80243 . 200
chrX 80460 80461 . 180
chrX 80580 80581 . 360
chrX 80616 80617 . 360
chrX 80625 80626 . 1060
chrX 80708 80709 . 600
chrX 80719 80720 . 380
chrX 80984 80985 . 1800
chrX 81180 81181 . 340
chrX 81199 81200 . 2760
chrX 81251 81252 . 160
chrX 81762 81763 . 160
chrX 81972 81973 . 160
chrX 81997 81998 . 120
chrX 82044 82045 . 320
chrX 82384 82385 . 1240
chrX 82418 82419 . 680
chrX 82529 82530 . 580
chrX 82648 82649 . 560
chrX 82682 82683 . 760
chrX 82690 82691 . 1140
chrX 82696 82697 . 120
chrX 82893 82894 . 120
chrX 82908 82909 . 540
chrX 83038 83039 . 2020
chrX 83051 83052 . 160
chrX 83053 83054 . 540
chrX 83080 83081 . 400
chrX 83087 83088 . 140
chrX 83125 83126 . 120
chrX 83175 83176 . 660
chrX 83300 83301 . 620
chrX 83344 83345 . 240
chrX 83348 83349 . 980
chrX 83356 83357 . 860
chrX 83364 83365 . 300
chrX 83371 83372 . 920
chrX 83381 83382 . 2880
chrX 83386 83387 . 680
chrX 83406 83407 . 800
chrX 83835 83836 . 540
chrX 83868 83869 . 360
chrX 83872 83873 . 300
chrX 83880 83881 . 600
chrX 83913 83914 . 1320
chrX 83922 83923 . 1420
chrX 83925 83926 . 180
chrX 83938 83939 . 140
chrX 83942 83943 . 200
chrX 83946 83947 . 320
chrX 83949 83950 . 2260
chrX 83955 83956 . 180
chrX 84116 84117 . 340
chrX 84130 84131 . 660
chrX 84644 84645 . 4580
chrX 84954 84955 . 120
chrX 85126 85127 . 120
chrX 85146 85147 . 2060
chrX 85150 85151 . 600
chrX 85285 85286 . 1260
chrX 85295 85296 . 140
chrX 85451 85452 . 120
chrX 85453 85454 . 220
chrX 85453 85454 . 240
chrX 85456 85457 . 140
chrX 85459 85460 . 280
chrX 85460 85461 . 120
chrX 85462 85463 . 260
chrX 85468 85469 . 120
chrX 85477 85478 . 200
chrX 85506 85507 . 360
chrX 85513 85514 . 180
chrX 85585 85586 . 120
chrX 85601 85602 . 140
chrX 85774 85775 . 740
chrX 85897 85898 . 960
chrX 85954 85955 . 1700
chrX 85959 85960 . 220
chrX 86535 86536 . 440
chrX 87224 87225 . 780
chrX 87265 87266 . 740
chrX 87456 87457 . 720
chrX 87474 87475 . 320
chrX 87567 87568 . 1360
chrX 88608 88609 . 1660
chrX 88619 88620 . 400
chrX 88655 88656 . 2280
chrX 89140 89141 . 420
chrX 89146 89147 . 1000
chrX 89482 89483 . 120
chrX 89545 89546 . 120
chrX 89594 89595 . 620
chrX 89820 89821 . 2840
chrX 89846 89847 . 340
chrX 89891 89892 . 320
chrX 89967 89968 . 260
chrX 89986 89987 . 640
chrX 90123 90124 . 500
chrX 90152 90153 . 440
chrX 90159 90160 . 4960
chrX 90162 90163 . 640
chrX 90166 90167 . 220
chrX 90170 90171 . 4100
chrX 90175 90176 . 140
chrX 90181 90182 . 820
chrX 90317 90318 . 1360
chrX 90318 90319 . 140
chrX 90321 90322 . 340
chrX 90362 90363 . 700
chrX 90464 90465 . 3020
chrX 90477 90478 . 360
chrX 90493 90494 . 3680
chrX 90502 90503 . 120
chrX 90514 90515 . 500
chrX 90517 90518 . 2780
chrX 90519 90520 . 320
chrX 90534 90535 . 820
chrX 90589 90590 . 160
chrX 90612 90613 . 120
chrX 90635 90636 . 140
chrX 90638 90639 . 140
chrX 90646 90647 . 360
chrX 90658 90659 . 120
chrX 90813 90814 . 200
chrX 90898 90899 . 160
chrX 90956 90957 . 180
chrX 90976 90977 . 180
chrX 91599 91600 . 120
chrX 91760 91761 . 180
chrX 91839 91840 . 280
chrX 91916 91917 . 960
chrX 92142 92143 . 380
chrX 94113 94114 . 380
chrX 94617 94618 . 220
chrX 94618 94619 . 1100
chrX 94619 94620 . 120
chrX 94625 94626 . 360
chrX 94633 94634 . 360
chrX 94652 94653 . 1060
chrX 94652 94653 . 620
chrX 94660 94661 . 580
chrX 94922 94923 . 160
chrX 94932 94933 . 320
chrX 94957 94958 . 960
chrX 94974 94975 . 480
chrX 95079 95080 . 200
chrX 95080 95081 . 120
chrX 96068 96069 . 200
chrX 96549 96550 . 1000
chrX 96555 96556 . 120
chrX 96556 96557 . 240
chrX 96578 96579 . 140
chrX 96586 96587 . 300
chrX 96587 96588 . 280
chrX 96631 96632 . 1560
chrX 96659 96660 . 700
chrX 97028 97029 . 160
chrX 97137 97138 . 140
chrX 97200 97201 . 1560
chrX 97208 97209 . 120
chrX 97228 97229 . 680
chrX 97250 97251 . 200
chrX 97353 97354 . 1160
chrX 97425 97426 . 220
chrX 97512 97513 . 120
chrX 97547 97548 . 180
chrX 97566 97567 . 120
chrX 97583 97584 . 2440
chrX 97600 97601 . 960
chrX 97605 97606 . 1560
chrX 97607 97608 . 220
chrX 97608 97609 . 180
chrX 97619 97620 . 3220
chrX 97625 97626 . 180
chrX 97816 97817 . 360
chrX 97835 97836 . 380
chrX 97860 97861 . 320
chrX 98035 98036 . 6860
chrX 98116 98117 . 380
chrX 98190 98191 . 4200
chrX 98674 98675 . 780
chrX 98849 98850 . 200
chrX 99113 99114 . 280
chrX 99290 99291 . 180
chrX 99441 99442 . 160
chrX 99468 99469 . 120
chrX 99640 99641 . 460
chrX 99797 99798 . 260
chrX 100779 100780 . 140
chrX 100798 100799 . 120
chrX 100947 100948 . 960
chrX 101014 101015 . 1920
chrX 101028 101029 . 960
chrX 101031 101032 . 180
chrX 101034 101035 . 480
chrX 101042 101043 . 180
chrX 101069 101070 . 4520
chrX 101074 101075 . 1420
chrX 101074 101075 . 120
chrX 101075 101076 . 120
chrX 101077 101078 . 1000
chrX 101150 101151 . 600
chrX 101271 101272 . 580
chrX 101335 101336 . 360
chrX 101338 101339 . 260
chrX 101361 101362 . 1240
chrX 101408 101409 . 7300
chrX 101419 101420 . 260
chrX 101531 101532 . 6320
chrX 101557 101558 . 240
chrX 101869 101870 . 500
chrX 101889 101890 . 160
chrX 101902 101903 . 880
chrX 101928 101929 . 240
chrX 101941 101942 . 1400
chrX 101947 101948 . 180
chrX 101949 101950 . 1940
chrX 101990 101991 . 360
chrX 102041 102042 . 280
chrX 102118 102119 . 440
chrX 102121 102122 . 120
chrX 102255 102256 . 120
chrX 102812 102813 . 160
chrX 103009 103010 . 180
chrX 103555 103556 . 420
chrX 104216 104217 . 800
chrX 104227 104228 . 320
chrX 104408 104409 . 260
chrX 104428 104429 . 1980
chrX 104549 104550 . 160
chrX 104671 104672 . 500
chrX 104677 104678 . 520
chrX 104707 104708 . 120
chrX 104789 104790 . 140
chrX 104795 104796 . 260
chrX 104809 104810 . 260
chrX 104827 104828 . 440
chrX 104830 104831 . 360
chrX 106141 106142 . 1780
chrX 106156 106157 . 4040
chrX 106162 106163 . 480
chrX 106174 106175 . 140
chrX 106220 106221 . 160
chrX 106249 106250 . 380
chrX 106260 106261 . 460
chrX 106269 106270 . 1880
chrX 106278 106279 . 500
chrX 106323 106324 . 180
chrX 106335 106336 . 640
chrX 106343 106344 . 300
chrX 106438 106439 . 1940
chrX 106446 106447 . 380
chrX 106482 106483 . 120
chrX 106508 106509 . 600
chrX 106648 106649 . 1240
chrX 106688 106689 . 2160
chrX 106691 106692 . 120
chrX 106807 106808 . 1000
chrX 106823 106824 . 800
chrX 106860 106861 . 400
chrX 106925 106926 . 120
chrX 106993 106994 . 400
chrX 107004 107005 . 880
chrX 107012 107013 . 240
chrX 107035 107036 . 320
chrX 107197 107198 . 180
chrX 107229 107230 . 2560
chrX 108829 108830 . 3600
chrX 109644 109645 . 480
chrX 109651 109652 . 740
chrX 109679 109680 . 140
chrX 109697 109698 . 260
chrX 109713 109714 . 1260
chrX 109721 109722 . 260
chrX 109724 109725 . 660
chrX 109725 109726 . 400
chrX 109733 109734 . 360
chrX 109744 109745 . 420
chrX 109753 109754 . 460
chrX 109776 109777 . 4120
chrX 109888 109889 . 340
chrX 109895 109896 . 160
chrX 110086 110087 . 160
chrX 110168 110169 . 380
chrX 110328 110329 . 180
chrX 110553 110554 . 380
chrX 110901 110902 . 1880
chrX 111040 111041 . 300
chrX 111256 111257 . 140
chrX 111341 111342 . 1780
chrX 111429 111430 . 540
chrX 111434 111435 . 980
chrX 111446 111447 . 140
chrX 111463 111464 . 140
chrX 111484 111485 . 3460
chrX 111700 111701 . 220
chrX 111720 111721 . 9660
chrX 111740 111741 . 2160
chrX 112108 112109 . 860
chrX 112214 112215 . 1160
chrX 112333 112334 . 2000
chrX 112424 112425 . 460
chrX 112594 112595 . 160
chrX 112606 112607 . 400
chrX 112750 112751 . 580
chrX 113040 113041 . 120
chrX 113090 113091 . 1360
chrX 113421 113422 . 340
chrX 113498 113499 . 500
chrX 113507 113508 . 1740
chrX 113544 113545 . 1840
chrX 113545 113546 . 140
chrX 113545 113546 . 120
chrX 113546 113547 . 200
chrX 113559 113560 . 160
chrX 113565 113566 . 320
chrX 113580 113581 . 2620
chrX 113591 113592 . 1440
chrX 113689 113690 . 660
chrX 113780 113781 . 120
chrX 113835 113836 . 540
chrX 114154 114155 . 120
chrX 115347 115348 . 1500
chrX 115376 115377 . 380
chrX 115545 115546 . 480
chrX 115587 115588 . 600
chrX 115682 115683 . 460
chrX 115743 115744 . 560
chrX 115747 115748 . 400
chrX 115753 115754 . 1780
chrX 115778 115779 . 660
chrX 115783 115784 . 160
chrX 115795 115796 . 1780
chrX 115797 115798 . 160
chrX 115809 115810 . 160
chrX 115812 115813 . 140
chrX 115826 115827 . 120
chrX 115886 115887 . 400
chrX 115920 115921 . 260
chrX 115992 115993 . 1300
chrX 115997 115998 . 120
chrX 116070 116071 . 780
chrX 116131 116132 . 1380
chrX 116198 116199 . 160
chrX 116213 116214 . 180
chrX 116256 116257 . 300
chrX 116415 116416 . 500
chrX 116426 116427 . 11180
chrX 116440 116441 . 460
chrX 116530 116531 . 120
chrX 116534 116535 . 1740
chrX 116536 116537 . 300
chrX 116540 116541 . 520
chrX 116590 116591 . 140
chrX 116596 116597 . 120
chrX 116611 116612 . 1480
chrX 116657 116658 . 2140
chrX 116764 116765 . 400
chrX 116810 116811 . 240
chrX 116823 116824 . 120
chrX 117051 117052 . 120
chrX 117111 117112 . 780
chrX 117135 117136 . 160
chrX 117188 117189 . 260
chrX 117239 117240 . 260
chrX 117262 117263 . 3020
chrX 117316 117317 . 360
chrX 117350 117351 . 120
chrX 117511 117512 . 5780
chrX 117587 117588 . 600
chrX 117689 117690 . 760
chrX 117723 117724 . 1120
chrX 117748 117749 . 160
chrX 117759 117760 . 940
chrX 117786 117787 . 260
chrX 117863 117864 . 160
chrX 118062 118063 . 2820
chrX 118178 118179 . 840
chrX 118227 118228 . 680
chrX 118405 118406 . 880
chrX 118468 118469 . 400
chrX 118715 118716 . 260
chrX 118730 118731 . 120
chrX 118773 118774 . 180
chrX 118800 118801 . 300
chrX 118821 118822 . 180
chrX 118826 118827 . 120
chrX 118857 118858 . 240
chrX 118914 118915 . 280
chrX 118917 118918 . 120
chrX 119035 119036 . 1240
chrX 119053 119054 . 320
chrX 119219 119220 . 780
chrX 119294 119295 . 120
chrX 119297 119298 . 120
chrX 119402 119403 . 3120
chrX 119405 119406 . 900
chrX 119416 119417 . 160
chrX 119434 119435 . 140
chrX 119442 119443 . 340
chrX 119466 119467 . 1020
chrX 119500 119501 . 220
chrX 119535 119536 . 380
chrX 119607 119608 . 120
chrX 119663 119664 . 740
chrX 119787 119788 . 560
chrX 119804 119805 . 880
chrX 119805 119806 . 900
chrX 119823 119824 . 1360
chrX 119845 119846 . 1160
chrX 119850 119851 . 520
chrX 119855 119856 . 120
chrX 119884 119885 . 120
chrX 119888 119889 . 3340
chrX 119908 119909 . 600
chrX 119919 119920 . 2160
chrX 119921 119922 . 500
chrX 119930 119931 . 1260
chrX 119952 119953 . 1180
chrX 119959 119960 . 1200
chrX 119962 119963 . 2300
chrX 119964 119965 . 1640
chrX 119965 119966 . 120
chrX 119966 119967 . 140
chrX 119979 119980 . 120
chrX 119995 119996 . 1740
chrX 120003 120004 . 600
chrX 120012 120013 . 320
chrX 120015 120016 . 140
chrX 120030 120031 . 880
chrX 120052 120053 . 180
chrX 120177 120178 . 640
chrX 120195 120196 . 340
chrX 120207 120208 . 1080
chrX 120208 120209 . 200
chrX 120213 120214 . 8000
chrX 120307 120308 . 120
chrX 120313 120314 . 1020
chrX 120344 120345 . 680
chrX 120418 120419 . 440
chrX 120493 120494 . 120
chrX 121160 121161 . 360
chrX 121654 121655 . 160
chrX 121809 121810 . 120
chrX 121993 121994 . 440
chrX 122092 122093 . 120
chrX 122120 122121 . 280
chrX 122131 122132 . 140
chrX 122176 122177 . 280
chrX 122206 122207 . 260
chrX 122260 122261 . 680
chrX 122269 122270 . 340
chrX 122520 122521 . 320
chrX 122537 122538 . 620
chrX 122541 122542 . 120
chrX 122581 122582 . 1480
chrX 122662 122663 . 200
chrX 122923 122924 . 480
chrX 122925 122926 . 220
chrX 122976 122977 . 160
chrX 123126 123127 . 380
chrX 123133 123134 . 140
chrX 123193 123194 . 120
chrX 123197 123198 . 160
chrX 123227 123228 . 1500
chrX 123246 123247 . 1420
chrX 123258 123259 . 200
chrX 123265 123266 . 280
chrX 123269 123270 . 200
chrX 123276 123277 . 700
chrX 123296 123297 . 1340
chrX 123311 123312 . 180
chrX 123314 123315 . 700
chrX 123319 123320 . 3560
chrX 123322 123323 . 120
chrX 123328 123329 . 1340
chrX 123374 123375 . 120
chrX 123377 123378 . 160
chrX 123380 123381 . 1300
chrX 123384 123385 . 2040
chrX 123451 123452 . 120
chrX 123491 123492 . 200
chrX 123512 123513 . 2380
chrX 123514 123515 . 140
chrX 123517 123518 . 120
chrX 123559 123560 . 120
chrX 123583 123584 . 8120
chrX 123611 123612 . 340
chrX 123634 123635 . 440
chrX 123661 123662 . 160
chrX 123712 123713 . 120
chrX 123722 123723 . 400
chrX 123742 123743 . 240
chrX 123835 123836 . 340
chrX 123854 123855 . 200
chrX 123863 123864 . 680
chrX 123965 123966 . 120
chrX 124005 124006 . 120
chrX 124011 124012 . 3000
chrX 124237 124238 . 120
chrX 124257 124258 . 1920
chrX 124358 124359 . 1420
chrX 124509 124510 . 140
chrX 124524 124525 . 120
chrX 124572 124573 . 1660
chrX 124655 124656 . 120
chrX 125017 125018 . 120
chrX 125128 125129 . 920
chrX 125222 125223 . 260
chrX 125335 125336 . 120
chrX 125398 125399 . 180
chrX 125825 125826 . 260
chrX 125987 125988 . 380
chrX 126077 126078 . 680
chrX 126160 126161 . 360
chrX 126166 126167 . 2920
chrX 126340 126341 . 220
chrX 126390 126391 . 1040
chrX 126448 126449 . 120
chrX 126523 126524 . 180
chrX 126529 126530 . 560
chrX 126537 126538 . 140
chrX 126559 126560 . 140
chrX 126585 126586 . 2000
chrX 126593 126594 . 400
chrX 126650 126651 . 120
chrX 126692 126693 . 260
chrX 126699 126700 . 460
chrX 126700 126701 . 160
chrX 126705 126706 . 200
chrX 126715 126716 . 400
chrX 126717 126718 . 820
chrX 126744 126745 . 1260
chrX 126754 126755 . 220
chrX 126800 126801 . 180
chrX 126852 126853 . 1440
chrX 127188 127189 . 160
chrX 127578 127579 . 340
chrX 127726 127727 . 1560
chrX 128036 128037 . 120
chrX 128379 128380 . 160
chrX 128700 128701 . 120
chrX 128862 128863 . 1720
chrX 128877 128878 . 360
chrX 129037 129038 . 440
chrX 129067 129068 . 140
chrX 129122 129123 . 2240
chrX 129145 129146 . 140
chrX 129153 129154 . 460
chrX 129155 129156 . 660
chrX 129155 129156 . 140
chrX 129181 129182 . 220
chrX 129203 129204 . 360
chrX 129312 129313 . 320
chrX 129319 129320 . 400
chrX 129472 129473 . 120
chrX 129647 129648 . 180
chrX 129678 129679 . 200
chrX 129758 129759 . 160
chrX 129885 129886 . 860
chrX 129909 129910 . 200
chrX 130203 130204 . 4260
chrX 130522 130523 . 420
chrX 130802 130803 . 1240
chrX 130834 130835 . 2600
chrX 130870 130871 . 140
chrX 130873 130874 . 1280
chrX 130947 130948 . 2320
chrX 130957 130958 . 1320
chrX 130966 130967 . 120
chrX 130972 130973 . 2520
chrX 131126 131127 . 1720
chrX 131347 131348 . 120
chrX 134047 134048 . 200
chrX 134076 134077 . 120
chrX 134090 134091 . 160
chrX 134098 134099 . 1040
chrX 134100 134101 . 140
chrX 134100 134101 . 160
chrX 134109 134110 . 480
chrX 134158 134159 . 300
chrX 134162 134163 . 160
chrX 134165 134166 . 140
chrX 134172 134173 . 160
chrX 134201 134202 . 120
chrX 134683 134684 . 400
chrX 134849 134850 . 680
chrX 134914 134915 . 500
chrX 135061 135062 . 940
chrX 135079 135080 . 280
chrX 135173 135174 . 520
chrX 135260 135261 . 140
chrX 135301 135302 . 820
chrX 135844 135845 . 600
chrX 135986 135987 . 380
chrX 135989 135990 . 160
chrX 136202 136203 . 580
chrX 136211 136212 . 120
chrX 136228 136229 . 1100
chrX 136232 136233 . 440
chrX 136244 136245 . 1380
chrX 136248 136249 . 180
chrX 136262 136263 . 640
chrX 136267 136268 . 160
chrX 136268 136269 . 3560
chrX 136274 136275 . 620
chrX 136276 136277 . 1180
chrX 136285 136286 . 260
chrX 136292 136293 . 3120
chrX 136295 136296 . 260
chrX 136297 136298 . 120
chrX 136324 136325 . 520
chrX 136343 136344 . 280
chrX 136347 136348 . 2100
chrX 136395 136396 . 1440
chrX 136399 136400 . 1780
chrX 136406 136407 . 680
chrX 136415 136416 . 200
chrX 136416 136417 . 1060
chrX 136428 136429 . 1740
chrX 136430 136431 . 560
chrX 136436 136437 . 820
chrX 136441 136442 . 220
chrX 136443 136444 . 1520
chrX 136451 136452 . 300
chrX 136458 136459 . 600
chrX 136461 136462 . 1240
chrX 136472 136473 . 360
chrX 136475 136476 . 560
chrX 136478 136479 . 600
chrX 136488 136489 . 200
chrX 136522 136523 . 1120
chrX 136705 136706 . 320
chrX 136725 136726 . 140
chrX 136764 136765 . 140
chrX 136824 136825 . 260
chrX 136833 136834 . 240
chrX 136836 136837 . 360
chrX 136840 136841 . 1820
chrX 136847 136848 . 300
chrX 136854 136855 . 560
chrX 136872 136873 . 980
chrX 136900 136901 . 140
chrX 136965 136966 . 2440
chrX 136968 136969 . 180
chrX 136969 136970 . 1420
chrX 136969 136970 . 120
chrX 136978 136979 . 120
chrX 136979 136980 . 900
chrX 136979 136980 . 160
chrX 136980 136981 . 120
chrX 136981 136982 . 180
chrX 136989 136990 . 120
chrX 136999 137000 . 280
chrX 137005 137006 . 540
chrX 137011 137012 . 120
chrX 137161 137162 . 460
chrX 137192 137193 . 240
chrX 137203 137204 . 200
chrX 137209 137210 . 560
chrX 137213 137214 . 400
chrX 137254 137255 . 120
chrX 137260 137261 . 320
chrX 137269 137270 . 140
chrX 137459 137460 . 1100
chrX 137893 137894 . 1120
chrX 138732 138733 . 360
chrX 139077 139078 . 120
chrX 139214 139215 . 460
chrX 139280 139281 . 140
chrX 139323 139324 . 140
chrX 139450 139451 . 180
chrX 139455 139456 . 160
chrX 139476 139477 . 260
chrX 139479 139480 . 9060
chrX 140154 140155 . 260
chrX 140179 140180 . 300
chrX 140185 140186 . 2580
chrX 140186 140187 . 500
chrX 140188 140189 . 1440
chrX 140191 140192 . 120
chrX 140196 140197 . 640
chrX 140279 140280 . 700
chrX 140326 140327 . 160
chrX 140332 140333 . 180
chrX 140338 140339 . 620
chrX 140647 140648 . 540
chrX 140679 140680 . 140
chrX 140684 140685 . 120
chrX 140810 140811 . 720
chrX 140831 140832 . 140
chrX 141166 141167 . 220
chrX 141274 141275 . 260
chrX 141348 141349 . 220
chrX 141557 141558 . 140
chrX 141970 141971 . 440
chrX 142205 142206 . 140
chrX 142253 142254 . 120
chrX 142356 142357 . 140
chrX 142465 142466 . 120
chrX 142613 142614 . 200
chrX 142711 142712 . 200
chrX 142726 142727 . 2260
chrX 142737 142738 . 800
chrX 143045 143046 . 120
chrX 143051 143052 . 120
chrX 143057 143058 . 440
chrX 143066 143067 . 120
chrX 143090 143091 . 600
chrX 143113 143114 . 160
chrX 143212 143213 . 180
chrX 143378 143379 . 120
chrX 143425 143426 . 180
chrX 143439 143440 . 960
chrX 143509 143510 . 160
chrX 143743 143744 . 120
chrX 144049 144050 . 160
chrX 144750 144751 . 180
chrX 144770 144771 . 280
chrX 144787 144788 . 440
chrX 144811 144812 . 120
chrX 144816 144817 . 140
chrX 144949 144950 . 300
chrX 144954 144955 . 120
chrX 144955 144956 . 240
chrX 144955 144956 . 800
chrX 144981 144982 . 3060
chrX 144989 144990 . 160
chrX 144992 144993 . 180
chrX 144999 145000 . 120
chrX 145001 145002 . 120
chrX 145003 145004 . 220
chrX 145008 145009 . 420
chrX 145041 145042 . 120
chrX 145042 145043 . 880
chrX 145087 145088 . 180
chrX 145445 145446 . 120
chrX 145551 145552 . 880
chrX 145596 145597 . 1780
chrX 145613 145614 . 120
chrX 146096 146097 . 440
chrX 146150 146151 . 300
chrX 146193 146194 . 460
chrX 146424 146425 . 2480
chrX 146577 146578 . 240
chrX 146903 146904 . 120
chrX 146905 146906 . 200
chrX 146916 146917 . 660
chrX 146925 146926 . 180
chrX 146934 146935 . 3180
chrX 146942 146943 . 140
chrX 146974 146975 . 1420
chrX 146986 146987 . 1240
chrX 147008 147009 . 9880
chrX 147013 147014 . 2340
chrX 147017 147018 . 8500
chrX 147022 147023 . 6160
chrX 147564 147565 . 240
chrX 147931 147932 . 720
chrX 148080 148081 . 140
chrX 148619 148620 . 140
chrX 148977 148978 . 180
chrX 149324 149325 . 1040
chrX 149394 149395 . 420
chrX 149404 149405 . 120
chrX 150174 150175 . 840
chrX 150223 150224 . 640
chrX 150548 150549 . 1860
chrX 150555 150556 . 120
chrX 150570 150571 . 180
chrX 150588 150589 . 700
chrX 150589 150590 . 220
chrX 150589 150590 . 120
chrX 150611 150612 . 120
chrX 150615 150616 . 120
chrX 150616 150617 . 140
chrX 150617 150618 . 1440
chrX 150619 150620 . 680
chrX 150620 150621 . 320
chrX 150623 150624 . 1340
chrX 150626 150627 . 660
chrX 150628 150629 . 160
chrX 150635 150636 . 480
chrX 150763 150764 . 180
chrX 150776 150777 . 2460
chrX 150778 150779 . 180
chrX 150794 150795 . 160
chrX 150800 150801 . 180
chrX 150803 150804 . 320
chrX 150811 150812 . 380
chrX 150821 150822 . 160
chrX 151645 151646 . 260
chrX 152218 152219 . 140
chrX 152239 152240 . 240
chrX 152250 152251 . 820
chrX 152293 152294 . 120
chrX 152364 152365 . 1420
chrX 152381 152382 . 140
chrX 152736 152737 . 1420
chrX 153339 153340 . 120
chrX 153800 153801 . 320
chrX 153816 153817 . 640
chrX 154578 154579 . 280
chrX 154629 154630 . 320
chrX 154635 154636 . 220
chrX 154774 154775 . 340
chrX 154786 154787 . 120
chrX 154801 154802 . 180
chrX 154804 154805 . 180
chrX 154808 154809 . 280
chrX 154814 154815 . 940
chrX 154825 154826 . 400
chrX 154863 154864 . 3100
chrX 154865 154866 . 360
chrX 154865 154866 . 120
chrX 154886 154887 . 720
chrX 154908 154909 . 2400
chrX 154926 154927 . 440
chrX 154936 154937 . 200
chrX 154941 154942 . 800
chrX 154973 154974 . 240
chrX 154982 154983 . 900
chrX 155103 155104 . 900
chrX 155151 155152 . 140
chrX 155393 155394 . 4280
chrX 155585 155586 . 2620
chrX 155586 155587 . 360
chrX 155586 155587 . 120
chrX 155845 155846 . 220
chrX 155901 155902 . 120
chrX 156056 156057 . 1720
chrX 156099 156100 . 560
chrX 156110 156111 . 220
chrX 156237 156238 . 160
chrX 156257 156258 . 180
chrX 156274 156275 . 640
chrX 156328 156329 . 3020
chrX 156336 156337 . 640
chrX 156349 156350 . 120
chrX 157011 157012 . 120
chrX 157389 157390 . 200
chrX 157623 157624 . 520
chrX 157661 157662 . 120
chrX 157709 157710 . 280
chrX 157773 157774 . 320
chrX 157862 157863 . 200
chrX 157979 157980 . 320
chrX 158053 158054 . 1320
chrX 158059 158060 . 3780
chrX 158067 158068 . 1880
chrX 158122 158123 . 340
chrX 158299 158300 . 380
chrX 158601 158602 . 180
chrX 158645 158646 . 1100
chrX 159028 159029 . 320
chrX 159045 159046 . 2160
chrX 159051 159052 . 420
chrX 159088 159089 . 800
chrX 159232 159233 . 400
chrX 159364 159365 . 120
chrX 159369 159370 . 200
chrX 159377 159378 . 740
chrX 159381 159382 . 800
chrX 159386 159387 . 1020
chrX 159396 159397 . 220
chrX 159415 159416 . 140
chrX 159421 159422 . 540
chrX 159469 159470 . 140
chrX 159549 159550 . 460
chrX 159639 159640 . 420
chrX 159670 159671 . 1600
chrX 159677 159678 . 120
chrX 159722 159723 . 1260
chrX 159797 159798 . 2160
chrX 159842 159843 . 240
chrX 159910 159911 . 1960
chrX 159940 159941 . 460
chrX 159944 159945 . 3120
chrX 159984 159985 . 440
chrX 160001 160002 . 180
chrX 160006 160007 . 3960
chrX 160026 160027 . 140
chrX 160035 160036 . 560
chrX 160045 160046 . 240
chrX 160066 160067 . 140
chrX 160097 160098 . 1360
chrX 160105 160106 . 1920
chrX 160106 160107 . 160
chrX 160107 160108 . 1080
chrX 160137 160138 . 180
chrX 160141 160142 . 320
chrX 160143 160144 . 160
chrX 160259 160260 . 1600
chrX 160341 160342 . 620
chrX 160345 160346 . 1640
chrX 160358 160359 . 760
chrX 160362 160363 . 200
chrX 160366 160367 . 640
chrX 160373 160374 . 120
chrX 160376 160377 . 120
chrX 160377 160378 . 160
chrX 160379 160380 . 220
chrX 160380 160381 . 680
chrX 160387 160388 . 520
chrX 160408 160409 . 120
chrX 160432 160433 . 540
chrX 160448 160449 . 420
chrX 160463 160464 . 540
chrX 160552 160553 . 160
chrX 160568 160569 . 140
chrX 160720 160721 . 1540
chrX 160736 160737 . 160
chrX 160738 160739 . 740
chrX 160775 160776 . 320
chrX 160780 160781 . 420
chrX 160883 160884 . 880
chrX 160910 160911 . 580
chrX 160956 160957 . 140
chrX 161004 161005 . 160
chrX 161019 161020 . 960
chrX 161039 161040 . 260
chrX 161120 161121 . 660
chrX 161151 161152 . 3220
chrX 161306 161307 . 180
chrX 161362 161363 . 1720
chrX 161527 161528 . 120
chrX 161531 161532 . 600
chrX 161614 161615 . 400
chrX 161745 161746 . 160
chrX 161748 161749 . 440
chrX 161759 161760 . 460
chrX 161761 161762 . 620
chrX 161763 161764 . 240
chrX 161773 161774 . 120
chrX 161803 161804 . 200
chrX 161856 161857 . 1520
chrX 161868 161869 . 360
chrX 161943 161944 . 240
chrX 162208 162209 . 140
chrX 162261 162262 . 180
chrX 162362 162363 . 280
chrX 162375 162376 . 140
chrX 162686 162687 . 1940
chrX 162882 162883 . 4260
chrX 162993 162994 . 600
chrX 163620 163621 . 960
chrX 163888 163889 . 2180
chrX 163895 163896 . 2360
chrX 164064 164065 . 120
chrX 164075 164076 . 1200
chrX 164106 164107 . 580
chrX 164110 164111 . 160
chrX 164134 164135 . 120
chrX 164262 164263 . 120
chrX 164278 164279 . 920
chrX 164338 164339 . 180
chrX 164363 164364 . 480
chrX 164429 164430 . 120
chrX 164976 164977 . 1860
chrX 165232 165233 . 1940
chrX 165275 165276 . 260
chrX 165403 165404 . 720
chrX 165409 165410 . 1320
chrX 165432 165433 . 360
chrX 165434 165435 . 120
chrX 165434 165435 . 120
chrX 165478 165479 . 160
chrX 165833 165834 . 120
chrX 165842 165843 . 220
chrX 165862 165863 . 120
chrX 165892 165893 . 980
chrX 166039 166040 . 9540
chrX 166202 166203 . 1760
chrX 166587 166588 . 1180
chrX 166829 166830 . 960
chrX 166994 166995 . 3700
chrX 167194 167195 . 720
chrX 167198 167199 . 240
chrX 167217 167218 . 480
chrX 167418 167419 . 1280
chrX 167641 167642 . 760
chrX 167951 167952 . 880
chrX 168332 168333 . 1000
chrX 168547 168548 . 660
chrX 168753 168754 . 120
chrX 169247 169248 . 180
chrX 169571 169572 . 580
chrX 169653 169654 . 340
chrX 170340 170341 . 520
chrX 170502 170503 . 1720
chrX 170877 170878 . 620
chrX 171070 171071 . 700
chrX 171121 171122 . 1220
chrX 171320 171321 . 260
chrX 171332 171333 . 1320
chrX 171368 171369 . 360
chrX 171490 171491 . 140
chrX 171810 171811 . 560
chrX 172023 172024 . 2180
chrX 172377 172378 . 120
chrX 172420 172421 . 860
chrX 172542 172543 . 220
chrX 172563 172564 . 1860
chrX 172594 172595 . 8320
chrX 172615 172616 . 1180
chrX 172621 172622 . 520
chrX 172623 172624 . 180
chrX 172624 172625 . 140
chrX 172629 172630 . 5260
chrX 172656 172657 . 1340
chrX 172668 172669 . 740
chrX 172670 172671 . 120
chrX 172671 172672 . 120
chrX 172679 172680 . 740
chrX 172687 172688 . 2020
chrX 172702 172703 . 200
chrX 172707 172708 . 140
chrX 172713 172714 . 120
chrX 172719 172720 . 1040
chrX 172863 172864 . 140
chrX 172867 172868 . 2940
chrX 172894 172895 . 140
chrX 172925 172926 . 1540
chrX 173051 173052 . 140
chrX 173060 173061 . 160
chrX 173081 173082 . 300
chrX 173103 173104 . 120
chrX 173105 173106 . 1160
chrX 173128 173129 . 160
chrX 173207 173208 . 640
chrX 173268 173269 . 120
chrX 173303 173304 . 140
chrX 173365 173366 . 280
chrX 173481 173482 . 1080
chrX 173499 173500 . 1120
chrX 173504 173505 . 120
chrX 173670 173671 . 160
chrX 175679 175680 . 1180
chrX 178101 178102 . 240
chrX 178118 178119 . 240
chrX 178319 178320 . 1160
chrX 178353 178354 . 260
chrX 178381 178382 . 1940
chrX 178436 178437 . 620
chrX 178855 178856 . 340
chrX 179236 179237 . 1200
chrX 179249 179250 . 120
chrX 179255 179256 . 320
chrX 179710 179711 . 240
chrX 179881 179882 . 120
chrX 180205 180206 . 280
chrX 180215 180216 . 220
chrX 180389 180390 . 1540
chrX 180390 180391 . 320
chrX 180390 180391 . 380
chrX 180398 180399 . 1460
chrX 180422 180423 . 1780
chrX 180428 180429 . 220
chrX 180435 180436 . 120
chrX 180438 180439 . 240
chrX 180447 180448 . 320
chrX 180468 180469 . 140
chrX 180475 180476 . 2960
chrX 180492 180493 . 180
chrX 180519 180520 . 220
chrX 180642 180643 . 640
chrX 180649 180650 . 460
chrX 180655 180656 . 820
chrX 180659 180660 . 360
chrX 180671 180672 . 400
chrX 180710 180711 . 860
chrX 180728 180729 . 1140
chrX 180891 180892 . 5140
chrX 180900 180901 . 2860
chrX 180909 180910 . 800
chrX 180940 180941 . 120
chrX 180973 180974 . 440
chrX 181007 181008 . 2740
chrX 181079 181080 . 440
chrX 181130 181131 . 140
chrX 181222 181223 . 520
chrX 181266 181267 . 1720
chrX 181269 181270 . 2760
chrX 181300 181301 . 680
chrX 181357 181358 . 160
chrX 181360 181361 . 1620
chrX 181387 181388 . 160
chrX 181524 181525 . 1760
chrX 181588 181589 . 260
chrX 181647 181648 . 2640
chrX 181654 181655 . 180
chrX 181833 181834 . 660
chrX 181867 181868 . 2200
chrX 181886 181887 . 200
chrX 181905 181906 . 1200
chrX 181908 181909 . 640
chrX 181912 181913 . 500
chrX 181916 181917 . 500
chrX 181923 181924 . 260
chrX 181927 181928 . 380
chrX 181939 181940 . 3260
chrX 181940 181941 . 640
chrX 181951 181952 . 200
chrX 181959 181960 . 600
chrX 181965 181966 . 1040
chrX 181969 181970 . 1280
chrX 181980 181981 . 120
chrX 182018 182019 . 2620
chrX 182047 182048 . 240
chrX 182085 182086 . 500
chrX 182107 182108 . 140
chrX 182263 182264 . 120
chrX 182511 182512 . 560
chrX 182512 182513 . 840
chrX 182534 182535 . 120
chrX 182546 182547 . 340
chrX 182555 182556 . 540
chrX 182564 182565 . 380
chrX 182569 182570 . 420
chrX 182619 182620 . 320
chrX 182631 182632 . 200
chrX 182646 182647 . 3940
chrX 182674 182675 . 1000
chrX 182678 182679 . 340
chrX 182772 182773 . 180
chrX 182846 182847 . 540
chrX 182863 182864 . 300
chrX 182889 182890 . 1440
chrX 182972 182973 . 140
chrX 184190 184191 . 580
chrX 184323 184324 . 160
chrX 184396 184397 . 1040
chrX 184417 184418 . 960
chrX 184421 184422 . 160
chrX 184425 184426 . 120
chrX 184587 184588 . 220
chrX 184633 184634 . 720
chrX 184638 184639 . 500
chrX 184744 184745 . 500
chrX 184768 184769 . 200
chrX 185074 185075 . 480
chrX 186727 186728 . 160
chrX 186737 186738 . 120
chrX 186780 186781 . 300
chrX 186863 186864 . 180
chrX 186884 186885 . 460
chrX 187030 187031 . 440
chrX 187031 187032 . 120
chrX 187679 187680 . 120
chrX 187854 187855 . 120
chrX 187857 187858 . 980
chrX 187878 187879 . 140
chrX 187887 187888 . 700
chrX 187891 187892 . 1320
chrX 187948 187949 . 2920
chrX 187950 187951 . 120
chrX 187957 187958 . 1920
chrX 188181 188182 . 3660
chrX 188381 188382 . 740
chrX 188556 188557 . 500
chrX 188883 188884 . 1900
chrX 189186 189187 . 120
chrX 189345 189346 . 280
chrX 189452 189453 . 1140
chrX 189513 189514 . 1380
chrX 189525 189526 . 280
chrX 189535 189536 . 120
chrX 189544 189545 . 1080
chrX 189544 189545 . 140
chrX 189545 189546 . 120
chrX 189558 189559 . 960
chrX 189561 189562 . 1380
chrX 189563 189564 . 120
chrX 189627 189628 . 120
chrX 189648 189649 . 120
chrX 189650 189651 . 440
chrX 189658 189659 . 140
chrX 190163 190164 . 320
chrX 190217 190218 . 620
chrX 190767 190768 . 120
chrX 190941 190942 . 120
chrX 191134 191135 . 3200
chrX 191161 191162 . 1620
chrX 191163 191164 . 260
chrX 191186 191187 . 1760
chrX 191214 191215 . 860
chrX 191506 191507 . 240
chrX 191519 191520 . 140
chrX 191527 191528 . 520
chrX 191529 191530 . 1380
chrX 191538 191539 . 220
chrX 191570 191571 . 1040
chrX 191593 191594 . 660
chrX 191601 191602 . 280
chrX 191603 191604 . 460
chrX 191728 191729 . 1060
chrX 191762 191763 . 120
chrX 191804 191805 . 280
chrX 191818 191819 . 660
chrX 191830 191831 . 840
chrX 191833 191834 . 1400
chrX 191939 191940 . 420
chrX 192119 192120 . 560
chrX 192268 192269 . 480
chrX 192288 192289 . 1100
chrX 192290 192291 . 340
chrX 192295 192296 . 180
chrX 192301 192302 . 3340
chrX 192307 192308 . 440
chrX 192308 192309 . 120
chrX 192359 192360 . 1620
chrX 192365 192366 . 600
chrX 192367 192368 . 180
chrX 192382 192383 . 120
chrX 192395 192396 . 120
chrX 192415 192416 . 260
chrX 192442 192443 . 120
chrX 192445 192446 . 200
chrX 192500 192501 . 400
chrX 193530 193531 . 1320
chrX 193592 193593 . 260
chrX 193686 193687 . 400
chrX 193691 193692 . 180
chrX 193775 193776 . 560
chrX 193854 193855 . 1520
chrX 193949 193950 . 280
chrX 194060 194061 . 420
chrX 194075 194076 . 1360
chrX 194143 194144 . 180
chrX 194148 194149 . 120
chrX 194206 194207 . 140
chrX 194224 194225 . 420
chrX 194377 194378 . 2260
chrX 194414 194415 . 4960
chrX 194481 194482 . 2440
chrX 194559 194560 . 120
chrX 194578 194579 . 600
chrX 194677 194678 . 760
chrX 194945 194946 . 140
chrX 194948 194949 . 1320
chrX 194954 194955 . 140
chrX 194963 194964 . 180
chrX 195121 195122 . 1320
chrX 195147 195148 . 140
chrX 195226 195227 . 400
chrX 195275 195276 . 500
chrX 195333 195334 . 520
chrX 195336 195337 . 520
chrX 195344 195345 . 400
chrX 195361 195362 . 120
chrX 195367 195368 . 220
chrX 195393 195394 . 220
chrX 195447 195448 . 240
chrX 195458 195459 . 140
chrX 195532 195533 . 400
chrX 195543 195544 . 380
chrX 195585 195586 . 1020
chrX 195672 195673 . 140
chrX 195682 195683 . 140
chrX 195736 195737 . 1320
chrX 195782 195783 . 1900
chrX 195797 195798 . 120
chrX 195799 195800 . 560
chrX 195856 195857 . 160
chrX 195872 195873 . 3480
chrX 195881 195882 . 3160
chrX 195891 195892 . 120
chrX 195910 195911 . 120
chrX 195924 195925 . 4120
chrX 195927 195928 . 160
chrX 195958 195959 . 1520
chrX 195971 195972 . 1600
chrX 195996 195997 . 1000
chrX 196002 196003 . 1700
chrX 196007 196008 . 520
chrX 196015 196016 . 1760
chrX 196019 196020 . 460
chrX 196034 196035 . 760
chrX 196036 196037 . 540
chrX 196037 196038 . 620
chrX 196045 196046 . 360
chrX 196124 196125 . 120
chrX 196132 196133 . 500
chrX 196135 196136 . 960
chrX 196141 196142 . 280
chrX 196149 196150 . 920
chrX 196153 196154 . 300
chrX 196985 196986 . 140
chrX 197040 197041 . 140
chrX 197290 197291 . 120
chrX 197291 197292 . 640
chrX 197456 197457 . 2960
chrX 197477 197478 . 220
chrX 197485 197486 . 440
chrX 197915 197916 . 360
chrX 197930 197931 . 120
chrX 198101 198102 . 560
chrX 198148 198149 . 220
chrX 199320 199321 . 280
chrX 200196 200197 . 1840
chrX 201075 201076 . 120
chrX 201733 201734 . 520
chrX 202419 202420 . 320
chrX 203773 203774 . 820
chrX 204276 204277 . 440
chrX 204402 204403 . 160
chrX 204418 204419 . 120
chrX 204433 204434 . 180
chrX 204455 204456 . 260
chrX 204655 204656 . 740
chrX 204672 204673 . 460
chrX 204715 204716 . 1040
chrX 204823 204824 . 1480
chrX 204841 204842 . 1220
chrX 204843 204844 . 1820
chrX 204849 204850 . 180
chrX 204859 204860 . 2140
chrX 204871 204872 . 540
chrX 204908 204909 . 420
chrX 204934 204935 . 900
chrX 205084 205085 . 120
chrX 205090 205091 . 840
chrX 205091 205092 . 120
chrX 205093 205094 . 580
chrX 205099 205100 . 860
chrX 205101 205102 . 120
chrX 205101 205102 . 120
chrX 205105 205106 . 220
chrX 205106 205107 . 180
chrX 205108 205109 . 140
chrX 205129 205130 . 120
chrX 205135 205136 . 420
chrX 205182 205183 . 220
chrX 205183 205184 . 300
chrX 205201 205202 . 380
chrX 205221 205222 . 180
chrX 205401 205402 . 220
chrX 206011 206012 . 2420
chrX 206792 206793 . 120
chrX 206919 206920 . 120
chrX 207018 207019 . 1820
chrX 207099 207100 . 140
chrX 207115 207116 . 200
chrX 207117 207118 . 120
chrX 207123 207124 . 660
chrX 207293 207294 . 760
chrX 207318 207319 . 240
chrX 207454 207455 . 120
chrX 207454 207455 . 200
chrX 207598 207599 . 120
chrX 207600 207601 . 280
chrX 207607 207608 . 220
chrX 207623 207624 . 140
chrX 207629 207630 . 120
chrX 207640 207641 . 120
chrX 207642 207643 . 220
chrX 207646 207647 . 140
chrX 207654 207655 . 400
chrX 207657 207658 . 220
chrX 207663 207664 . 120
chrX 207666 207667 . 340
chrX 207724 207725 . 160
chrX 207770 207771 . 120
chrX 207781 207782 . 280
chrX 209537 209538 . 2400
chrX 209667 209668 . 180
chrX 209717 209718 . 120
chrX 209745 209746 . 300
chrX 209769 209770 . 500
chrX 209776 209777 . 200
chrX 209803 209804 . 140
chrX 209855 209856 . 260
chrX 209875 209876 . 220
chrX 209899 209900 . 140
chrX 210064 210065 . 820
chrX 210214 210215 . 1160
chrX 210772 210773 . 340
chrX 210891 210892 . 120
chrX 211185 211186 . 140
chrX 211244 211245 . 1220
chrX 211690 211691 . 300
chrX 211698 211699 . 160
chrX 211727 211728 . 120
chrX 211734 211735 . 1240
chrX 211739 211740 . 120
chrX 211759 211760 . 140
chrX 211779 211780 . 120
chrX 211786 211787 . 120
chrX 211791 211792 . 400
chrX 211835 211836 . 160
chrX 211841 211842 . 520
chrX 211846 211847 . 440
chrX 211846 211847 . 1360
chrX 212018 212019 . 260
chrX 212040 212041 . 2480
chrX 216578 216579 . 140
chrX 217385 217386 . 220
chrX 217497 217498 . 200
chrX 217659 217660 . 260
chrX 217689 217690 . 160
chrX 217704 217705 . 160
chrX 217844 217845 . 300
chrX 217850 217851 . 120
chrX 218035 218036 . 1080
chrX 218228 218229 . 1460
chrX 218243 218244 . 2680
chrX 218369 218370 . 960
chrX 218610 218611 . 1880
chrX 218664 218665 . 780
chrX 218861 218862 . 460
chrX 219267 219268 . 2780
chrX 219337 219338 . 180
chrX 219411 219412 . 120
chrX 219660 219661 . 180
chrX 219878 219879 . 200
chrX 219961 219962 . 1560
chrX 219982 219983 . 1120
chrX 220015 220016 . 240
chrX 220230 220231 . 300
chrX 220235 220236 . 120
chrX 220238 220239 . 540
chrX 220241 220242 . 400
chrX 220257 220258 . 180
chrX 220262 220263 . 280
chrX 220286 220287 . 140
chrX 220290 220291 . 200
chrX 220298 220299 . 140
chrX 220298 220299 . 160
chrX 220324 220325 . 420
chrX 220326 220327 . 180
chrX 220330 220331 . 160
chrX 220330 220331 . 340
chrX 220354 220355 . 140
chrX 220357 220358 . 940
chrX 220372 220373 . 180
chrX 220415 220416 . 760
chrX 220420 220421 . 160
chrX 220444 220445 . 260
chrX 220458 220459 . 3020
chrX 220545 220546 . 120
chrX 220555 220556 . 180
chrX 220570 220571 . 320
chrX 220656 220657 . 120
chrX 220664 220665 . 120
chrX 220672 220673 . 400
chrX 220694 220695 . 1260
chrX 220696 220697 . 160
chrX 220696 220697 . 160
chrX 220730 220731 . 140
chrX 220735 220736 . 120
chrX 220750 220751 . 160
chrX 220814 220815 . 120
chrX 220860 220861 . 260
chrX 220895 220896 . 480
chrX 221018 221019 . 180
chrX 221026 221027 . 120
chrX 221541 221542 . 540
chrX 221674 221675 . 120
chrX 221685 221686 . 140
chrX 221859 221860 . 1000
chrX 222135 222136 . 380
chrX 222242 222243 . 140
chrX 222598 222599 . 1900
chrX 222868 222869 . 120
chrX 222869 222870 . 4440
chrX 222874 222875 . 540
chrX 222875 222876 . 120
chrX 223374 223375 . 220
chrX 223381 223382 . 160
chrX 223403 223404 . 120
chrX 223518 223519 . 120
chrX 223576 223577 . 1300
chrX 223657 223658 . 120
chrX 223685 223686 . 520
chrX 223716 223717 . 200
chrX 223922 223923 . 160
chrX 223941 223942 . 200
chrX 223994 223995 . 1660
chrX 224020 224021 . 660
chrX 224030 224031 . 220
chrX 224033 224034 . 160
chrX 224036 224037 . 220
chrX 224056 224057 . 520
chrX 224063 224064 . 200
chrX 224074 224075 . 240
chrX 224107 224108 . 280
chrX 224150 224151 . 160
chrX 224178 224179 . 280
chrX 224203 224204 . 1060
chrX 224452 224453 . 1000
chrX 224484 224485 . 1900
chrX 224629 224630 . 180
chrX 224872 224873 . 400
chrX 225049 225050 . 160
chrX 225210 225211 . 200
chrX 225254 225255 . 260
chrX 225272 225273 . 200
chrX 225289 225290 . 1640
chrX 225468 225469 . 140
chrX 225560 225561 . 220
chrX 225667 225668 . 120
chrX 225772 225773 . 380
chrX 225965 225966 . 360
chrX 226040 226041 . 460
chrX 226049 226050 . 160
chrX 226161 226162 . 3360
chrX 226312 226313 . 1000
chrX 226329 226330 . 480
chrX 227101 227102 . 120
chrX 227162 227163 . 1180
chrX 227169 227170 . 1040
chrX 227174 227175 . 2000
chrX 227180 227181 . 760
chrX 227218 227219 . 160
chrX 227222 227223 . 760
chrX 227226 227227 . 620
chrX 227230 227231 . 360
chrX 227922 227923 . 640
chrX 227924 227925 . 160
chrX 227937 227938 . 340
chrX 227944 227945 . 1100
chrX 227947 227948 . 380
chrX 227952 227953 . 280
chrX 227956 227957 . 120
chrX 227988 227989 . 280
chrX 227993 227994 . 360
chrX 228002 228003 . 140
chrX 228004 228005 . 240
chrX 228012 228013 . 200
chrX 228018 228019 . 240
chrX 228026 228027 . 160
chrX 228027 228028 . 800
chrX 228027 228028 . 160
chrX 228039 228040 . 360
chrX 228044 228045 . 1760
chrX 228064 228065 . 120
chrX 228185 228186 . 1520
chrX 228194 228195 . 400
chrX 228205 228206 . 380
chrX 228332 228333 . 120
chrX 228373 228374 . 140
chrX 228425 228426 . 120
chrX 228471 228472 . 280
chrX 228517 228518 . 220
chrX 228531 228532 . 180
chrX 228541 228542 . 180
chrX 228541 228542 . 660
chrX 228545 228546 . 180
chrX 228549 228550 . 140
chrX 228556 228557 . 220
chrX 228561 228562 . 360
chrX 228608 228609 . 360
chrX 228656 228657 . 160
chrX 228658 228659 . 120
chrX 228663 228664 . 220
chrX 228684 228685 . 160
chrX 228699 228700 . 220
chrX 228849 228850 . 580
chrX 228883 228884 . 240
chrX 229122 229123 . 560
chrX 229256 229257 . 1640
chrX 229327 229328 . 1300
chrX 229402 229403 . 860
chrX 229439 229440 . 2580
chrX 229579 229580 . 2040
chrX 230586 230587 . 860
chrX 230804 230805 . 160
chrX 230807 230808 . 520
chrX 230901 230902 . 840
chrX 230945 230946 . 200
chrX 231116 231117 . 2800
chrX 231117 231118 . 120
chrX 231119 231120 . 860
chrX 231124 231125 . 620
chrX 231137 231138 . 1560
chrX 231137 231138 . 200
chrX 231138 231139 . 160
chrX 231143 231144 . 3200
chrX 231150 231151 . 480
chrX 231155 231156 . 380
chrX 231158 231159 . 220
chrX 231185 231186 . 740
chrX 231189 231190 . 560
chrX 231205 231206 . 1680
chrX 231210 231211 . 400
chrX 231228 231229 . 300
chrX 231231 231232 . 120
chrX 231260 231261 . 140
chrX 231268 231269 . 1880
chrX 231290 231291 . 540
chrX 231394 231395 . 340
chrX 231567 231568 . 5200
chrX 231584 231585 . 1960
chrX 231728 231729 . 180
chrX 233030 233031 . 3760
chrX 233192 233193 . 540
chrX 233332 233333 . 760
chrX 233433 233434 . 140
chrX 233492 233493 . 320
chrX 233631 233632 . 380
chrX 233638 233639 . 520
chrX 233673 233674 . 120
chrX 233675 233676 . 620
chrX 233721 233722 . 1040
chrX 233849 233850 . 200
chrX 233944 233945 . 160
chrX 233947 233948 . 400
chrX 233967 233968 . 120
chrX 233979 233980 . 220
chrX 233989 233990 . 140
chrX 234024 234025 . 160
chrX 234028 234029 . 120
chrX 234034 234035 . 120
chrX 234044 234045 . 3400
chrX 234075 234076 . 400
chrX 234083 234084 . 4060
chrX 234085 234086 . 360
chrX 234250 234251 . 160
chrX 234807 234808 . 160
chrX 234897 234898 . 120
chrX 236098 236099 . 1040
chrX 236382 236383 . 2260
chrX 236418 236419 . 320
chrX 236453 236454 . 700
chrX 236557 236558 . 1500
chrX 236585 236586 . 360
chrX 236601 236602 . 2540
chrX 236621 236622 . 940
chrX 236632 236633 . 5780
chrX 236660 236661 . 140
chrX 236688 236689 . 120
chrX 236691 236692 . 760
chrX 236730 236731 . 340
chrX 236745 236746 . 180
chrX 236749 236750 . 280
chrX 236751 236752 . 2080
chrX 236754 236755 . 3920
chrX 236764 236765 . 1020
chrX 236777 236778 . 900
chrX 236788 236789 . 140
chrX 236804 236805 . 440
chrX 236812 236813 . 160
chrX 236831 236832 . 640
chrX 236846 236847 . 480
chrX 236856 236857 . 180
chrX 236918 236919 . 740
chrX 236957 236958 . 180
chrX 236959 236960 . 520
chrX 236973 236974 . 380
chrX 237003 237004 . 4300
chrX 237008 237009 . 120
chrX 237011 237012 . 260
chrX 237019 237020 . 240
chrX 237023 237024 . 1400
chrX 237027 237028 . 2460
chrX 237063 237064 . 1120
chrX 237071 237072 . 240
chrX 237084 237085 . 480
chrX 237085 237086 . 1740
chrX 237103 237104 . 300
chrX 237117 237118 . 200
chrX 237117 237118 . 240
chrX 237123 237124 . 400
chrX 237133 237134 . 220
chrX 237143 237144 . 2300
chrX 237187 237188 . 140
chrX 237334 237335 . 1520
chrX 237336 237337 . 4880
chrX 237397 237398 . 160
chrX 237520 237521 . 1360
chrX 237655 237656 . 7120
chrX 237832 237833 . 320
chrX 237848 237849 . 980
chrX 237989 237990 . 120
chrX 238692 238693 . 200
chrX 238839 238840 . 120
chrX 238986 238987 . 340
chrX 239004 239005 . 1840
chrX 239011 239012 . 860
chrX 239012 239013 . 5640
chrX 239019 239020 . 21460
chrX 239038 239039 . 1300
chrX 239045 239046 . 180
chrX 239066 239067 . 2940
chrX 239182 239183 . 1020
chrX 239230 239231 . 620
chrX 239238 239239 . 180
chrX 239245 239246 . 740
chrX 239248 239249 . 120
chrX 239263 239264 . 380
chrX 239313 239314 . 740
chrX 239408 239409 . 340
chrX 241103 241104 . 580
chrX 241124 241125 . 300
chrX 241159 241160 . 320
chrX 241304 241305 . 160
chrX 241515 241516 . 120
chrX 241656 241657 . 160
chrX 241666 241667 . 420
chrX 241685 241686 . 260
chrX 241688 241689 . 580
chrX 241691 241692 . 160
chrX 241691 241692 . 380
chrX 241692 241693 . 200
chrX 241697 241698 . 780
chrX 241748 241749 . 660
chrX 241755 241756 . 240
chrX 241785 241786 . 2620
chrX 241788 241789 . 120
chrX 241789 241790 . 1080
chrX 241791 241792 . 120
chrX 241795 241796 . 1080
chrX 241804 241805 . 320
chrX 241817 241818 . 2100
chrX 241820 241821 . 300
chrX 241829 241830 . 6040
chrX 241833 241834 . 340
chrX 241848 241849 . 200
chrX 241975 241976 . 360
chrX 241986 241987 . 840
chrX 242059 242060 . 120
chrX 242391 242392 . 640
chrX 242527 242528 . 1480
chrX 242652 242653 . 120
chrX 244573 244574 . 1460
chrX 245256 245257 . 540
chrX 245466 245467 . 640
chrX 245473 245474 . 1260
chrX 245487 245488 . 540
chrX 245520 245521 . 140
chrX 245527 245528 . 2320
chrX 246299 246300 . 820
chrX 246306 246307 . 200
chrX 246314 246315 . 460
chrX 246322 246323 . 160
chrX 246325 246326 . 480
chrX 246341 246342 . 860
chrX 246349 246350 . 260
chrX 246371 246372 . 2560
chrX 246380 246381 . 180
chrX 246382 246383 . 180
chrX 246385 246386 . 1460
chrX 246396 246397 . 500
chrX 246401 246402 . 140
chrX 246407 246408 . 620
chrX 246413 246414 . 160
chrX 246427 246428 . 1180
chrX 246431 246432 . 1480
chrX 246542 246543 . 2000
chrX 246552 246553 . 900
chrX 246830 246831 . 1220
chrX 246879 246880 . 2600
chrX 246891 246892 . 4400
chrX 246984 246985 . 460
chrX 247002 247003 . 5280
chrX 247044 247045 . 340
chrX 247052 247053 . 700
chrX 247059 247060 . 760
chrX 247068 247069 . 220
chrX 247094 247095 . 640
chrX 247100 247101 . 120
chrX 247107 247108 . 2300
chrX 247137 247138 . 780
chrX 247157 247158 . 200
chrX 247295 247296 . 200
chrX 247805 247806 . 740
chrX 247807 247808 . 120
chrX 247813 247814 . 2540
chrX 251791 251792 . 200
chrX 251899 251900 . 200
chrX 251944 251945 . 220
chrX 251984 251985 . 1140
chrX 251996 251997 . 1540
chrX 252161 252162 . 320
chrX 252164 252165 . 120
chrX 252558 252559 . 900
chrX 252923 252924 . 460
chrX 252932 252933 . 240
chrX 252953 252954 . 480
chrX 253204 253205 . 2280
chrX 253245 253246 . 340
chrX 253421 253422 . 140
chrX 253870 253871 . 140
chrX 254161 254162 . 780
chrX 254413 254414 . 720
chrX 254516 254517 . 420
chrX 254523 254524 . 120
chrX 254531 254532 . 200
chrX 254554 254555 . 120
chrX 254558 254559 . 120
chrX 254565 254566 . 260
chrX 254571 254572 . 300
chrX 254578 254579 . 120
chrX 254591 254592 . 140
chrX 254592 254593 . 140
chrX 254592 254593 . 320
chrX 254605 254606 . 420
chrX 254622 254623 . 220
chrX 254900 254901 . 120
chrX 254993 254994 . 180
chrX 255224 255225 . 420
chrX 255514 255515 . 2820
chrX 255895 255896 . 1160
chrX 256181 256182 . 1280
chrX 256816 256817 . 500
chrX 256851 256852 . 1040
chrX 256854 256855 . 1980
chrX 256862 256863 . 3300
chrX 256912 256913 . 1040
chrX 256929 256930 . 400
chrX 256950 256951 . 3020
chrX 257171 257172 . 1740
chrX 257178 257179 . 120
chrX 257187 257188 . 360
chrX 257323 257324 . 640
chrX 257942 257943 . 120
chrX 258355 258356 . 960
chrX 258772 258773 . 320
chrX 260031 260032 . 120
chrX 260135 260136 . 120
chrX 260217 260218 . 3160
chrX 260672 260673 . 1020
chrX 260678 260679 . 120
chrX 260847 260848 . 3140
chrX 260857 260858 . 440
chrX 260867 260868 . 780
chrX 260873 260874 . 2760
chrX 260878 260879 . 2220
chrX 260891 260892 . 580
chrX 260958 260959 . 200
chrX 260980 260981 . 380
chrX 262572 262573 . 980
chrX 262587 262588 . 140
chrX 262596 262597 . 140
chrX 262608 262609 . 180
chrX 262681 262682 . 900
chrX 262684 262685 . 120
chrX 262703 262704 . 1100
chrX 263245 263246 . 760
chrX 265176 265177 . 1420
chrX 265183 265184 . 160
chrX 265186 265187 . 780
chrX 265193 265194 . 320
chrX 265199 265200 . 200
chrX 265259 265260 . 140
chrX 265292 265293 . 1560
chrX 265295 265296 . 220
chrX 265299 265300 . 140
chrX 265320 265321 . 460
chrX 265458 265459 . 1920
chrX 265520 265521 . 1740
chrX 265585 265586 . 140
chrX 265673 265674 . 720
chrX 265913 265914 . 440
chrX 265935 265936 . 560
chrX 266097 266098 . 4340
chrX 266113 266114 . 380
chrX 266119 266120 . 620
chrX 266121 266122 . 540
chrX 266504 266505 . 140
chrX 266507 266508 . 3100
chrX 266834 266835 . 340
chrX 267250 267251 . 180
chrX 267293 267294 . 240
chrX 267305 267306 . 140
chrX 267927 267928 . 120
chrX 267933 267934 . 160
chrX 268011 268012 . 120
chrX 268017 268018 . 140
chrX 268027 268028 . 160
chrX 268073 268074 . 800
chrX 268090 268091 . 1360
chrX 268136 268137 . 920
chrX 268180 268181 . 580
chrX 268234 268235 . 620
chrX 268319 268320 . 120
chrX 268410 268411 . 220
chrX 268420 268421 . 420
chrX 268426 268427 . 120
chrX 268430 268431 . 540
chrX 268438 268439 . 160
chrX 268452 268453 . 640
chrX 268461 268462 . 400
chrX 268461 268462 . 1860
chrX 268462 268463 . 120
chrX 268462 268463 . 300
chrX 268484 268485 . 300
chrX 268488 268489 . 560
chrX 268489 268490 . 360
chrX 268494 268495 . 600
chrX 268506 268507 . 540
chrX 268512 268513 . 120
chrX 268515 268516 . 160
chrX 268518 268519 . 420
chrX 268555 268556 . 180
chrX 268558 268559 . 480
chrX 268579 268580 . 500
chrX 268617 268618 . 340
chrX 268618 268619 . 1360
chrX 268641 268642 . 120
chrX 268643 268644 . 2460
chrX 268649 268650 . 1060
chrX 268659 268660 . 340
chrX 268671 268672 . 400
chrX 268678 268679 . 320
chrX 268764 268765 . 1140
chrX 268767 268768 . 1160
chrX 268778 268779 . 120
chrX 269804 269805 . 240
chrX 269810 269811 . 160
chrX 270001 270002 . 120
chrX 272611 272612 . 620
chrX 272641 272642 . 200
chrX 272671 272672 . 160
chrX 272675 272676 . 140
chrX 272683 272684 . 3280
chrX 272690 272691 . 660
chrX 272690 272691 . 980
chrX 272691 272692 . 120
chrX 272691 272692 . 2400
chrX 272712 272713 . 180
chrX 272725 272726 . 720
chrX 272728 272729 . 120
chrX 272748 272749 . 440
chrX 272754 272755 . 160
chrX 273833 273834 . 120
chrX 274710 274711 . 640
chrX 274735 274736 . 120
chrX 274883 274884 . 220
chrX 274902 274903 . 180
chrX 274917 274918 . 180
chrX 275198 275199 . 2280
chrX 275297 275298 . 140
chrX 276439 276440 . 780
chrX 276815 276816 . 280
chrX 276973 276974 . 240
chrX 277022 277023 . 120
chrX 277626 277627 . 120
chrX 277650 277651 . 220
chrX 277817 277818 . 3340
chrX 277833 277834 . 420
chrX 277854 277855 . 1260
chrX 277861 277862 . 580
chrX 278016 278017 . 960
chrX 278152 278153 . 400
chrX 278172 278173 . 4580
chrX 278174 278175 . 260
chrX 278174 278175 . 200
chrX 278191 278192 . 980
chrX 278196 278197 . 520
chrX 278214 278215 . 220
chrX 278217 278218 . 820
chrX 278239 278240 . 340
chrX 278264 278265 . 140
chrX 278266 278267 . 960
chrX 278274 278275 . 220
chrX 278286 278287 . 320
chrX 278316 278317 . 380
chrX 278429 278430 . 1460
chrX 278446 278447 . 340
chrX 278462 278463 . 540
chrX 278619 278620 . 180
chrX 278692 278693 . 1700
chrX 278696 278697 . 140
chrX 278715 278716 . 820
chrX 278737 278738 . 340
chrX 278873 278874 . 180
chrX 279082 279083 . 140
chrX 279103 279104 . 140
chrX 279417 279418 . 1580
chrX 279440 279441 . 140
chrX 279688 279689 . 520
chrX 279743 279744 . 540
chrX 279759 279760 . 120
chrX 279783 279784 . 120
chrX 279920 279921 . 320
chrX 280276 280277 . 160
chrX 280398 280399 . 5920
chrX 280410 280411 . 140
chrX 280443 280444 . 140
chrX 280572 280573 . 1820
chrX 280582 280583 . 120
chrX 280604 280605 . 220
chrX 280713 280714 . 120
chrX 280719 280720 . 6240
chrX 280735 280736 . 640
chrX 280790 280791 . 1000
chrX 280818 280819 . 860
chrX 280850 280851 . 300
chrX 280870 280871 . 320
chrX 280881 280882 . 300
chrX 280883 280884 . 620
chrX 280904 280905 . 400
chrX 280920 280921 . 120
chrX 280923 280924 . 140
chrX 280988 280989 . 240
chrX 280996 280997 . 480
chrX 281035 281036 . 780
chrX 281063 281064 . 260
chrX 281066 281067 . 500
chrX 281076 281077 . 520
chrX 281543 281544 . 880
chrX 281580 281581 . 2360
chrX 281842 281843 . 2420
chrX 282168 282169 . 120
chrX 282602 282603 . 400
chrX 282882 282883 . 1380
chrX 282915 282916 . 2180
chrX 283159 283160 . 4380
chrX 283223 283224 . 300
chrX 283277 283278 . 260
chrX 283303 283304 . 160
chrX 283454 283455 . 120
chrX 283464 283465 . 180
chrX 283539 283540 . 920
chrX 283546 283547 . 120
chrX 283550 283551 . 120
chrX 283556 283557 . 740
chrX 283564 283565 . 200
chrX 283609 283610 . 240
chrX 283616 283617 . 1440
chrX 283645 283646 . 140
chrX 283693 283694 . 220
chrX 285323 285324 . 140
chrX 285335 285336 . 120
chrX 285389 285390 . 280
chrX 285392 285393 . 280
chrX 285395 285396 . 1440
chrX 285399 285400 . 120
chrX 285961 285962 . 160
chrX 285967 285968 . 1220
chrX 286195 286196 . 620
chrX 286398 286399 . 360
chrX 286444 286445 . 3140
chrX 286798 286799 . 260
chrX 287559 287560 . 120
chrX 288377 288378 . 160
chrX 288733 288734 . 120
chrX 289001 289002 . 120
chrX 289152 289153 . 3740
chrX 289197 289198 . 340
chrX 289464 289465 . 240
chrX 289477 289478 . 160
chrX 289487 289488 . 140
chrX 289488 289489 . 260
chrX 289490 289491 . 140
chrX 289497 289498 . 220
chrX 289518 289519 . 160
chrX 289537 289538 . 220
chrX 289539 289540 . 160
chrX 289544 289545 . 180
chrX 289579 289580 . 120
chrX 289589 289590 . 180
chrX 289646 289647 . 560
chrX 289656 289657 . 1800
chrX 289685 289686 . 1660
chrX 290000 290001 . 360
chrX 290145 290146 . 340
chrX 290153 290154 . 220
chrX 290156 290157 . 380
chrX 290287 290288 . 120
chrX 290451 290452 . 560
chrX 290676 290677 . 120
chrX 290803 290804 . 1220
chrX 290826 290827 . 240
chrX 290868 290869 . 1100
chrX 290884 290885 . 200
chrX 290892 290893 . 340
chrX 290901 290902 . 140
chrX 290951 290952 . 360
chrX 290997 290998 . 780
chrX 291010 291011 . 700
chrX 291019 291020 . 180
chrX 291027 291028 . 520
chrX 291036 291037 . 600
chrX 291056 291057 . 220
chrX 291091 291092 . 120
chrX 291094 291095 . 920
chrX 291111 291112 . 460
chrX 291176 291177 . 120
chrX 291192 291193 . 140
chrX 291226 291227 . 2440
chrX 291228 291229 . 720
chrX 291228 291229 . 120
chrX 291229 291230 . 740
chrX 291237 291238 . 140
chrX 291251 291252 . 640
chrX 291259 291260 . 580
chrX 291272 291273 . 140
chrX 291278 291279 . 600
chrX 291346 291347 . 3120
chrX 291354 291355 . 320
chrX 291376 291377 . 8620
chrX 291387 291388 . 180
chrX 291391 291392 . 1780
chrX 291417 291418 . 7280
chrX 291418 291419 . 160
chrX 291423 291424 . 180
chrX 291429 291430 . 2920
chrX 291445 291446 . 360
chrX 291470 291471 . 200
chrX 291470 291471 . 140
chrX 291478 291479 . 240
chrX 291503 291504 . 120
chrX 291529 291530 . 240
chrX 291559 291560 . 120
chrX 291590 291591 . 120
chrX 291638 291639 . 160
chrX 291667 291668 . 240
chrX 291684 291685 . 280
chrX 291701 291702 . 120
chrX 291732 291733 . 140
chrX 291747 291748 . 120
chrX 291753 291754 . 120
chrX 291756 291757 . 140
chrX 291759 291760 . 340
chrX 291765 291766 . 140
chrX 291786 291787 . 560
chrX 291789 291790 . 340
chrX 291802 291803 . 160
chrX 291832 291833 . 220
chrX 291837 291838 . 200
chrX 291859 291860 . 180
chrX 291871 291872 . 1060
chrX 291919 291920 . 740
chrX 291934 291935 . 400
chrX 291937 291938 . 1380
chrX 291942 291943 . 220
chrX 291978 291979 . 1380
chrX 292099 292100 . 200
chrX 292105 292106 . 780
chrX 292117 292118 . 4380
chrX 292331 292332 . 160
chrX 292359 292360 . 1380
chrX 292412 292413 . 240
chrX 292420 292421 . 140
chrX 292599 292600 . 180
chrX 292801 292802 . 720
chrX 292986 292987 . 140
chrX 293013 293014 . 380
chrX 293017 293018 . 1160
chrX 293044 293045 . 260
chrX 293057 293058 . 300
chrX 293094 293095 . 280
chrX 293110 293111 . 460
chrX 293426 293427 . 1120
chrX 293437 293438 . 640
chrX 293546 293547 . 140
chrX 293549 293550 . 1200
chrX 293557 293558 . 300
chrX 293633 293634 . 340
chrX 293705 293706 . 2040
chrX 293721 293722 . 1300
chrX 293732 293733 . 280
chrX 293829 293830 . 140
chrX 294027 294028 . 140
chrX 294104 294105 . 600
chrX 294154 294155 . 140
chrX 294160 294161 . 140
chrX 294181 294182 . 800
chrX 294185 294186 . 160
chrX 294189 294190 . 1460
chrX 294189 294190 . 1380
chrX 294199 294200 . 1440
chrX 294202 294203 . 480
chrX 294210 294211 . 660
chrX 294283 294284 . 640
chrX 294314 294315 . 240
chrX 294346 294347 . 1320
chrX 294353 294354 . 260
chrX 294383 294384 . 1940
chrX 294396 294397 . 120
chrX 294417 294418 . 440
chrX 294451 294452 . 1080
chrX 294484 294485 . 1080
chrX 294500 294501 . 580
chrX 294502 294503 . 200
chrX 294508 294509 . 620
chrX 294513 294514 . 4340
chrX 294519 294520 . 120
chrX 294527 294528 . 160
chrX 294528 294529 . 2260
chrX 294536 294537 . 340
chrX 294554 294555 . 1080
chrX 294566 294567 . 640
chrX 294573 294574 . 1640
chrX 294575 294576 . 460
chrX 294581 294582 . 3040
chrX 294588 294589 . 1160
chrX 294591 294592 . 4560
chrX 294594 294595 . 500
chrX 294601 294602 . 720
chrX 294611 294612 . 4380
chrX 294640 294641 . 200
chrX 294654 294655 . 1120
chrX 294657 294658 . 2040
chrX 294667 294668 . 280
chrX 294749 294750 . 120
chrX 294767 294768 . 2400
chrX 294784 294785 . 860
chrX 294804 294805 . 140
chrX 294835 294836 . 160
chrX 294880 294881 . 660
chrX 294942 294943 . 420
chrX 294952 294953 . 180
chrX 294955 294956 . 1660
chrX 294965 294966 . 120
chrX 294972 294973 . 960
chrX 294978 294979 . 380
chrX 294981 294982 . 120
chrX 294990 294991 . 800
chrX 294994 294995 . 3080
chrX 294997 294998 . 300
chrX 295002 295003 . 200
chrX 295077 295078 . 760
chrX 295082 295083 . 2920
chrX 295128 295129 . 120
chrX 295136 295137 . 3020
chrX 295140 295141 . 400
chrX 295145 295146 . 260
chrX 295147 295148 . 4700
chrX 295495 295496 . 2980
chrX 296124 296125 . 320
chrX 296191 296192 . 220
chrX 297020 297021 . 280
chrX 297462 297463 . 160
chrX 297732 297733 . 140
chrX 298055 298056 . 160
chrX 298288 298289 . 120
chrX 298730 298731 . 680
chrX 298774 298775 . 520
chrX 298942 298943 . 2760
chrX 298946 298947 . 160
chrX 299010 299011 . 120
chrX 299069 299070 . 640
chrX 299072 299073 . 180
chrX 299930 299931 . 360
chrX 302923 302924 . 640
chrX 302933 302934 . 1760
chrX 302971 302972 . 180
chrX 302977 302978 . 520
chrX 302980 302981 . 240
chrX 302989 302990 . 140
chrX 303015 303016 . 200
chrX 303023 303024 . 2540
chrX 303035 303036 . 2060
chrX 303101 303102 . 640
chrX 303729 303730 . 200
chrX 303786 303787 . 3000
chrX 304037 304038 . 760
chrX 304188 304189 . 660
chrX 304197 304198 . 3680
chrX 304283 304284 . 3780
chrX 304465 304466 . 260
chrX 304518 304519 . 120
chrX 304598 304599 . 240
chrX 304622 304623 . 300
chrX 304628 304629 . 120
chrX 304908 304909 . 200
chrX 305048 305049 . 4440
chrX 305935 305936 . 1380
chrX 305946 305947 . 1960
chrX 305952 305953 . 2680
chrX 305956 305957 . 3080
chrX 305978 305979 . 1280
chrX 306029 306030 . 4180
chrX 306059 306060 . 160
chrX 306172 306173 . 160
chrX 306628 306629 . 120
chrX 307959 307960 . 200
chrX 308059 308060 . 280
chrX 308726 308727 . 160
chrX 308909 308910 . 1440
chrX 308911 308912 . 2240
chrX 309447 309448 . 160
chrX 309560 309561 . 200
chrX 309589 309590 . 140
chrX 309597 309598 . 120
chrX 309957 309958 . 160
chrX 310030 310031 . 320
chrX 310721 310722 . 120
chrX 310726 310727 . 160
chrX 310745 310746 . 120
chrX 310753 310754 . 200
chrX 310763 310764 . 180
chrX 310814 310815 . 160
chrX 310822 310823 . 120
chrX 312750 312751 . 880
chrX 312756 312757 . 120
chrX 312762 312763 . 1720
chrX 312768 312769 . 580
chrX 312768 312769 . 120
chrX 312769 312770 . 360
chrX 312770 312771 . 2220
chrX 312771 312772 . 320
chrX 312771 312772 . 120
chrX 312779 312780 . 120
chrX 312783 312784 . 140
chrX 312818 312819 . 1100
chrX 312860 312861 . 400
chrX 312861 312862 . 1760
chrX 312862 312863 . 340
chrX 312872 312873 . 200
chrX 312879 312880 . 260
chrX 312887 312888 . 1620
chrX 313530 313531 . 440
chrX 313543 313544 . 220
chrX 313828 313829 . 120
chrX 313864 313865 . 260
chrX 314006 314007 . 3020
chrX 314043 314044 . 620
chrX 314043 314044 . 2560
chrX 314054 314055 . 1920
chrX 314056 314057 . 540
chrX 314060 314061 . 2800
chrX 314069 314070 . 1860
chrX 314076 314077 . 1000
chrX 314089 314090 . 460
chrX 314110 314111 . 580
chrX 314209 314210 . 260
chrX 314260 314261 . 780
chrX 314277 314278 . 3480
chrX 314286 314287 . 160
chrX 314341 314342 . 1380
chrX 314392 314393 . 4340
chrX 314724 314725 . 660
chrX 314939 314940 . 560
chrX 315127 315128 . 380
chrX 315311 315312 . 180
chrX 315418 315419 . 520
chrX 315584 315585 . 140
chrX 315598 315599 . 520
chrX 315622 315623 . 660
chrX 315673 315674 . 1360
chrX 315678 315679 . 180
chrX 315685 315686 . 380
chrX 315694 315695 . 480
chrX 315698 315699 . 140
chrX 315703 315704 . 140
chrX 315723 315724 . 120
chrX 315839 315840 . 360
chrX 315857 315858 . 1100
chrX 315875 315876 . 660
chrX 316066 316067 . 660
chrX 316104 316105 . 140
chrX 316110 316111 . 360
chrX 316136 316137 . 280
chrX 316161 316162 . 380
chrX 316162 316163 . 220
chrX 316171 316172 . 580
chrX 316524 316525 . 760
chrX 316530 316531 . 320
chrX 316537 316538 . 140
chrX 316540 316541 . 200
chrX 316552 316553 . 140
chrX 316555 316556 . 180
chrX 316557 316558 . 440
chrX 316564 316565 . 280
chrX 316576 316577 . 160
chrX 316576 316577 . 620
chrX 316582 316583 . 2500
chrX 316634 316635 . 1180
chrX 316639 316640 . 660
chrX 316645 316646 . 300
chrX 316656 316657 . 880
chrX 316685 316686 . 140
chrX 316849 316850 . 260
chrX 316885 316886 . 320
chrX 316935 316936 . 740
chrX 316987 316988 . 120
chrX 316994 316995 . 140
chrX 316998 316999 . 220
chrX 317007 317008 . 140
chrX 317134 317135 . 500
chrX 317150 317151 . 240
chrX 317162 317163 . 440
chrX 319832 319833 . 120
chrX 319841 319842 . 120
chrX 319864 319865 . 200
chrX 319868 319869 . 140
chrX 319872 319873 . 400
chrX 319907 319908 . 280
chrX 319922 319923 . 320
chrX 319947 319948 . 200
chrX 321417 321418 . 120
chrX 321948 321949 . 140
chrX 322268 322269 . 120
chrX 322311 322312 . 600
chrX 322472 322473 . 120
chrX 322650 322651 . 160
chrX 322818 322819 . 580
chrX 323033 323034 . 120
chrX 323168 323169 . 3400
chrX 323178 323179 . 960
chrX 323198 323199 . 120
chrX 323260 323261 . 940
chrX 323266 323267 . 1320
chrX 323271 323272 . 2360
chrX 323272 323273 . 960
chrX 323272 323273 . 180
chrX 323273 323274 . 360
chrX 323278 323279 . 800
chrX 323315 323316 . 200
chrX 323499 323500 . 240
chrX 324270 324271 . 2520
chrX 324512 324513 . 940
chrX 324785 324786 . 1120
chrX 324807 324808 . 120
chrX 324843 324844 . 1320
chrX 324878 324879 . 1460
chrX 324881 324882 . 1800
chrX 324882 324883 . 800
chrX 324883 324884 . 140
chrX 324889 324890 . 1080
chrX 324898 324899 . 300
chrX 324942 324943 . 920
chrX 325075 325076 . 400
chrX 325082 325083 . 320
chrX 325224 325225 . 180
chrX 325243 325244 . 140
chrX 325315 325316 . 1280
chrX 325554 325555 . 600
chrX 325599 325600 . 1520
chrX 325911 325912 . 680
chrX 325932 325933 . 480
chrX 325953 325954 . 2340
chrX 325958 325959 . 260
chrX 326077 326078 . 120
chrX 326255 326256 . 500
chrX 326302 326303 . 2340
chrX 326537 326538 . 380
chrX 326960 326961 . 2700
chrX 327291 327292 . 340
chrX 327416 327417 . 300
chrX 327776 327777 . 2180
chrX 327781 327782 . 1060
chrX 327865 327866 . 160
chrX 327959 327960 . 340
chrX 327971 327972 . 1340
chrX 327989 327990 . 400
chrX 327991 327992 . 2100
chrX 327998 327999 . 280
chrX 328002 328003 . 360
chrX 328004 328005 . 280
chrX 328008 328009 . 640
chrX 328025 328026 . 260
chrX 328030 328031 . 840
chrX 328035 328036 . 220
chrX 328217 328218 . 1940
chrX 328381 328382 . 120
chrX 328717 328718 . 240
chrX 329065 329066 . 320
chrX 329098 329099 . 600
chrX 329237 329238 . 240
chrX 329630 329631 . 1020
chrX 329903 329904 . 1000
chrX 329927 329928 . 120
chrX 330047 330048 . 460
chrX 330056 330057 . 140
chrX 330226 330227 . 200
chrX 330238 330239 . 240
chrX 330250 330251 . 800
chrX 330258 330259 . 2140
chrX 330275 330276 . 420
chrX 330280 330281 . 180
chrX 330511 330512 . 4760
chrX 330512 330513 . 180
chrX 330512 330513 . 140
chrX 331703 331704 . 120
chrX 332414 332415 . 120
chrX 332510 332511 . 1120
chrX 333166 333167 . 1100
chrX 333172 333173 . 900
chrX 333187 333188 . 1100
chrX 333193 333194 . 400
chrX 333215 333216 . 520
chrX 333227 333228 . 380
chrX 333261 333262 . 180
chrX 333278 333279 . 580
chrX 333280 333281 . 320
chrX 333405 333406 . 400
chrX 333497 333498 . 800
chrX 333511 333512 . 340
chrX 333545 333546 . 420
chrX 333632 333633 . 280
chrX 333636 333637 . 400
chrX 333964 333965 . 320
chrX 334130 334131 . 120
chrX 334133 334134 . 640
chrX 334145 334146 . 140
chrX 334167 334168 . 220
chrX 334177 334178 . 1000
chrX 334178 334179 . 1300
chrX 334179 334180 . 120
chrX 334183 334184 . 8760
chrX 334189 334190 . 320
chrX 334205 334206 . 3620
chrX 334213 334214 . 1920
chrX 334224 334225 . 2520
chrX 334225 334226 . 220
chrX 334225 334226 . 200
chrX 335747 335748 . 2040
chrX 335752 335753 . 300
chrX 335757 335758 . 1680
chrX 335760 335761 . 620
chrX 335791 335792 . 120
chrX 335839 335840 . 220
chrX 337085 337086 . 120
chrX 337204 337205 . 120
chrX 337245 337246 . 200
chrX 337250 337251 . 220
chrX 337256 337257 . 120
chrX 337260 337261 . 460
chrX 337268 337269 . 160
chrX 337277 337278 . 700
chrX 337296 337297 . 440
chrX 337315 337316 . 120
chrX 337371 337372 . 920
chrX 337379 337380 . 760
chrX 337388 337389 . 120
chrX 337400 337401 . 120
chrX 337414 337415 . 280
chrX 337420 337421 . 120
chrX 337431 337432 . 640
chrX 337466 337467 . 1220
chrX 337472 337473 . 120
chrX 337478 337479 . 120
chrX 337491 337492 . 1080
chrX 337493 337494 . 120
chrX 337504 337505 . 120
chrX 337508 337509 . 120
chrX 337509 337510 . 280
chrX 337559 337560 . 340
chrX 337615 337616 . 120
chrX 337625 337626 . 300
chrX 337654 337655 . 560
chrX 337664 337665 . 460
chrX 337673 337674 . 1080
chrX 337687 337688 . 2040
chrX 337690 337691 . 1060
chrX 337699 337700 . 2580
chrX 337704 337705 . 120
chrX 337716 337717 . 380
chrX 337721 337722 . 400
chrX 337731 337732 . 120
chrX 337754 337755 . 160
chrX 337759 337760 . 2100
chrX 337771 337772 . 1160
chrX 337774 337775 . 360
chrX 337775 337776 . 240
chrX 337780 337781 . 240
chrX 337781 337782 . 980
chrX 337791 337792 . 1200
chrX 337802 337803 . 1720
chrX 337808 337809 . 860
chrX 337810 337811 . 260
chrX 337813 337814 . 420
chrX 337835 337836 . 240
chrX 337839 337840 . 2080
chrX 337852 337853 . 4260
chrX 337859 337860 . 520
chrX 337863 337864 . 780
chrX 337864 337865 . 500
chrX 337895 337896 . 4660
chrX 337901 337902 . 520
chrX 337903 337904 . 120
chrX 337906 337907 . 1120
chrX 337909 337910 . 2560
chrX 337918 337919 . 800
chrX 337919 337920 . 760
chrX 337926 337927 . 400
chrX 337926 337927 . 180
chrX 337937 337938 . 1380
chrX 337946 337947 . 220
chrX 337956 337957 . 2160
chrX 337962 337963 . 1020
chrX 337970 337971 . 160
chrX 337980 337981 . 160
chrX 337994 337995 . 280
chrX 338033 338034 . 120
chrX 338110 338111 . 180
chrX 338128 338129 . 2780
chrX 338130 338131 . 2880
chrX 338175 338176 . 300
chrX 338326 338327 . 1660
chrX 338419 338420 . 140
chrX 338480 338481 . 1500
chrX 338538 338539 . 120
chrX 338703 338704 . 1460
chrX 338713 338714 . 180
chrX 338833 338834 . 200
chrX 339112 339113 . 620
chrX 339315 339316 . 120
chrX 339507 339508 . 280
chrX 339509 339510 . 160
chrX 339511 339512 . 120
chrX 339512 339513 . 160
chrX 339519 339520 . 260
chrX 339595 339596 . 600
chrX 339762 339763 . 140
chrX 340059 340060 . 300
chrX 340237 340238 . 1520
chrX 340386 340387 . 460
chrX 340846 340847 . 880
chrX 340884 340885 . 3800
chrX 341054 341055 . 360
chrX 341076 341077 . 1980
chrX 341198 341199 . 3140
chrX 341221 341222 . 3920
chrX 341332 341333 . 720
chrX 341365 341366 . 3640
chrX 341667 341668 . 1880
chrX 341671 341672 . 620
chrX 341693 341694 . 12480
chrX 341700 341701 . 7300
chrX 341701 341702 . 300
chrX 341702 341703 . 300
chrX 341704 341705 . 1000
chrX 341712 341713 . 1840
chrX 341714 341715 . 640
chrX 341739 341740 . 1100
chrX 341777 341778 . 7880
chrX 341785 341786 . 900
chrX 341790 341791 . 3940
chrX 341901 341902 . 580
chrX 341968 341969 . 660
chrX 342100 342101 . 480
chrX 342129 342130 . 940
chrX 342138 342139 . 400
chrX 342282 342283 . 380
chrX 342287 342288 . 120
chrX 342291 342292 . 440
chrX 342295 342296 . 720
chrX 342299 342300 . 2380
chrX 342302 342303 . 500
chrX 342312 342313 . 1020
chrX 342382 342383 . 840
chrX 342391 342392 . 120
chrX 342392 342393 . 340
chrX 342402 342403 . 820
chrX 342407 342408 . 180
chrX 342412 342413 . 400
chrX 342415 342416 . 360
chrX 342419 342420 . 560
chrX 342419 342420 . 140
chrX 342421 342422 . 140
chrX 342426 342427 . 1040
chrX 345339 345340 . 120
chrX 345760 345761 . 200
chrX 345777 345778 . 160
chrX 345792 345793 . 160
chrX 345812 345813 . 160
chrX 345829 345830 . 660
chrX 345837 345838 . 180
chrX 345838 345839 . 120
chrX 345840 345841 . 120
chrX 345880 345881 . 200
chrX 345885 345886 . 260
chrX 345888 345889 . 180
chrX 345910 345911 . 180
chrX 347242 347243 . 720
chrX 347432 347433 . 520
chrX 347624 347625 . 1280
chrX 347691 347692 . 160
chrX 347919 347920 . 540
chrX 348057 348058 . 120
chrX 348062 348063 . 1140
chrX 348273 348274 . 320
chrX 348329 348330 . 440
chrX 348398 348399 . 120
chrX 348458 348459 . 120
chrX 348464 348465 . 2200
chrX 348476 348477 . 240
chrX 348485 348486 . 580
chrX 348711 348712 . 140
chrX 348723 348724 . 1060
chrX 348751 348752 . 120
chrX 348775 348776 . 160
chrX 348783 348784 . 2540
chrX 348802 348803 . 2460
chrX 348809 348810 . 3840
chrX 348820 348821 . 260
chrX 348827 348828 . 260
chrX 348838 348839 . 120
chrX 348877 348878 . 1320
chrX 348899 348900 . 140
chrX 348909 348910 . 140
chrX 348944 348945 . 4860
chrX 348948 348949 . 120
chrX 348958 348959 . 640
chrX 349001 349002 . 160
chrX 349011 349012 . 2580
chrX 349028 349029 . 240
chrX 349030 349031 . 120
chrX 349067 349068 . 120
chrX 349099 349100 . 520
chrX 349141 349142 . 140
chrX 349174 349175 . 120
chrX 349185 349186 . 620
chrX 349197 349198 . 400
chrX 349210 349211 . 580
chrX 349397 349398 . 120
chrX 349409 349410 . 800
chrX 349430 349431 . 120
chrX 349431 349432 . 140
chrX 349453 349454 . 420
chrX 349459 349460 . 380
chrX 349468 349469 . 140
chrX 349490 349491 . 200
chrX 349545 349546 . 120
chrX 349839 349840 . 140
chrX 349860 349861 . 420
chrX 349865 349866 . 180
chrX 349871 349872 . 520
chrX 349891 349892 . 420
chrX 349927 349928 . 1100
chrX 350399 350400 . 180
chrX 350850 350851 . 140
chrX 351093 351094 . 120
chrX 351590 351591 . 180
chrX 352050 352051 . 400
chrX 352060 352061 . 140
chrX 352242 352243 . 160
chrX 352253 352254 . 580
chrX 352257 352258 . 780
chrX 352264 352265 . 640
chrX 352272 352273 . 1280
chrX 352279 352280 . 500
chrX 352280 352281 . 180
chrX 352291 352292 . 560
chrX 352296 352297 . 820
chrX 352299 352300 . 240
chrX 352299 352300 . 2880
chrX 352303 352304 . 1880
chrX 352310 352311 . 3200
chrX 352317 352318 . 160
chrX 352343 352344 . 880
chrX 352475 352476 . 520
chrX 352510 352511 . 380
chrX 352533 352534 . 3120
chrX 353280 353281 . 120
chrX 353994 353995 . 360
chrX 354168 354169 . 460
chrX 354172 354173 . 2760
chrX 354233 354234 . 280
chrX 354274 354275 . 260
chrX 354285 354286 . 140
chrX 354289 354290 . 280
chrX 354298 354299 . 120
chrX 354348 354349 . 200
chrX 354357 354358 . 560
chrX 354359 354360 . 480
chrX 354376 354377 . 140
chrX 354556 354557 . 120
chrX 355150 355151 . 120
chrX 355168 355169 . 120
chrX 355281 355282 . 660
chrX 355330 355331 . 5280
chrX 355552 355553 . 1840
chrX 355566 355567 . 140
chrX 355586 355587 . 1120
chrX 355590 355591 . 120
chrX 355673 355674 . 120
chrX 355687 355688 . 140
chrX 355695 355696 . 160
chrX 355710 355711 . 2140
chrX 355717 355718 . 200
chrX 355720 355721 . 500
chrX 355737 355738 . 240
chrX 355747 355748 . 140
chrX 355747 355748 . 140
chrX 355748 355749 . 120
chrX 355755 355756 . 500
chrX 355757 355758 . 140
chrX 355786 355787 . 140
chrX 355788 355789 . 280
chrX 355800 355801 . 640
chrX 355834 355835 . 340
chrX 355840 355841 . 120
chrX 355845 355846 . 180
chrX 355850 355851 . 460
chrX 355858 355859 . 200
chrX 355861 355862 . 120
chrX 355876 355877 . 240
chrX 356042 356043 . 220
chrX 356215 356216 . 280
chrX 356372 356373 . 1060
chrX 356422 356423 . 300
chrX 356542 356543 . 160
chrX 356567 356568 . 220
chrX 356616 356617 . 220
chrX 356716 356717 . 1960
chrX 356735 356736 . 180
chrX 356772 356773 . 520
chrX 356778 356779 . 880
chrX 356900 356901 . 520
chrX 357292 357293 . 200
chrX 357358 357359 . 260
chrX 357385 357386 . 120
chrX 357391 357392 . 2280
chrX 357398 357399 . 1020
chrX 357404 357405 . 1940
chrX 357410 357411 . 4420
chrX 357448 357449 . 160
chrX 357452 357453 . 300
chrX 357460 357461 . 200
chrX 357620 357621 . 2460
chrX 357767 357768 . 120
chrX 357793 357794 . 880
chrX 358023 358024 . 1220
chrX 358028 358029 . 1980
chrX 358037 358038 . 300
chrX 358048 358049 . 160
chrX 358051 358052 . 160
chrX 358069 358070 . 140
chrX 358108 358109 . 400
chrX 358122 358123 . 2320
chrX 358130 358131 . 1220
chrX 358136 358137 . 320
chrX 358137 358138 . 4080
chrX 358138 358139 . 620
chrX 358168 358169 . 560
chrX 358186 358187 . 240
chrX 358243 358244 . 260
chrX 358245 358246 . 240
chrX 358252 358253 . 2120
chrX 358256 358257 . 120
chrX 358258 358259 . 1500
chrX 358273 358274 . 440
chrX 358284 358285 . 240
chrX 358293 358294 . 160
chrX 358382 358383 . 300
chrX 358636 358637 . 1000
chrX 358788 358789 . 400
chrX 359110 359111 . 2000
chrX 359442 359443 . 360
chrX 359616 359617 . 740
chrX 359624 359625 . 1040
chrX 359717 359718 . 720
chrX 359754 359755 . 380
chrX 359756 359757 . 940
chrX 359779 359780 . 980
chrX 359782 359783 . 1140
chrX 359785 359786 . 180
chrX 359788 359789 . 480
chrX 359797 359798 . 1940
chrX 359804 359805 . 220
chrX 359815 359816 . 2280
chrX 359898 359899 . 340
chrX 359915 359916 . 140
chrX 359921 359922 . 120
chrX 359984 359985 . 260
chrX 360231 360232 . 200
chrX 360260 360261 . 4220
chrX 360263 360264 . 140
chrX 360264 360265 . 7200
chrX 360269 360270 . 1560
chrX 360301 360302 . 500
chrX 360403 360404 . 460
chrX 360409 360410 . 360
chrX 360414 360415 . 220
chrX 360431 360432 . 1620
chrX 360444 360445 . 180
chrX 360454 360455 . 400
chrX 360462 360463 . 800
chrX 360465 360466 . 380
chrX 360473 360474 . 1980
chrX 360487 360488 . 360
chrX 360490 360491 . 120
chrX 360493 360494 . 220
chrX 360494 360495 . 360
chrX 360500 360501 . 160
chrX 360504 360505 . 180
chrX 360512 360513 . 140
chrX 360513 360514 . 220
chrX 360520 360521 . 1000
chrX 360605 360606 . 120
chrX 360656 360657 . 320
chrX 360668 360669 . 200
chrX 360701 360702 . 2480
chrX 360707 360708 . 1220
chrX 360714 360715 . 5060
chrX 360719 360720 . 380
chrX 360726 360727 . 3160
chrX 360730 360731 . 1140
chrX 360735 360736 . 1220
chrX 360753 360754 . 200
chrX 360776 360777 . 1080
chrX 360816 360817 . 480
chrX 360833 360834 . 700
chrX 360836 360837 . 760
chrX 360856 360857 . 240
chrX 360867 360868 . 120
chrX 360872 360873 . 580
chrX 360885 360886 . 2300
chrX 360888 360889 . 120
chrX 360891 360892 . 140
chrX 360902 360903 . 380
chrX 360908 360909 . 500
chrX 360935 360936 . 1360
chrX 360949 360950 . 360
chrX 360961 360962 . 400
chrX 360963 360964 . 160
chrX 360965 360966 . 200
chrX 360968 360969 . 120
chrX 360982 360983 . 140
chrX 361000 361001 . 1820
chrX 361004 361005 . 200
chrX 361009 361010 . 400
chrX 361012 361013 . 180
chrX 361042 361043 . 380
chrX 361043 361044 . 1040
chrX 361046 361047 . 340
chrX 361065 361066 . 580
chrX 361072 361073 . 140
chrX 361100 361101 . 280
chrX 361112 361113 . 620
chrX 361293 361294 . 2540
chrX 361442 361443 . 180
chrX 361445 361446 . 760
chrX 361453 361454 . 500
chrX 361481 361482 . 560
chrX 361720 361721 . 120
chrX 362555 362556 . 1220
chrX 362766 362767 . 500
chrX 363023 363024 . 220
chrX 363079 363080 . 240
chrX 363211 363212 . 460
chrX 363453 363454 . 1540
chrX 363557 363558 . 120
chrX 363734 363735 . 180
chrX 364071 364072 . 140
chrX 364266 364267 . 420
chrX 364376 364377 . 460
chrX 364403 364404 . 2240
chrX 364516 364517 . 600
chrX 364613 364614 . 660
chrX 364676 364677 . 1000
chrX 364834 364835 . 2680
chrX 364840 364841 . 260
chrX 364852 364853 . 660
chrX 364855 364856 . 120
chrX 365154 365155 . 1560
chrX 365185 365186 . 340
chrX 365207 365208 . 1480
chrX 365214 365215 . 120
chrX 365224 365225 . 620
chrX 365369 365370 . 160
chrX 365394 365395 . 480
chrX 365396 365397 . 1060
chrX 365402 365403 . 460
chrX 365542 365543 . 200
chrX 365586 365587 . 1240
chrX 365598 365599 . 960
chrX 365611 365612 . 300
chrX 365652 365653 . 500
chrX 365667 365668 . 260
chrX 365674 365675 . 140
chrX 365684 365685 . 140
chrX 365688 365689 . 340
chrX 365692 365693 . 120
chrX 367766 367767 . 120
chrX 368609 368610 . 200
chrX 368613 368614 . 200
chrX 368762 368763 . 120
chrX 370094 370095 . 260
chrX 373988 373989 . 120
chrX 374003 374004 . 220
chrX 374007 374008 . 140
chrX 374013 374014 . 200
chrX 374031 374032 . 160
chrX 374034 374035 . 220
chrX 374093 374094 . 140
chrX 374094 374095 . 120
chrX 374101 374102 . 180
chrX 374108 374109 . 160
chrX 374112 374113 . 140
chrX 374114 374115 . 180
chrX 374120 374121 . 120
chrX 374120 374121 . 440
chrX 374123 374124 . 200
chrX 374131 374132 . 200
chrX 374132 374133 . 140
chrX 374140 374141 . 120
chrX 374151 374152 . 120
chrX 374157 374158 . 320
chrX 374218 374219 . 180
chrX 374316 374317 . 180
chrX 374349 374350 . 1580
chrX 374354 374355 . 1920
chrX 374379 374380 . 640
chrX 374395 374396 . 1180
chrX 374406 374407 . 120
chrX 374660 374661 . 140
chrX 374662 374663 . 1240
chrX 374663 374664 . 220
chrX 374666 374667 . 220
chrX 374668 374669 . 260
chrX 374669 374670 . 120
chrX 374672 374673 . 340
chrX 374677 374678 . 200
chrX 374679 374680 . 220
chrX 374685 374686 . 120
chrX 374687 374688 . 240
chrX 374691 374692 . 320
chrX 374702 374703 . 120
chrX 374710 374711 . 200
chrX 374719 374720 . 200
chrX 374724 374725 . 140
chrX 374740 374741 . 180
chrX 374742 374743 . 200
chrX 374751 374752 . 220
chrX 374755 374756 . 180
chrX 374762 374763 . 220
chrX 374775 374776 . 120
chrX 374788 374789 . 120
chrX 374814 374815 . 120
chrX 374886 374887 . 120
chrX 374919 374920 . 180
chrX 374986 374987 . 120
chrX 374994 374995 . 180
chrX 375012 375013 . 360
chrX 375029 375030 . 1040
chrX 375034 375035 . 120
chrX 375045 375046 . 1020
chrX 375056 375057 . 1060
chrX 375062 375063 . 1640
chrX 375086 375087 . 200
chrX 375172 375173 . 260
chrX 375259 375260 . 400
chrX 375359 375360 . 240
chrX 375388 375389 . 120
chrX 375857 375858 . 120
chrX 375862 375863 . 120
chrX 376034 376035 . 260
chrX 376131 376132 . 540
chrX 376142 376143 . 320
chrX 376165 376166 . 800
chrX 376188 376189 . 120
chrX 376209 376210 . 220
chrX 376216 376217 . 1140
chrX 376262 376263 . 1360
chrX 376426 376427 . 240
chrX 376580 376581 . 600
chrX 376593 376594 . 1340
chrX 377038 377039 . 580
chrX 377041 377042 . 340
chrX 377091 377092 . 120
chrX 377135 377136 . 160
chrX 377213 377214 . 1300
chrX 377250 377251 . 860
chrX 377285 377286 . 360
chrX 377333 377334 . 160
chrX 377363 377364 . 280
chrX 377440 377441 . 3740
chrX 377453 377454 . 880
chrX 377525 377526 . 400
chrX 377603 377604 . 420
chrX 377667 377668 . 160
chrX 377683 377684 . 4400
chrX 377695 377696 . 1080
chrX 377715 377716 . 700
chrX 377721 377722 . 120
chrX 377726 377727 . 3320
chrX 377762 377763 . 160
chrX 377766 377767 . 180
chrX 377808 377809 . 240
chrX 377809 377810 . 200
chrX 377810 377811 . 120
chrX 377818 377819 . 480
chrX 377828 377829 . 240
chrX 377947 377948 . 2940
chrX 377952 377953 . 1440
chrX 377989 377990 . 280
chrX 378255 378256 . 1740
chrX 378286 378287 . 380
chrX 378302 378303 . 340
chrX 378351 378352 . 360
chrX 378397 378398 . 460
chrX 378545 378546 . 200
chrX 378569 378570 . 200
chrX 378578 378579 . 7160
chrX 378585 378586 . 500
chrX 378589 378590 . 420
chrX 378596 378597 . 120
chrX 378599 378600 . 380
chrX 378608 378609 . 140
chrX 378618 378619 . 520
chrX 378645 378646 . 360
chrX 378651 378652 . 1880
chrX 378659 378660 . 180
chrX 378660 378661 . 1340
chrX 378661 378662 . 120
chrX 378665 378666 . 640
chrX 378669 378670 . 120
chrX 378672 378673 . 160
chrX 378675 378676 . 680
chrX 378687 378688 . 260
chrX 378830 378831 . 120
chrX 378854 378855 . 420
chrX 379295 379296 . 120
chrX 379949 379950 . 180
chrX 379961 379962 . 1440
chrX 379970 379971 . 220
chrX 379997 379998 . 120
chrX 380013 380014 . 200
chrX 380065 380066 . 120
chrX 380159 380160 . 120
chrX 380171 380172 . 120
chrX 380175 380176 . 580
chrX 381037 381038 . 480
chrX 381072 381073 . 160
chrX 381097 381098 . 120
chrX 381100 381101 . 260
chrX 381104 381105 . 5140
chrX 381113 381114 . 400
chrX 381155 381156 . 320
chrX 381162 381163 . 340
chrX 381167 381168 . 3240
chrX 381171 381172 . 400
chrX 381182 381183 . 180
chrX 381209 381210 . 1340
chrX 381218 381219 . 840
chrX 381224 381225 . 140
chrX 381224 381225 . 160
chrX 381228 381229 . 3520
chrX 381228 381229 . 120
chrX 381229 381230 . 120
chrX 381229 381230 . 1040
chrX 381230 381231 . 140
chrX 383279 383280 . 120
chrX 383595 383596 . 220
chrX 383624 383625 . 180
chrX 383630 383631 . 140
chrX 383633 383634 . 120
chrX 383642 383643 . 140
chrX 383650 383651 . 200
chrX 383659 383660 . 260
chrX 383667 383668 . 180
chrX 383708 383709 . 1300
chrX 383742 383743 . 5540
chrX 383744 383745 . 160
chrX 383747 383748 . 1460
chrX 383749 383750 . 160
chrX 383753 383754 . 120
chrX 383760 383761 . 140
chrX 383761 383762 . 180
chrX 383764 383765 . 120
chrX 383793 383794 . 220
chrX 386164 386165 . 340
chrX 386294 386295 . 240
chrX 386382 386383 . 740
chrX 387480 387481 . 180
chrX 387481 387482 . 140
chrX 387489 387490 . 980
chrX 387546 387547 . 280
chrX 387551 387552 . 620
chrX 387556 387557 . 180
chrX 387561 387562 . 1120
chrX 387578 387579 . 160
chrX 387594 387595 . 320
chrX 387745 387746 . 1680
chrX 387758 387759 . 140
chrX 387899 387900 . 120
chrX 387923 387924 . 2900
chrX 387926 387927 . 120
chrX 387937 387938 . 1180
chrX 388055 388056 . 260
chrX 388072 388073 . 1720
chrX 388083 388084 . 5600
chrX 388091 388092 . 120
chrX 388092 388093 . 600
chrX 388092 388093 . 720
chrX 388229 388230 . 240
chrX 388230 388231 . 460
chrX 388234 388235 . 540
chrX 388236 388237 . 680
chrX 388276 388277 . 160
chrX 388319 388320 . 180
chrX 388324 388325 . 140
chrX 388326 388327 . 480
chrX 388330 388331 . 540
chrX 388476 388477 . 180
chrX 390274 390275 . 240
chrX 390941 390942 . 120
chrX 390959 390960 . 160
chrX 390976 390977 . 660
chrX 391013 391014 . 460
chrX 391014 391015 . 120
chrX 391020 391021 . 120
chrX 391025 391026 . 120
chrX 391027 391028 . 780
chrX 391075 391076 . 240
chrX 391094 391095 . 140
chrX 391099 391100 . 920
chrX 391110 391111 . 420
chrX 391113 391114 . 420
chrX 391117 391118 . 160
chrX 391173 391174 . 720
chrX 391177 391178 . 360
chrX 391178 391179 . 240
chrX 391181 391182 . 420
chrX 391194 391195 . 640
chrX 391197 391198 . 340
chrX 391199 391200 . 3760
chrX 391214 391215 . 180
chrX 391217 391218 . 220
chrX 391220 391221 . 200
chrX 391225 391226 . 300
chrX 391227 391228 . 140
chrX 391230 391231 . 240
chrX 391233 391234 . 160
chrX 391266 391267 . 160
chrX 391271 391272 . 120
chrX 391277 391278 . 440
chrX 391279 391280 . 180
chrX 391285 391286 . 140
chrX 391316 391317 . 1100
chrX 391331 391332 . 220
chrX 391366 391367 . 1160
chrX 391380 391381 . 340
chrX 391387 391388 . 3600
chrX 391397 391398 . 120
chrX 391421 391422 . 1180
chrX 391421 391422 . 560
chrX 391427 391428 . 2100
chrX 391435 391436 . 200
chrX 391455 391456 . 2200
chrX 391459 391460 . 1040
chrX 391460 391461 . 1520
chrX 391465 391466 . 2200
chrX 391470 391471 . 1220
chrX 391473 391474 . 1460
chrX 391477 391478 . 540
chrX 391485 391486 . 120
chrX 391489 391490 . 120
chrX 391489 391490 . 120
chrX 391490 391491 . 140
chrX 391490 391491 . 740
chrX 391491 391492 . 120
chrX 391496 391497 . 1940
chrX 391506 391507 . 480
chrX 391514 391515 . 920
chrX 391522 391523 . 1880
chrX 391523 391524 . 140
chrX 391525 391526 . 2460
chrX 391541 391542 . 2980
chrX 391552 391553 . 120
chrX 391592 391593 . 520
chrX 391604 391605 . 1400
chrX 391611 391612 . 660
chrX 391617 391618 . 2520
chrX 391623 391624 . 120
chrX 391624 391625 . 120
chrX 391649 391650 . 2720
chrX 391650 391651 . 140
chrX 391650 391651 . 740
chrX 391653 391654 . 160
chrX 391670 391671 . 740
chrX 391674 391675 . 720
chrX 391680 391681 . 120
chrX 391691 391692 . 320
chrX 391717 391718 . 620
chrX 391722 391723 . 800
chrX 391735 391736 . 1220
chrX 391737 391738 . 3460
chrX 391740 391741 . 380
chrX 391750 391751 . 1060
chrX 391775 391776 . 840
chrX 391782 391783 . 1700
chrX 391787 391788 . 160
chrX 391808 391809 . 120
chrX 391831 391832 . 200
chrX 391841 391842 . 120
chrX 391849 391850 . 200
chrX 391857 391858 . 160
chrX 391860 391861 . 1100
chrX 391869 391870 . 220
chrX 391870 391871 . 1000
chrX 391901 391902 . 1460
chrX 391906 391907 . 1820
chrX 391916 391917 . 3440
chrX 391917 391918 . 120
chrX 391918 391919 . 120
chrX 391918 391919 . 880
chrX 391952 391953 . 180
chrX 391959 391960 . 460
chrX 391969 391970 . 1760
chrX 392028 392029 . 140
chrX 392041 392042 . 1260
chrX 392062 392063 . 140
chrX 392065 392066 . 700
chrX 392069 392070 . 1520
chrX 392075 392076 . 340
chrX 392079 392080 . 560
chrX 392082 392083 . 1380
chrX 392087 392088 . 2360
chrX 392088 392089 . 820
chrX 392088 392089 . 140
chrX 392089 392090 . 120
chrX 392089 392090 . 1000
chrX 392093 392094 . 1220
chrX 392143 392144 . 4120
chrX 392150 392151 . 940
chrX 392157 392158 . 1540
chrX 392166 392167 . 2460
chrX 392169 392170 . 400
chrX 392169 392170 . 140
chrX 392170 392171 . 120
chrX 392170 392171 . 3560
chrX 392177 392178 . 520
chrX 392192 392193 . 580
chrX 392225 392226 . 700
chrX 392343 392344 . 660
chrX 392350 392351 . 800
chrX 392431 392432 . 500
chrX 393568 393569 . 280
chrX 393736 393737 . 180
chrX 393747 393748 . 120
chrX 393753 393754 . 180
chrX 393761 393762 . 120
chrX 393769 393770 . 120
chrX 393774 393775 . 240
chrX 393786 393787 . 120
chrX 393790 393791 . 140
chrX 393792 393793 . 120
chrX 393795 393796 . 120
chrX 393869 393870 . 180
chrX 393874 393875 . 720
chrX 395569 395570 . 140
chrX 395658 395659 . 260
chrX 395713 395714 . 120
chrX 395742 395743 . 120
chrX 395746 395747 . 380
chrX 395750 395751 . 160
chrX 395769 395770 . 500
chrX 395813 395814 . 260
chrX 395888 395889 . 120
chrX 395915 395916 . 140
chrX 396182 396183 . 140
chrX 396303 396304 . 120
chrX 396310 396311 . 280
chrX 396321 396322 . 680
chrX 396353 396354 . 380
chrX 396491 396492 . 300
chrX 396510 396511 . 900
chrX 396632 396633 . 120
chrX 396635 396636 . 120
chrX 396649 396650 . 800
chrX 396661 396662 . 360
chrX 396669 396670 . 4140
chrX 396689 396690 . 160
chrX 396692 396693 . 120
chrX 396693 396694 . 140
chrX 396697 396698 . 180
chrX 396697 396698 . 840
chrX 396700 396701 . 120
chrX 396700 396701 . 3420
chrX 396703 396704 . 120
chrX 396707 396708 . 11900
chrX 396862 396863 . 1300
chrX 396866 396867 . 240
chrX 396870 396871 . 200
chrX 396997 396998 . 240
chrX 397023 397024 . 1700
chrX 397027 397028 . 280
chrX 397031 397032 . 400
chrX 397034 397035 . 120
chrX 397035 397036 . 1080
chrX 397035 397036 . 480
chrX 397044 397045 . 220
chrX 397054 397055 . 180
chrX 397079 397080 . 680
chrX 397178 397179 . 380
chrX 397203 397204 . 1380
chrX 397211 397212 . 1300
chrX 397232 397233 . 1300
chrX 397235 397236 . 380
chrX 397243 397244 . 120
chrX 397251 397252 . 1320
chrX 397260 397261 . 220
chrX 397421 397422 . 1120
chrX 397552 397553 . 1140
chrX 397584 397585 . 880
chrX 397591 397592 . 120
chrX 397593 397594 . 300
chrX 397598 397599 . 1800
chrX 397601 397602 . 1440
chrX 397602 397603 . 120
chrX 397730 397731 . 120
chrX 397733 397734 . 360
chrX 397754 397755 . 280
chrX 397881 397882 . 220
chrX 397933 397934 . 460
chrX 398049 398050 . 660
chrX 398052 398053 . 1100
chrX 398059 398060 . 380
chrX 398062 398063 . 440
chrX 398070 398071 . 2460
chrX 398100 398101 . 680
chrX 398102 398103 . 140
chrX 398119 398120 . 140
chrX 398262 398263 . 920
chrX 398416 398417 . 260
chrX 398440 398441 . 1260
chrX 398441 398442 . 1640
chrX 398450 398451 . 1580
chrX 398458 398459 . 340
chrX 398468 398469 . 700
chrX 398478 398479 . 580
chrX 398523 398524 . 1580
chrX 398653 398654 . 120
chrX 398714 398715 . 200
chrX 398734 398735 . 1020
chrX 398869 398870 . 340
chrX 398913 398914 . 480
chrX 398945 398946 . 200
chrX 399048 399049 . 120
chrX 399123 399124 . 640
chrX 399278 399279 . 180
chrX 399343 399344 . 120
chrX 399521 399522 . 380
chrX 399852 399853 . 200
chrX 400014 400015 . 320
chrX 400042 400043 . 200
chrX 400165 400166 . 140
chrX 400215 400216 . 340
chrX 400268 400269 . 320
chrX 400300 400301 . 120
chrX 400350 400351 . 1100
chrX 400410 400411 . 500
chrX 400449 400450 . 120
chrX 400648 400649 . 680
chrX 400755 400756 . 140
chrX 401283 401284 . 240
chrX 401434 401435 . 420
chrX 401757 401758 . 240
chrX 401947 401948 . 120
chrX 402048 402049 . 1020
chrX 402079 402080 . 160
chrX 402260 402261 . 160
chrX 402387 402388 . 140
chrX 402506 402507 . 120
chrX 402509 402510 . 140
chrX 402527 402528 . 1800
chrX 402535 402536 . 380
chrX 402539 402540 . 200
chrX 402542 402543 . 260
chrX 402549 402550 . 140
chrX 402553 402554 . 520
chrX 402556 402557 . 480
chrX 402559 402560 . 240
chrX 402561 402562 . 1020
chrX 402570 402571 . 2560
chrX 402577 402578 . 720
chrX 402589 402590 . 1400
chrX 402660 402661 . 120
chrX 402709 402710 . 2500
chrX 402724 402725 . 200
chrX 402730 402731 . 560
chrX 402738 402739 . 180
chrX 402742 402743 . 160
chrX 402750 402751 . 540
chrX 402759 402760 . 140
chrX 402765 402766 . 120
chrX 402892 402893 . 120
chrX 402954 402955 . 220
chrX 403065 403066 . 440
chrX 403082 403083 . 700
chrX 403089 403090 . 160
chrX 404635 404636 . 120
chrX 404829 404830 . 120
chrX 404875 404876 . 1060
chrX 404895 404896 . 740
chrX 404904 404905 . 820
chrX 404910 404911 . 120
chrX 404915 404916 . 120
chrX 404931 404932 . 120
chrX 404934 404935 . 160
chrX 404940 404941 . 180
chrX 404965 404966 . 220
chrX 404973 404974 . 120
chrX 404976 404977 . 280
chrX 405025 405026 . 700
chrX 405030 405031 . 180
chrX 405033 405034 . 940
chrX 405042 405043 . 120
chrX 405082 405083 . 200
chrX 405101 405102 . 160
chrX 405116 405117 . 420
chrX 405129 405130 . 120
chrX 405144 405145 . 720
chrX 405173 405174 . 120
chrX 405175 405176 . 1040
chrX 405181 405182 . 1480
chrX 405187 405188 . 1500
chrX 405193 405194 . 840
chrX 405197 405198 . 120
chrX 405208 405209 . 520
chrX 405215 405216 . 440
chrX 405227 405228 . 780
chrX 405265 405266 . 4400
chrX 405272 405273 . 220
chrX 405299 405300 . 120
chrX 405320 405321 . 220
chrX 405337 405338 . 120
chrX 405338 405339 . 200
chrX 405339 405340 . 900
chrX 405355 405356 . 280
chrX 405490 405491 . 480
chrX 405492 405493 . 340
chrX 405501 405502 . 120
chrX 405525 405526 . 140
chrX 405544 405545 . 260
chrX 405568 405569 . 120
chrX 405636 405637 . 140
chrX 405655 405656 . 360
chrX 405792 405793 . 260
chrX 405928 405929 . 120
chrX 405979 405980 . 1060
chrX 406203 406204 . 900
chrX 406205 406206 . 220
chrX 406214 406215 . 180
chrX 406394 406395 . 660
chrX 406467 406468 . 1480
chrX 406485 406486 . 160
chrX 406567 406568 . 120
chrX 406619 406620 . 120
chrX 406622 406623 . 140
chrX 406767 406768 . 140
chrX 406904 406905 . 2480
chrX 406973 406974 . 1160
chrX 407009 407010 . 160
chrX 407063 407064 . 500
chrX 407156 407157 . 580
chrX 407164 407165 . 6060
chrX 407177 407178 . 540
chrX 407195 407196 . 640
chrX 407351 407352 . 700
chrX 407364 407365 . 3820
chrX 407371 407372 . 540
chrX 407373 407374 . 560
chrX 407374 407375 . 1480
chrX 407377 407378 . 200
chrX 407378 407379 . 160
chrX 407380 407381 . 440
chrX 407387 407388 . 580
chrX 407388 407389 . 600
chrX 407390 407391 . 1000
chrX 407391 407392 . 160
chrX 407393 407394 . 1340
chrX 407393 407394 . 120
chrX 407447 407448 . 340
chrX 407457 407458 . 2180
chrX 407462 407463 . 460
chrX 407464 407465 . 300
chrX 407464 407465 . 220
chrX 407479 407480 . 360
chrX 409138 409139 . 1720
chrX 409191 409192 . 120
chrX 409281 409282 . 120
chrX 409295 409296 . 240
chrX 409295 409296 . 200
chrX 409297 409298 . 560
chrX 409303 409304 . 200
chrX 409397 409398 . 1400
chrX 409443 409444 . 2140
chrX 409505 409506 . 540
chrX 409584 409585 . 160
chrX 409725 409726 . 820
chrX 409875 409876 . 10200
chrX 410189 410190 . 220
chrX 410237 410238 . 1480
chrX 410250 410251 . 560
chrX 410291 410292 . 440
chrX 410357 410358 . 360
chrX 410392 410393 . 420
chrX 410526 410527 . 820
chrX 410569 410570 . 1060
chrX 410716 410717 . 860
chrX 410733 410734 . 1480
chrX 410740 410741 . 12440
chrX 410788 410789 . 240
chrX 410871 410872 . 460
chrX 410890 410891 . 2840
chrX 410916 410917 . 120
chrX 411008 411009 . 520
chrX 411026 411027 . 460
chrX 411048 411049 . 120
chrX 411057 411058 . 820
chrX 411062 411063 . 6620
chrX 411078 411079 . 120
chrX 411086 411087 . 120
chrX 411103 411104 . 120
chrX 411104 411105 . 4560
chrX 411110 411111 . 10080
chrX 411112 411113 . 120
chrX 411112 411113 . 1740
chrX 411119 411120 . 8600
chrX 411128 411129 . 120
chrX 411128 411129 . 920
chrX 411132 411133 . 600
chrX 411139 411140 . 380
chrX 411143 411144 . 120
chrX 411145 411146 . 1680
chrX 411152 411153 . 1300
chrX 411160 411161 . 200
chrX 411163 411164 . 240
chrX 411186 411187 . 400
chrX 411329 411330 . 380
chrX 411408 411409 . 600
chrX 411494 411495 . 140
chrX 411512 411513 . 580
chrX 411546 411547 . 1940
chrX 411686 411687 . 280
chrX 411795 411796 . 420
chrX 411859 411860 . 1820
chrX 411897 411898 . 420
chrX 411899 411900 . 120
chrX 411997 411998 . 1000
chrX 412011 412012 . 3140
chrX 412023 412024 . 140
chrX 412079 412080 . 580
chrX 412107 412108 . 2400
chrX 412156 412157 . 120
chrX 412246 412247 . 2720
chrX 412382 412383 . 1460
chrX 412494 412495 . 120
chrX 412516 412517 . 2180
chrX 412553 412554 . 2500
chrX 412795 412796 . 1020
chrX 412800 412801 . 1020
chrX 412814 412815 . 440
chrX 412848 412849 . 200
chrX 412881 412882 . 180
chrX 412951 412952 . 960
chrX 413058 413059 . 120
chrX 413131 413132 . 160
chrX 413148 413149 . 340
chrX 413276 413277 . 1300
chrX 413285 413286 . 240
chrX 413291 413292 . 200
chrX 413330 413331 . 360
chrX 413350 413351 . 820
chrX 413460 413461 . 180
chrX 413469 413470 . 160
chrX 413474 413475 . 120
chrX 413479 413480 . 260
chrX 413484 413485 . 140
chrX 413496 413497 . 1340
chrX 413510 413511 . 120
chrX 413511 413512 . 120
chrX 413511 413512 . 340
chrX 413521 413522 . 140
chrX 413525 413526 . 160
chrX 413533 413534 . 120
chrX 413545 413546 . 120
chrX 413548 413549 . 180
chrX 413548 413549 . 160
chrX 413553 413554 . 220
chrX 413555 413556 . 120
chrX 413555 413556 . 160
chrX 413557 413558 . 140
chrX 413560 413561 . 120
chrX 413563 413564 . 120
chrX 413565 413566 . 440
chrX 413570 413571 . 580
chrX 413575 413576 . 220
chrX 413581 413582 . 120
chrX 413583 413584 . 120
chrX 413591 413592 . 700
chrX 413594 413595 . 120
chrX 413594 413595 . 120
chrX 413597 413598 . 120
chrX 413597 413598 . 120
chrX 413600 413601 . 140
chrX 413603 413604 . 560
chrX 413610 413611 . 200
chrX 413640 413641 . 120
chrX 413644 413645 . 140
chrX 413648 413649 . 120
chrX 413656 413657 . 180
chrX 413674 413675 . 160
chrX 413710 413711 . 140
chrX 413811 413812 . 140
chrX 413816 413817 . 380
chrX 413825 413826 . 200
chrX 413841 413842 . 260
chrX 413854 413855 . 120
chrX 413867 413868 . 220
chrX 413879 413880 . 240
chrX 413883 413884 . 340
chrX 413890 413891 . 180
chrX 413932 413933 . 160
chrX 414112 414113 . 120
chrX 414116 414117 . 900
chrX 414119 414120 . 240
chrX 414158 414159 . 120
chrX 414814 414815 . 120
chrX 414822 414823 . 460
chrX 414823 414824 . 280
chrX 414826 414827 . 700
chrX 414837 414838 . 300
chrX 414841 414842 . 120
chrX 414849 414850 . 300
chrX 414849 414850 . 400
chrX 414852 414853 . 400
chrX 414860 414861 . 580
chrX 414871 414872 . 2100
chrX 414874 414875 . 140
chrX 414874 414875 . 120
chrX 414883 414884 . 140
chrX 414968 414969 . 480
chrX 414989 414990 . 140
chrX 414996 414997 . 360
chrX 415019 415020 . 740
chrX 415055 415056 . 500
chrX 415061 415062 . 200
chrX 415062 415063 . 520
chrX 415067 415068 . 4160
chrX 415069 415070 . 320
chrX 415070 415071 . 860
chrX 415074 415075 . 1160
chrX 415077 415078 . 220
chrX 415077 415078 . 120
chrX 415081 415082 . 620
chrX 415089 415090 . 120
chrX 415090 415091 . 540
chrX 415093 415094 . 260
chrX 415101 415102 . 380
chrX 415244 415245 . 120
chrX 415268 415269 . 1160
chrX 415276 415277 . 820
chrX 415279 415280 . 1560
chrX 415406 415407 . 1100
chrX 415438 415439 . 620
chrX 415461 415462 . 1880
chrX 415596 415597 . 1900
chrX 415622 415623 . 280
chrX 415636 415637 . 400
chrX 415636 415637 . 1200
chrX 415640 415641 . 380
chrX 415655 415656 . 500
chrX 415683 415684 . 300
chrX 415786 415787 . 180
chrX 415819 415820 . 1800
chrX 415842 415843 . 3920
chrX 415846 415847 . 2180
chrX 415848 415849 . 1940
chrX 415849 415850 . 180
chrX 415850 415851 . 1300
chrX 415851 415852 . 660
chrX 415852 415853 . 5780
chrX 415852 415853 . 1360
chrX 415853 415854 . 200
chrX 415859 415860 . 8580
chrX 415863 415864 . 720
chrX 415863 415864 . 140
chrX 415866 415867 . 1180
chrX 415870 415871 . 480
chrX 415873 415874 . 120
chrX 415875 415876 . 1120
chrX 415877 415878 . 1380
chrX 415878 415879 . 1600
chrX 415894 415895 . 120
chrX 415973 415974 . 740
chrX 415975 415976 . 600
chrX 415976 415977 . 520
chrX 415976 415977 . 140
chrX 415977 415978 . 140
chrX 415979 415980 . 280
chrX 415985 415986 . 1380
chrX 415986 415987 . 160
chrX 415986 415987 . 160
chrX 415987 415988 . 160
chrX 415988 415989 . 3100
chrX 415992 415993 . 1420
chrX 415999 416000 . 580
chrX 416020 416021 . 820
chrX 416094 416095 . 180
chrX 416105 416106 . 960
chrX 416105 416106 . 200
chrX 416106 416107 . 120
chrX 416107 416108 . 560
chrX 416116 416117 . 220
chrX 416218 416219 . 240
chrX 416221 416222 . 640
chrX 416229 416230 . 120
chrX 416253 416254 . 260
chrX 416255 416256 . 380
chrX 416269 416270 . 120
chrX 416281 416282 . 340
chrX 416284 416285 . 760
chrX 416293 416294 . 160
chrX 416433 416434 . 200
chrX 416458 416459 . 1620
chrX 416461 416462 . 660
chrX 416556 416557 . 160
chrX 416569 416570 . 140
chrX 416573 416574 . 200
chrX 416598 416599 . 120
chrX 416607 416608 . 120
chrX 416640 416641 . 1780
chrX 416776 416777 . 120
chrX 416782 416783 . 320
chrX 416794 416795 . 120
chrX 416801 416802 . 120
chrX 416916 416917 . 860
chrX 416955 416956 . 2120
chrX 416959 416960 . 260
chrX 416963 416964 . 120
chrX 416973 416974 . 120
chrX 417044 417045 . 940
chrX 417096 417097 . 260
chrX 417117 417118 . 120
chrX 417149 417150 . 440
chrX 417159 417160 . 120
chrX 417163 417164 . 2620
chrX 417276 417277 . 120
chrX 417283 417284 . 1000
chrX 417296 417297 . 940
chrX 417316 417317 . 1320
chrX 417384 417385 . 200
chrX 417397 417398 . 200
chrX 417399 417400 . 160
chrX 417400 417401 . 180
chrX 417406 417407 . 120
chrX 417408 417409 . 160
chrX 417413 417414 . 380
chrX 417417 417418 . 280
chrX 417424 417425 . 440
chrX 417433 417434 . 360
chrX 417461 417462 . 160
chrX 417463 417464 . 280
chrX 417467 417468 . 160
chrX 417469 417470 . 260
chrX 417487 417488 . 140
chrX 417492 417493 . 1000
chrX 417593 417594 . 280
chrX 417628 417629 . 120
chrX 417657 417658 . 140
chrX 417663 417664 . 120
chrX 419463 419464 . 380
chrX 419468 419469 . 780
chrX 419474 419475 . 420
chrX 419483 419484 . 260
chrX 419611 419612 . 180
chrX 419617 419618 . 140
chrX 419621 419622 . 120
chrX 419626 419627 . 120
chrX 419628 419629 . 200
chrX 419642 419643 . 500
chrX 419653 419654 . 160
chrX 419654 419655 . 140
chrX 419655 419656 . 200
chrX 419657 419658 . 920
chrX 419670 419671 . 180
chrX 419674 419675 . 200
chrX 419675 419676 . 120
chrX 419676 419677 . 720
chrX 419685 419686 . 160
chrX 419717 419718 . 560
chrX 419728 419729 . 760
chrX 419732 419733 . 160
chrX 419873 419874 . 1460
chrX 419929 419930 . 240
chrX 419934 419935 . 2120
chrX 419937 419938 . 120
chrX 419980 419981 . 640
chrX 419984 419985 . 440
chrX 421712 421713 . 240
chrX 421730 421731 . 320
chrX 421736 421737 . 540
chrX 421745 421746 . 1240
chrX 421752 421753 . 120
chrX 421768 421769 . 2720
chrX 421774 421775 . 5360
chrX 421775 421776 . 300
chrX 421777 421778 . 3820
chrX 421778 421779 . 340
chrX 421782 421783 . 2780
chrX 421820 421821 . 1040
chrX 421832 421833 . 1200
chrX 421835 421836 . 180
chrX 421839 421840 . 320
chrX 421843 421844 . 1480
chrX 421845 421846 . 460
chrX 421845 421846 . 220
chrX 421847 421848 . 1380
chrX 421851 421852 . 2100
chrX 421856 421857 . 2540
chrX 421857 421858 . 2020
chrX 421859 421860 . 140
chrX 421862 421863 . 700
chrX 421864 421865 . 1500
chrX 421866 421867 . 660
chrX 421867 421868 . 160
chrX 421868 421869 . 120
chrX 421868 421869 . 2440
chrX 421894 421895 . 120
chrX 421897 421898 . 1600
chrX 421992 421993 . 1220
chrX 422008 422009 . 320
chrX 422011 422012 . 2700
chrX 422017 422018 . 420
chrX 422030 422031 . 1120
chrX 422036 422037 . 740
chrX 422037 422038 . 3060
chrX 422042 422043 . 500
chrX 422161 422162 . 820
chrX 422193 422194 . 460
chrX 422219 422220 . 120
chrX 422418 422419 . 380
chrX 422434 422435 . 520
chrX 422541 422542 . 540
chrX 422544 422545 . 240
chrX 422579 422580 . 1960
chrX 422679 422680 . 340
chrX 422718 422719 . 120
chrX 422719 422720 . 1180
chrX 422724 422725 . 660
chrX 422734 422735 . 660
chrX 422832 422833 . 140
chrX 422835 422836 . 240
chrX 422844 422845 . 1100
chrX 422849 422850 . 2500
chrX 422854 422855 . 2200
chrX 422855 422856 . 1420
chrX 422856 422857 . 320
chrX 422863 422864 . 1020
chrX 422864 422865 . 2040
chrX 422947 422948 . 2420
chrX 422988 422989 . 120
chrX 423027 423028 . 540
chrX 423030 423031 . 120
chrX 423033 423034 . 4500
chrX 423040 423041 . 2980
chrX 423050 423051 . 1800
chrX 423062 423063 . 120
chrX 423065 423066 . 3780
chrX 423086 423087 . 3600
chrX 423090 423091 . 1100
chrX 423111 423112 . 120
chrX 423199 423200 . 220
chrX 423205 423206 . 460
chrX 423222 423223 . 900
chrX 423230 423231 . 2320
chrX 424186 424187 . 120
chrX 424191 424192 . 1000
chrX 424198 424199 . 1080
chrX 424206 424207 . 380
chrX 424210 424211 . 1940
chrX 424217 424218 . 4940
chrX 424225 424226 . 2740
chrX 424229 424230 . 120
chrX 424245 424246 . 2560
chrX 424255 424256 . 1960
chrX 424263 424264 . 2420
chrX 424271 424272 . 1580
chrX 424308 424309 . 1940
chrX 424316 424317 . 120
chrX 424316 424317 . 600
chrX 424319 424320 . 940
chrX 424322 424323 . 640
chrX 424327 424328 . 380
chrX 424330 424331 . 680
chrX 424334 424335 . 2460
chrX 424336 424337 . 140
chrX 424338 424339 . 280
chrX 424342 424343 . 480
chrX 424343 424344 . 180
chrX 424344 424345 . 1000
chrX 424349 424350 . 3500
chrX 424352 424353 . 2360
chrX 424359 424360 . 4160
chrX 424365 424366 . 1720
chrX 424366 424367 . 220
chrX 424368 424369 . 6760
chrX 424371 424372 . 520
chrX 424375 424376 . 240
chrX 424378 424379 . 120
chrX 424380 424381 . 220
chrX 424383 424384 . 120
chrX 424386 424387 . 180
chrX 424387 424388 . 520
chrX 424389 424390 . 140
chrX 424391 424392 . 3380
chrX 424393 424394 . 780
chrX 424394 424395 . 120
chrX 424395 424396 . 4000
chrX 424401 424402 . 860
chrX 424403 424404 . 120
chrX 424409 424410 . 320
chrX 424413 424414 . 1120
chrX 424416 424417 . 120
chrX 424423 424424 . 720
chrX 424430 424431 . 680
chrX 424444 424445 . 1380
chrX 424460 424461 . 1400
chrX 424474 424475 . 5720
chrX 424487 424488 . 240
chrX 424491 424492 . 120
chrX 424585 424586 . 540
chrX 424589 424590 . 2420
chrX 424593 424594 . 1720
chrX 424615 424616 . 560
chrX 424620 424621 . 1980
chrX 424654 424655 . 120
chrX 424655 424656 . 220
chrX 424670 424671 . 120
chrX 424670 424671 . 160
chrX 424676 424677 . 120
chrX 424733 424734 . 620
chrX 424843 424844 . 140
chrX 424866 424867 . 240
chrX 424883 424884 . 120
chrX 424886 424887 . 440
chrX 424904 424905 . 440
chrX 424928 424929 . 340
chrX 424946 424947 . 1440
chrX 424956 424957 . 1560
chrX 424958 424959 . 120
chrX 424962 424963 . 960
chrX 424965 424966 . 260
chrX 424972 424973 . 180
chrX 424973 424974 . 120
chrX 424976 424977 . 1020
chrX 424987 424988 . 680
chrX 424992 424993 . 1080
chrX 425005 425006 . 120
chrX 425008 425009 . 140
chrX 425012 425013 . 2980
chrX 425180 425181 . 120
chrX 425308 425309 . 160
chrX 425361 425362 . 340
chrX 426786 426787 . 140
chrX 431211 431212 . 1020
chrX 431241 431242 . 300
chrX 431246 431247 . 1120
chrX 431306 431307 . 1040
chrX 431350 431351 . 160
chrX 431408 431409 . 160
chrX 431442 431443 . 140
chrX 431536 431537 . 360
chrX 431665 431666 . 180
chrX 432205 432206 . 120
chrX 432219 432220 . 1460
chrX 432226 432227 . 860
chrX 432231 432232 . 1200
chrX 432239 432240 . 180
chrX 432242 432243 . 1280
chrX 432243 432244 . 10480
chrX 432248 432249 . 980
chrX 432248 432249 . 120
chrX 432249 432250 . 3380
chrX 432253 432254 . 5420
chrX 432258 432259 . 680
chrX 432264 432265 . 8180
chrX 432283 432284 . 140
chrX 432285 432286 . 1000
chrX 432294 432295 . 1780
chrX 432302 432303 . 340
chrX 432331 432332 . 2140
chrX 432341 432342 . 4160
chrX 432347 432348 . 4000
chrX 432350 432351 . 120
chrX 432353 432354 . 120
chrX 432361 432362 . 180
chrX 432380 432381 . 780
chrX 432459 432460 . 220
chrX 432473 432474 . 160
chrX 432477 432478 . 260
chrX 432482 432483 . 320
chrX 432524 432525 . 1300
chrX 432525 432526 . 120
chrX 432526 432527 . 140
chrX 432531 432532 . 220
chrX 432536 432537 . 140
chrX 432540 432541 . 220
chrX 432543 432544 . 440
chrX 432543 432544 . 140
chrX 432544 432545 . 120
chrX 432544 432545 . 1600
chrX 432552 432553 . 300
chrX 432556 432557 . 240
chrX 432711 432712 . 420
chrX 432789 432790 . 160
chrX 432834 432835 . 120
chrX 432850 432851 . 120
chrX 432911 432912 . 120
chrX 432927 432928 . 180
chrX 432945 432946 . 120
chrX 432977 432978 . 260
chrX 433014 433015 . 180
chrX 433038 433039 . 760
chrX 433047 433048 . 2920
chrX 433071 433072 . 860
chrX 433088 433089 . 200
chrX 433092 433093 . 140
chrX 433099 433100 . 300
chrX 433131 433132 . 120
chrX 433192 433193 . 320
chrX 433206 433207 . 140
chrX 433223 433224 . 140
chrX 433252 433253 . 220
chrX 433255 433256 . 2040
chrX 433270 433271 . 1300
chrX 433275 433276 . 180
chrX 434711 434712 . 280
chrX 434718 434719 . 120
chrX 434726 434727 . 120
chrX 434727 434728 . 4560
chrX 434727 434728 . 220
chrX 434728 434729 . 300
chrX 434731 434732 . 380
chrX 434734 434735 . 120
chrX 434738 434739 . 640
chrX 434744 434745 . 180
chrX 434748 434749 . 400
chrX 434754 434755 . 1440
chrX 434757 434758 . 140
chrX 434759 434760 . 1900
chrX 434762 434763 . 160
chrX 434765 434766 . 1880
chrX 434766 434767 . 140
chrX 434768 434769 . 2480
chrX 434768 434769 . 160
chrX 434769 434770 . 1960
chrX 434773 434774 . 220
chrX 434776 434777 . 280
chrX 434789 434790 . 920
chrX 434797 434798 . 160
chrX 434824 434825 . 1040
chrX 434833 434834 . 240
chrX 434837 434838 . 2580
chrX 434842 434843 . 520
chrX 434845 434846 . 200
chrX 434845 434846 . 160
chrX 434851 434852 . 180
chrX 434855 434856 . 640
chrX 434864 434865 . 780
chrX 434881 434882 . 120
chrX 434977 434978 . 220
chrX 434980 434981 . 360
chrX 434994 434995 . 1120
chrX 434999 435000 . 120
chrX 435014 435015 . 2580
chrX 435019 435020 . 120
chrX 435020 435021 . 120
chrX 435022 435023 . 4900
chrX 435030 435031 . 440
chrX 435030 435031 . 220
chrX 435032 435033 . 180
chrX 435032 435033 . 2520
chrX 435033 435034 . 1760
chrX 435034 435035 . 240
chrX 435039 435040 . 1400
chrX 435049 435050 . 940
chrX 435053 435054 . 160
chrX 435059 435060 . 8120
chrX 435062 435063 . 160
chrX 435063 435064 . 140
chrX 435063 435064 . 1720
chrX 435069 435070 . 1320
chrX 435070 435071 . 220
chrX 435071 435072 . 240
chrX 435072 435073 . 4200
chrX 435083 435084 . 3360
chrX 435100 435101 . 300
chrX 435112 435113 . 300
chrX 435839 435840 . 120
chrX 435920 435921 . 200
chrX 435932 435933 . 240
chrX 435973 435974 . 400
chrX 436019 436020 . 300
chrX 436025 436026 . 720
chrX 436048 436049 . 460
chrX 436059 436060 . 380
chrX 436068 436069 . 2540
chrX 436071 436072 . 440
chrX 436072 436073 . 120
chrX 436077 436078 . 7160
chrX 436096 436097 . 1160
chrX 436182 436183 . 260
chrX 436208 436209 . 160
chrX 436219 436220 . 580
chrX 436225 436226 . 280
chrX 436229 436230 . 120
chrX 436232 436233 . 280
chrX 436250 436251 . 520
chrX 436254 436255 . 420
chrX 436255 436256 . 120
chrX 436255 436256 . 120
chrX 436260 436261 . 340
chrX 436270 436271 . 800
chrX 436273 436274 . 120
chrX 436464 436465 . 120
chrX 436580 436581 . 1280
chrX 436585 436586 . 1160
chrX 436591 436592 . 1320
chrX 436595 436596 . 680
chrX 436603 436604 . 300
chrX 436609 436610 . 8060
chrX 436615 436616 . 140
chrX 436640 436641 . 220
chrX 436643 436644 . 3280
chrX 436647 436648 . 1160
chrX 436651 436652 . 1020
chrX 436651 436652 . 120
chrX 436652 436653 . 700
chrX 436656 436657 . 120
chrX 436676 436677 . 540
chrX 436684 436685 . 540
chrX 436688 436689 . 660
chrX 436696 436697 . 160
chrX 436701 436702 . 120
chrX 436704 436705 . 180
chrX 436704 436705 . 180
chrX 436707 436708 . 480
chrX 436707 436708 . 120
chrX 436709 436710 . 1180
chrX 436714 436715 . 320
chrX 436741 436742 . 1100
chrX 436753 436754 . 240
chrX 436761 436762 . 1100
chrX 436840 436841 . 3720
chrX 436846 436847 . 120
chrX 436854 436855 . 120
chrX 436859 436860 . 3460
chrX 436865 436866 . 2020
chrX 436869 436870 . 1500
chrX 436870 436871 . 160
chrX 436882 436883 . 120
chrX 436886 436887 . 180
chrX 436891 436892 . 540
chrX 436899 436900 . 2100
chrX 436965 436966 . 160
chrX 437014 437015 . 2140
chrX 437025 437026 . 120
chrX 437085 437086 . 120
chrX 437100 437101 . 120
chrX 437163 437164 . 880
chrX 437215 437216 . 3020
chrX 437228 437229 . 120
chrX 437236 437237 . 1640
chrX 437266 437267 . 1780
chrX 437351 437352 . 120
chrX 437359 437360 . 120
chrX 437369 437370 . 240
chrX 437378 437379 . 320
chrX 437379 437380 . 1660
chrX 437402 437403 . 1180
chrX 437439 437440 . 2400
chrX 437479 437480 . 1120
chrX 437489 437490 . 200
chrX 437521 437522 . 300
chrX 437546 437547 . 280
chrX 437566 437567 . 120
chrX 437577 437578 . 120
chrX 437583 437584 . 120
chrX 437599 437600 . 520
chrX 437644 437645 . 2100
chrX 437660 437661 . 440
chrX 437680 437681 . 120
chrX 437693 437694 . 2600
chrX 437698 437699 . 460
chrX 437706 437707 . 120
chrX 437709 437710 . 240
chrX 437767 437768 . 360
chrX 437789 437790 . 480
chrX 437800 437801 . 1100
chrX 437800 437801 . 600
chrX 437802 437803 . 160
chrX 437813 437814 . 560
chrX 437887 437888 . 240
chrX 437913 437914 . 160
chrX 437978 437979 . 600
chrX 437995 437996 . 1500
chrX 438042 438043 . 180
chrX 438116 438117 . 1260
chrX 438145 438146 . 660
chrX 438181 438182 . 1140
chrX 438189 438190 . 1640
chrX 438221 438222 . 180
chrX 438291 438292 . 380
chrX 438293 438294 . 360
chrX 438325 438326 . 400
chrX 438335 438336 . 740
chrX 438359 438360 . 180
chrX 438476 438477 . 440
chrX 438483 438484 . 220
chrX 438486 438487 . 980
chrX 438498 438499 . 160
chrX 438503 438504 . 2540
chrX 438505 438506 . 780
chrX 438506 438507 . 140
chrX 438510 438511 . 160
chrX 438514 438515 . 1220
chrX 438520 438521 . 120
chrX 438536 438537 . 160
chrX 438582 438583 . 200
chrX 438620 438621 . 1180
chrX 438628 438629 . 120
chrX 438628 438629 . 420
chrX 438636 438637 . 2120
chrX 438640 438641 . 200
chrX 438643 438644 . 1240
chrX 438648 438649 . 140
chrX 438655 438656 . 1340
chrX 438657 438658 . 540
chrX 438659 438660 . 3720
chrX 438663 438664 . 10060
chrX 438671 438672 . 5140
chrX 438673 438674 . 1580
chrX 438673 438674 . 160
chrX 438676 438677 . 120
chrX 438677 438678 . 1560
chrX 438677 438678 . 520
chrX 438679 438680 . 160
chrX 438682 438683 . 1580
chrX 438683 438684 . 360
chrX 438684 438685 . 1320
chrX 438685 438686 . 6300
chrX 438685 438686 . 120
chrX 438687 438688 . 320
chrX 438688 438689 . 160
chrX 438689 438690 . 640
chrX 438693 438694 . 960
chrX 438697 438698 . 240
chrX 438699 438700 . 1480
chrX 438711 438712 . 280
chrX 438713 438714 . 180
chrX 438714 438715 . 2240
chrX 438714 438715 . 260
chrX 438716 438717 . 140
chrX 438719 438720 . 440
chrX 438730 438731 . 180
chrX 438734 438735 . 360
chrX 438736 438737 . 520
chrX 438738 438739 . 120
chrX 438740 438741 . 1020
chrX 438740 438741 . 1660
chrX 438742 438743 . 200
chrX 438742 438743 . 140
chrX 438743 438744 . 120
chrX 438752 438753 . 2960
chrX 438762 438763 . 1180
chrX 438767 438768 . 140
chrX 438785 438786 . 260
chrX 438790 438791 . 580
chrX 438793 438794 . 3780
chrX 438796 438797 . 120
chrX 438804 438805 . 460
chrX 438806 438807 . 280
chrX 438806 438807 . 3920
chrX 438810 438811 . 240
chrX 438817 438818 . 480
chrX 439126 439127 . 460
chrX 439137 439138 . 160
chrX 439144 439145 . 840
chrX 439274 439275 . 1420
chrX 439291 439292 . 260
chrX 439540 439541 . 140
chrX 439543 439544 . 780
chrX 439556 439557 . 200
chrX 440495 440496 . 1200
chrX 440534 440535 . 800
chrX 440536 440537 . 180
chrX 440551 440552 . 300
chrX 440573 440574 . 120
chrX 440666 440667 . 460
chrX 440709 440710 . 140
chrX 440712 440713 . 1020
chrX 440823 440824 . 120
chrX 440867 440868 . 120
chrX 440875 440876 . 140
chrX 440877 440878 . 160
chrX 440892 440893 . 140
chrX 440897 440898 . 4000
chrX 440902 440903 . 120
chrX 440907 440908 . 160
chrX 440958 440959 . 120
chrX 441033 441034 . 1120
chrX 441039 441040 . 220
chrX 441046 441047 . 560
chrX 441057 441058 . 800
chrX 441066 441067 . 920
chrX 441070 441071 . 120
chrX 441074 441075 . 1340
chrX 441077 441078 . 1720
chrX 441078 441079 . 460
chrX 441082 441083 . 140
chrX 441103 441104 . 4460
chrX 441108 441109 . 120
chrX 441109 441110 . 420
chrX 441111 441112 . 340
chrX 441112 441113 . 660
chrX 441112 441113 . 120
chrX 441113 441114 . 5040
chrX 441113 441114 . 440
chrX 441115 441116 . 1440
chrX 441122 441123 . 2280
chrX 441127 441128 . 660
chrX 441127 441128 . 140
chrX 441128 441129 . 1160
chrX 441130 441131 . 180
chrX 441134 441135 . 7140
chrX 441135 441136 . 160
chrX 441136 441137 . 160
chrX 441140 441141 . 120
chrX 441141 441142 . 3540
chrX 441141 441142 . 160
chrX 441142 441143 . 2080
chrX 441142 441143 . 120
chrX 441143 441144 . 140
chrX 441144 441145 . 180
chrX 441147 441148 . 1840
chrX 441150 441151 . 200
chrX 441154 441155 . 240
chrX 441157 441158 . 1040
chrX 441164 441165 . 120
chrX 441167 441168 . 360
chrX 441172 441173 . 720
chrX 441176 441177 . 400
chrX 441179 441180 . 280
chrX 441313 441314 . 460
chrX 441331 441332 . 300
chrX 441459 441460 . 1300
chrX 441479 441480 . 320
chrX 441488 441489 . 700
chrX 441605 441606 . 2220
chrX 441696 441697 . 2600
chrX 441719 441720 . 200
chrX 441722 441723 . 3200
chrX 441786 441787 . 180
chrX 441788 441789 . 980
chrX 441809 441810 . 120
chrX 441873 441874 . 180
chrX 441942 441943 . 1140
chrX 441945 441946 . 540
chrX 441967 441968 . 2320
chrX 442035 442036 . 220
chrX 442038 442039 . 1460
chrX 442072 442073 . 700
chrX 442124 442125 . 1240
chrX 442381 442382 . 3080
chrX 442390 442391 . 2640
chrX 442396 442397 . 1920
chrX 442436 442437 . 1520
chrX 442443 442444 . 340
chrX 442461 442462 . 2600
chrX 442522 442523 . 700
chrX 442538 442539 . 140
chrX 442555 442556 . 940
chrX 442563 442564 . 1000
chrX 442563 442564 . 200
chrX 442565 442566 . 520
chrX 442566 442567 . 240
chrX 442571 442572 . 420
chrX 442573 442574 . 2020
chrX 442589 442590 . 4360
chrX 442591 442592 . 1800
chrX 442604 442605 . 5880
chrX 442612 442613 . 200
chrX 442613 442614 . 1320
chrX 442617 442618 . 140
chrX 442617 442618 . 120
chrX 442618 442619 . 300
chrX 442631 442632 . 200
chrX 442634 442635 . 200
chrX 442639 442640 . 140
chrX 442641 442642 . 1240
chrX 442643 442644 . 180
chrX 442643 442644 . 1840
chrX 442644 442645 . 220
chrX 442644 442645 . 140
chrX 442654 442655 . 460
chrX 442654 442655 . 280
chrX 442655 442656 . 120
chrX 442658 442659 . 120
chrX 442663 442664 . 320
chrX 442672 442673 . 120
chrX 442673 442674 . 1780
chrX 442674 442675 . 680
chrX 442674 442675 . 140
chrX 442676 442677 . 140
chrX 442684 442685 . 260
chrX 442725 442726 . 340
chrX 442734 442735 . 140
chrX 442740 442741 . 4760
chrX 442748 442749 . 160
chrX 442751 442752 . 400
chrX 442752 442753 . 800
chrX 442753 442754 . 420
chrX 442758 442759 . 2320
chrX 442759 442760 . 120
chrX 442760 442761 . 120
chrX 442763 442764 . 2100
chrX 442771 442772 . 1020
chrX 442774 442775 . 220
chrX 442777 442778 . 480
chrX 442795 442796 . 880
chrX 442796 442797 . 2300
chrX 442831 442832 . 120
chrX 442889 442890 . 1580
chrX 442893 442894 . 3160
chrX 442897 442898 . 120
chrX 442901 442902 . 380
chrX 442905 442906 . 300
chrX 442911 442912 . 140
chrX 442920 442921 . 580
chrX 442922 442923 . 500
chrX 442928 442929 . 560
chrX 442934 442935 . 220
chrX 442942 442943 . 300
chrX 442947 442948 . 1780
chrX 442954 442955 . 4460
chrX 442979 442980 . 540
chrX 442982 442983 . 120
chrX 442983 442984 . 1300
chrX 442983 442984 . 620
chrX 442992 442993 . 1000
chrX 443024 443025 . 320
chrX 443033 443034 . 240
chrX 443180 443181 . 120
chrX 443220 443221 . 420
chrX 443223 443224 . 120
chrX 443263 443264 . 500
chrX 443269 443270 . 120
chrX 443270 443271 . 260
chrX 443279 443280 . 240
chrX 443283 443284 . 180
chrX 443287 443288 . 120
chrX 443291 443292 . 1020
chrX 443332 443333 . 320
chrX 443334 443335 . 840
chrX 443357 443358 . 120
chrX 443366 443367 . 420
chrX 443479 443480 . 300
chrX 443496 443497 . 140
chrX 443526 443527 . 120
chrX 443537 443538 . 780
chrX 444018 444019 . 180
chrX 444029 444030 . 1940
chrX 444057 444058 . 2660
chrX 444082 444083 . 2140
chrX 444096 444097 . 3760
chrX 444210 444211 . 160
chrX 444219 444220 . 420
chrX 444233 444234 . 220
chrX 444237 444238 . 180
chrX 444242 444243 . 2700
chrX 444261 444262 . 200
chrX 444301 444302 . 140
chrX 444440 444441 . 120
chrX 444451 444452 . 460
```
