## Supplemental Data 1 for "Rewiring phospholipid biosynthesis reveals robustness in membrane homeostasis and uncovers lipid regulatory players": PC-MIM_PE-ER.bed (part 3 of 4)

```
chrX 444517 444518 . 400
chrX 444533 444534 . 2540
chrX 444540 444541 . 180
chrX 444563 444564 . 260
chrX 444587 444588 . 1720
chrX 444595 444596 . 480
chrX 444679 444680 . 300
chrX 444738 444739 . 660
chrX 444881 444882 . 280
chrX 445052 445053 . 700
chrX 445184 445185 . 440
chrX 445188 445189 . 260
chrX 445202 445203 . 980
chrX 445210 445211 . 320
chrX 445228 445229 . 480
chrX 445329 445330 . 2380
chrX 445336 445337 . 220
chrX 445347 445348 . 740
chrX 445402 445403 . 180
chrX 445409 445410 . 920
chrX 445501 445502 . 980
chrX 445529 445530 . 1300
chrX 445553 445554 . 980
chrX 445677 445678 . 500
chrX 445711 445712 . 400
chrX 445721 445722 . 3640
chrX 445728 445729 . 2520
chrX 445731 445732 . 520
chrX 445736 445737 . 180
chrX 445739 445740 . 340
chrX 445743 445744 . 1040
chrX 445743 445744 . 380
chrX 445744 445745 . 200
chrX 445744 445745 . 120
chrX 445752 445753 . 2140
chrX 445756 445757 . 180
chrX 445780 445781 . 600
chrX 445783 445784 . 120
chrX 445793 445794 . 4000
chrX 445795 445796 . 120
chrX 445795 445796 . 2160
chrX 445796 445797 . 120
chrX 445796 445797 . 2260
chrX 445799 445800 . 1120
chrX 445800 445801 . 140
chrX 445803 445804 . 4640
chrX 445804 445805 . 180
chrX 445812 445813 . 4620
chrX 445819 445820 . 1800
chrX 445827 445828 . 1320
chrX 445834 445835 . 1360
chrX 445835 445836 . 120
chrX 445836 445837 . 120
chrX 445836 445837 . 860
chrX 445844 445845 . 180
chrX 445967 445968 . 480
chrX 446299 446300 . 120
chrX 446316 446317 . 120
chrX 446351 446352 . 260
chrX 446361 446362 . 540
chrX 446444 446445 . 120
chrX 446487 446488 . 1580
chrX 446533 446534 . 120
chrX 446607 446608 . 1080
chrX 446609 446610 . 580
chrX 446611 446612 . 120
chrX 446714 446715 . 320
chrX 446767 446768 . 1380
chrX 446887 446888 . 1200
chrX 446896 446897 . 620
chrX 446907 446908 . 340
chrX 447072 447073 . 1040
chrX 447198 447199 . 280
chrX 447214 447215 . 1000
chrX 447246 447247 . 660
chrX 447267 447268 . 420
chrX 447342 447343 . 240
chrX 447388 447389 . 360
chrX 447528 447529 . 1200
chrX 447533 447534 . 1500
chrX 447681 447682 . 180
chrX 447810 447811 . 120
chrX 447878 447879 . 340
chrX 448251 448252 . 120
chrX 448270 448271 . 200
chrX 448274 448275 . 140
chrX 448293 448294 . 800
chrX 448325 448326 . 820
chrX 448333 448334 . 740
chrX 448335 448336 . 120
chrX 448336 448337 . 600
chrX 448341 448342 . 120
chrX 448347 448348 . 2020
chrX 448356 448357 . 900
chrX 448365 448366 . 260
chrX 448369 448370 . 160
chrX 448505 448506 . 400
chrX 448513 448514 . 180
chrX 448530 448531 . 380
chrX 448538 448539 . 140
chrX 448680 448681 . 120
chrX 448807 448808 . 380
chrX 448858 448859 . 680
chrX 448880 448881 . 520
chrX 448885 448886 . 220
chrX 448963 448964 . 320
chrX 448988 448989 . 120
chrX 448991 448992 . 120
chrX 448999 449000 . 480
chrX 449010 449011 . 1580
chrX 449018 449019 . 280
chrX 449024 449025 . 3440
chrX 449044 449045 . 2200
chrX 449096 449097 . 120
chrX 449100 449101 . 460
chrX 449102 449103 . 1160
chrX 449107 449108 . 200
chrX 449108 449109 . 200
chrX 449117 449118 . 120
chrX 449134 449135 . 980
chrX 449147 449148 . 1740
chrX 449155 449156 . 240
chrX 449160 449161 . 120
chrX 449168 449169 . 120
chrX 449174 449175 . 380
chrX 449180 449181 . 760
chrX 450703 450704 . 280
chrX 450713 450714 . 320
chrX 450729 450730 . 240
chrX 450733 450734 . 740
chrX 450738 450739 . 140
chrX 450741 450742 . 500
chrX 450746 450747 . 200
chrX 450754 450755 . 1120
chrX 450763 450764 . 1300
chrX 450768 450769 . 580
chrX 450770 450771 . 840
chrX 450773 450774 . 160
chrX 450776 450777 . 1540
chrX 450782 450783 . 260
chrX 450830 450831 . 340
chrX 450830 450831 . 460
chrX 450838 450839 . 260
chrX 450839 450840 . 140
chrX 450841 450842 . 180
chrX 450846 450847 . 200
chrX 450850 450851 . 400
chrX 450850 450851 . 200
chrX 450856 450857 . 140
chrX 450860 450861 . 160
chrX 450863 450864 . 160
chrX 450870 450871 . 200
chrX 450872 450873 . 2140
chrX 450873 450874 . 200
chrX 450874 450875 . 120
chrX 451779 451780 . 120
chrX 451834 451835 . 160
chrX 451892 451893 . 1540
chrX 451902 451903 . 120
chrX 451920 451921 . 1100
chrX 451931 451932 . 400
chrX 451983 451984 . 680
chrX 452030 452031 . 480
chrX 452040 452041 . 1100
chrX 452061 452062 . 820
chrX 452079 452080 . 500
chrX 452092 452093 . 1080
chrX 452114 452115 . 200
chrX 452117 452118 . 140
chrX 452122 452123 . 140
chrX 452129 452130 . 1480
chrX 452135 452136 . 1660
chrX 452135 452136 . 180
chrX 452139 452140 . 2240
chrX 452154 452155 . 1900
chrX 452163 452164 . 900
chrX 452174 452175 . 120
chrX 452182 452183 . 120
chrX 452185 452186 . 520
chrX 452194 452195 . 1840
chrX 452196 452197 . 960
chrX 452197 452198 . 860
chrX 452198 452199 . 520
chrX 452198 452199 . 120
chrX 452201 452202 . 200
chrX 452201 452202 . 420
chrX 452204 452205 . 980
chrX 452207 452208 . 1180
chrX 452219 452220 . 2600
chrX 452222 452223 . 1120
chrX 452222 452223 . 160
chrX 452223 452224 . 120
chrX 452230 452231 . 1200
chrX 452248 452249 . 7200
chrX 452251 452252 . 400
chrX 452260 452261 . 2220
chrX 452263 452264 . 440
chrX 452266 452267 . 820
chrX 452270 452271 . 1640
chrX 452287 452288 . 780
chrX 452292 452293 . 1060
chrX 452319 452320 . 760
chrX 452320 452321 . 220
chrX 452320 452321 . 120
chrX 452351 452352 . 220
chrX 452379 452380 . 1100
chrX 452384 452385 . 2100
chrX 452394 452395 . 3120
chrX 452398 452399 . 260
chrX 452409 452410 . 620
chrX 452431 452432 . 120
chrX 452562 452563 . 120
chrX 452568 452569 . 4880
chrX 452579 452580 . 300
chrX 452592 452593 . 1040
chrX 452604 452605 . 240
chrX 452606 452607 . 200
chrX 452618 452619 . 2220
chrX 452637 452638 . 2400
chrX 452645 452646 . 1220
chrX 452674 452675 . 400
chrX 452863 452864 . 820
chrX 452959 452960 . 140
chrX 452967 452968 . 120
chrX 452978 452979 . 840
chrX 452986 452987 . 1400
chrX 452990 452991 . 140
chrX 453184 453185 . 140
chrX 453189 453190 . 400
chrX 453211 453212 . 640
chrX 453225 453226 . 1460
chrX 453229 453230 . 160
chrX 453314 453315 . 960
chrX 453423 453424 . 200
chrX 453434 453435 . 340
chrX 453463 453464 . 120
chrX 453488 453489 . 280
chrX 453491 453492 . 120
chrX 453498 453499 . 160
chrX 453502 453503 . 1860
chrX 453507 453508 . 960
chrX 453518 453519 . 3140
chrX 453717 453718 . 160
chrX 453758 453759 . 360
chrX 453793 453794 . 120
chrX 453844 453845 . 140
chrX 453853 453854 . 340
chrX 453891 453892 . 260
chrX 453920 453921 . 1260
chrX 453978 453979 . 120
chrX 454001 454002 . 160
chrX 454289 454290 . 120
chrX 454303 454304 . 200
chrX 454321 454322 . 1080
chrX 454426 454427 . 1060
chrX 454446 454447 . 660
chrX 454469 454470 . 2540
chrX 454487 454488 . 900
chrX 454495 454496 . 1600
chrX 454526 454527 . 460
chrX 454582 454583 . 1960
chrX 454667 454668 . 2100
chrX 454706 454707 . 260
chrX 454724 454725 . 900
chrX 454745 454746 . 160
chrX 454757 454758 . 680
chrX 454772 454773 . 1200
chrX 454801 454802 . 860
chrX 454808 454809 . 240
chrX 454827 454828 . 120
chrX 454864 454865 . 2400
chrX 454879 454880 . 920
chrX 454889 454890 . 320
chrX 454893 454894 . 160
chrX 454899 454900 . 1480
chrX 454905 454906 . 900
chrX 454912 454913 . 120
chrX 454915 454916 . 120
chrX 454928 454929 . 1320
chrX 454937 454938 . 880
chrX 454953 454954 . 1180
chrX 454960 454961 . 1640
chrX 454962 454963 . 800
chrX 454966 454967 . 2900
chrX 454967 454968 . 800
chrX 454968 454969 . 300
chrX 454980 454981 . 2340
chrX 454981 454982 . 140
chrX 454982 454983 . 120
chrX 454987 454988 . 160
chrX 454994 454995 . 600
chrX 455002 455003 . 3140
chrX 455005 455006 . 2140
chrX 455014 455015 . 1520
chrX 455017 455018 . 420
chrX 455022 455023 . 200
chrX 455024 455025 . 5220
chrX 455029 455030 . 3920
chrX 455032 455033 . 2840
chrX 455032 455033 . 540
chrX 455033 455034 . 120
chrX 455037 455038 . 980
chrX 455042 455043 . 3640
chrX 455056 455057 . 2700
chrX 455059 455060 . 220
chrX 455093 455094 . 240
chrX 455101 455102 . 3520
chrX 455108 455109 . 3140
chrX 455109 455110 . 1080
chrX 455110 455111 . 120
chrX 455110 455111 . 480
chrX 455120 455121 . 880
chrX 455132 455133 . 120
chrX 455216 455217 . 140
chrX 455223 455224 . 1560
chrX 455234 455235 . 1560
chrX 455237 455238 . 1420
chrX 455238 455239 . 2260
chrX 455247 455248 . 480
chrX 455249 455250 . 1080
chrX 455255 455256 . 280
chrX 455268 455269 . 2220
chrX 455272 455273 . 840
chrX 455272 455273 . 1780
chrX 455273 455274 . 120
chrX 455273 455274 . 460
chrX 455278 455279 . 1000
chrX 455282 455283 . 2500
chrX 455282 455283 . 120
chrX 455283 455284 . 120
chrX 455283 455284 . 1340
chrX 455284 455285 . 620
chrX 455284 455285 . 120
chrX 455285 455286 . 180
chrX 455285 455286 . 120
chrX 455286 455287 . 1100
chrX 455293 455294 . 160
chrX 455296 455297 . 900
chrX 455301 455302 . 720
chrX 455306 455307 . 2320
chrX 455335 455336 . 300
chrX 455340 455341 . 480
chrX 455406 455407 . 720
chrX 455450 455451 . 200
chrX 455634 455635 . 2200
chrX 455637 455638 . 740
chrX 455646 455647 . 300
chrX 455667 455668 . 140
chrX 455800 455801 . 840
chrX 455806 455807 . 1040
chrX 455816 455817 . 9720
chrX 455827 455828 . 120
chrX 455829 455830 . 560
chrX 455835 455836 . 4540
chrX 455841 455842 . 140
chrX 455847 455848 . 1860
chrX 455850 455851 . 500
chrX 455904 455905 . 300
chrX 455907 455908 . 120
chrX 455912 455913 . 440
chrX 455913 455914 . 120
chrX 455921 455922 . 1840
chrX 455938 455939 . 380
chrX 455945 455946 . 120
chrX 455950 455951 . 120
chrX 455961 455962 . 340
chrX 455966 455967 . 200
chrX 456091 456092 . 140
chrX 456138 456139 . 300
chrX 456156 456157 . 180
chrX 456163 456164 . 120
chrX 456272 456273 . 120
chrX 456277 456278 . 640
chrX 456313 456314 . 160
chrX 456319 456320 . 1400
chrX 456339 456340 . 1940
chrX 456437 456438 . 120
chrX 456456 456457 . 120
chrX 456476 456477 . 140
chrX 456484 456485 . 140
chrX 456489 456490 . 280
chrX 456492 456493 . 160
chrX 456594 456595 . 280
chrX 456605 456606 . 340
chrX 456635 456636 . 180
chrX 456654 456655 . 280
chrX 456659 456660 . 700
chrX 456686 456687 . 120
chrX 456691 456692 . 420
chrX 456698 456699 . 120
chrX 456773 456774 . 160
chrX 456776 456777 . 120
chrX 456802 456803 . 200
chrX 456837 456838 . 3140
chrX 456847 456848 . 160
chrX 456959 456960 . 180
chrX 456968 456969 . 120
chrX 457006 457007 . 1000
chrX 457024 457025 . 420
chrX 457030 457031 . 1640
chrX 457036 457037 . 160
chrX 457040 457041 . 4100
chrX 457043 457044 . 220
chrX 457094 457095 . 1260
chrX 457114 457115 . 120
chrX 457133 457134 . 920
chrX 457156 457157 . 120
chrX 457166 457167 . 1360
chrX 457167 457168 . 3040
chrX 457268 457269 . 540
chrX 457336 457337 . 120
chrX 457487 457488 . 520
chrX 457690 457691 . 440
chrX 457702 457703 . 700
chrX 457712 457713 . 120
chrX 457748 457749 . 680
chrX 457864 457865 . 500
chrX 457874 457875 . 120
chrX 457888 457889 . 140
chrX 457890 457891 . 140
chrX 457893 457894 . 120
chrX 458080 458081 . 540
chrX 458132 458133 . 120
chrX 458164 458165 . 1000
chrX 458228 458229 . 700
chrX 458234 458235 . 180
chrX 458240 458241 . 720
chrX 458378 458379 . 2000
chrX 458417 458418 . 1780
chrX 458423 458424 . 3500
chrX 458428 458429 . 720
chrX 458440 458441 . 4920
chrX 458467 458468 . 120
chrX 458475 458476 . 120
chrX 458476 458477 . 1480
chrX 458476 458477 . 3140
chrX 458477 458478 . 180
chrX 458480 458481 . 1480
chrX 458482 458483 . 920
chrX 458499 458500 . 660
chrX 458508 458509 . 9060
chrX 458514 458515 . 120
chrX 458515 458516 . 320
chrX 458519 458520 . 140
chrX 458522 458523 . 120
chrX 458538 458539 . 1440
chrX 458692 458693 . 140
chrX 458698 458699 . 120
chrX 458707 458708 . 140
chrX 458718 458719 . 120
chrX 458834 458835 . 140
chrX 459040 459041 . 760
chrX 459181 459182 . 2220
chrX 459361 459362 . 1160
chrX 459440 459441 . 180
chrX 459486 459487 . 500
chrX 459490 459491 . 760
chrX 459493 459494 . 160
chrX 459496 459497 . 380
chrX 459505 459506 . 180
chrX 459508 459509 . 2720
chrX 459517 459518 . 360
chrX 459518 459519 . 2720
chrX 459529 459530 . 120
chrX 459536 459537 . 600
chrX 459550 459551 . 500
chrX 459569 459570 . 360
chrX 459595 459596 . 2260
chrX 459607 459608 . 120
chrX 459695 459696 . 280
chrX 459728 459729 . 160
chrX 459754 459755 . 140
chrX 459908 459909 . 1080
chrX 460040 460041 . 1920
chrX 460093 460094 . 120
chrX 460095 460096 . 460
chrX 460099 460100 . 1180
chrX 460251 460252 . 280
chrX 460260 460261 . 860
chrX 460264 460265 . 400
chrX 460274 460275 . 3700
chrX 460283 460284 . 200
chrX 460295 460296 . 200
chrX 460295 460296 . 320
chrX 460331 460332 . 700
chrX 461590 461591 . 160
chrX 461591 461592 . 140
chrX 461606 461607 . 1780
chrX 461611 461612 . 940
chrX 461618 461619 . 160
chrX 461624 461625 . 120
chrX 461640 461641 . 140
chrX 461655 461656 . 780
chrX 461660 461661 . 840
chrX 461673 461674 . 140
chrX 461679 461680 . 180
chrX 461691 461692 . 1380
chrX 461723 461724 . 180
chrX 461726 461727 . 160
chrX 461733 461734 . 180
chrX 461736 461737 . 560
chrX 461742 461743 . 760
chrX 461769 461770 . 460
chrX 461782 461783 . 200
chrX 461785 461786 . 200
chrX 462100 462101 . 120
chrX 462234 462235 . 480
chrX 462237 462238 . 320
chrX 462386 462387 . 1320
chrX 462459 462460 . 120
chrX 462501 462502 . 160
chrX 462516 462517 . 200
chrX 462519 462520 . 140
chrX 462528 462529 . 900
chrX 462546 462547 . 400
chrX 462552 462553 . 340
chrX 462553 462554 . 400
chrX 462558 462559 . 120
chrX 462559 462560 . 720
chrX 462560 462561 . 500
chrX 462563 462564 . 180
chrX 462563 462564 . 280
chrX 462572 462573 . 300
chrX 462602 462603 . 120
chrX 462603 462604 . 180
chrX 462603 462604 . 880
chrX 462604 462605 . 220
chrX 462605 462606 . 120
chrX 462615 462616 . 280
chrX 462625 462626 . 220
chrX 462626 462627 . 280
chrX 462635 462636 . 240
chrX 462672 462673 . 600
chrX 462697 462698 . 140
chrX 462702 462703 . 120
chrX 462736 462737 . 240
chrX 462760 462761 . 240
chrX 462767 462768 . 480
chrX 462805 462806 . 240
chrX 462843 462844 . 2040
chrX 462855 462856 . 2900
chrX 462940 462941 . 320
chrX 462959 462960 . 140
chrX 463041 463042 . 800
chrX 463162 463163 . 680
chrX 463199 463200 . 180
chrX 463308 463309 . 200
chrX 463332 463333 . 720
chrX 463447 463448 . 340
chrX 463459 463460 . 900
chrX 463470 463471 . 400
chrX 463483 463484 . 400
chrX 463501 463502 . 1000
chrX 463647 463648 . 140
chrX 463671 463672 . 200
chrX 463704 463705 . 620
chrX 463782 463783 . 1660
chrX 463831 463832 . 2840
chrX 463967 463968 . 140
chrX 463983 463984 . 160
chrX 464078 464079 . 240
chrX 464083 464084 . 980
chrX 464105 464106 . 1880
chrX 464115 464116 . 300
chrX 464210 464211 . 140
chrX 464233 464234 . 480
chrX 464325 464326 . 200
chrX 466271 466272 . 120
chrX 466276 466277 . 280
chrX 466311 466312 . 140
chrX 466329 466330 . 580
chrX 466329 466330 . 280
chrX 466337 466338 . 4500
chrX 466344 466345 . 960
chrX 466387 466388 . 800
chrX 466403 466404 . 2840
chrX 466413 466414 . 6060
chrX 466415 466416 . 180
chrX 466447 466448 . 2380
chrX 466453 466454 . 3000
chrX 466464 466465 . 2340
chrX 466466 466467 . 2000
chrX 466475 466476 . 340
chrX 466477 466478 . 9380
chrX 466479 466480 . 120
chrX 466480 466481 . 1460
chrX 466481 466482 . 120
chrX 466487 466488 . 2420
chrX 466507 466508 . 660
chrX 466518 466519 . 600
chrX 466526 466527 . 580
chrX 467072 467073 . 1980
chrX 467089 467090 . 780
chrX 467108 467109 . 120
chrX 467166 467167 . 120
chrX 467175 467176 . 160
chrX 467192 467193 . 120
chrX 467193 467194 . 160
chrX 467338 467339 . 720
chrX 467346 467347 . 2900
chrX 467351 467352 . 140
chrX 467355 467356 . 2880
chrX 467507 467508 . 580
chrX 467536 467537 . 120
chrX 467549 467550 . 12420
chrX 467774 467775 . 180
chrX 467869 467870 . 220
chrX 467983 467984 . 240
chrX 467994 467995 . 120
chrX 468015 468016 . 180
chrX 468150 468151 . 560
chrX 468167 468168 . 2020
chrX 468189 468190 . 140
chrX 468255 468256 . 260
chrX 468298 468299 . 160
chrX 468363 468364 . 120
chrX 468370 468371 . 2460
chrX 468373 468374 . 120
chrX 468374 468375 . 1260
chrX 468381 468382 . 8940
chrX 468398 468399 . 1320
chrX 468419 468420 . 1820
chrX 468423 468424 . 260
chrX 468429 468430 . 340
chrX 468436 468437 . 720
chrX 468439 468440 . 700
chrX 468448 468449 . 140
chrX 468451 468452 . 480
chrX 468510 468511 . 140
chrX 468545 468546 . 300
chrX 468560 468561 . 120
chrX 468591 468592 . 1260
chrX 468595 468596 . 700
chrX 468609 468610 . 1280
chrX 468616 468617 . 140
chrX 468620 468621 . 480
chrX 468621 468622 . 400
chrX 468668 468669 . 1200
chrX 468732 468733 . 140
chrX 468783 468784 . 740
chrX 468796 468797 . 1740
chrX 468801 468802 . 1000
chrX 468803 468804 . 780
chrX 468812 468813 . 3580
chrX 468958 468959 . 340
chrX 468960 468961 . 120
chrX 468966 468967 . 3040
chrX 468971 468972 . 140
chrX 469112 469113 . 460
chrX 469115 469116 . 520
chrX 469133 469134 . 280
chrX 469274 469275 . 200
chrX 469282 469283 . 120
chrX 469408 469409 . 240
chrX 469441 469442 . 460
chrX 469475 469476 . 180
chrX 469649 469650 . 160
chrX 469674 469675 . 4000
chrX 469682 469683 . 520
chrX 469685 469686 . 160
chrX 469714 469715 . 1980
chrX 469716 469717 . 2440
chrX 469720 469721 . 560
chrX 469726 469727 . 1060
chrX 469727 469728 . 300
chrX 469728 469729 . 120
chrX 469728 469729 . 140
chrX 469753 469754 . 4580
chrX 470366 470367 . 120
chrX 470387 470388 . 180
chrX 470537 470538 . 180
chrX 470651 470652 . 120
chrX 470659 470660 . 2520
chrX 470786 470787 . 320
chrX 470982 470983 . 420
chrX 470983 470984 . 1120
chrX 470990 470991 . 760
chrX 471015 471016 . 420
chrX 471021 471022 . 2920
chrX 471027 471028 . 120
chrX 471030 471031 . 120
chrX 471033 471034 . 680
chrX 471039 471040 . 1340
chrX 471071 471072 . 740
chrX 471098 471099 . 180
chrX 471106 471107 . 160
chrX 471237 471238 . 440
chrX 471271 471272 . 3600
chrX 471298 471299 . 260
chrX 471323 471324 . 1020
chrX 471331 471332 . 200
chrX 471351 471352 . 160
chrX 471435 471436 . 1120
chrX 471441 471442 . 220
chrX 471505 471506 . 660
chrX 471558 471559 . 2180
chrX 471585 471586 . 1220
chrX 471651 471652 . 240
chrX 471708 471709 . 480
chrX 471720 471721 . 1100
chrX 471790 471791 . 380
chrX 471808 471809 . 1620
chrX 471819 471820 . 120
chrX 471823 471824 . 460
chrX 471826 471827 . 1340
chrX 471846 471847 . 2960
chrX 471850 471851 . 120
chrX 471859 471860 . 140
chrX 471863 471864 . 280
chrX 471867 471868 . 2020
chrX 471872 471873 . 580
chrX 471874 471875 . 140
chrX 471875 471876 . 320
chrX 471883 471884 . 200
chrX 471888 471889 . 540
chrX 471891 471892 . 1100
chrX 471893 471894 . 420
chrX 471896 471897 . 440
chrX 471896 471897 . 220
chrX 471898 471899 . 1340
chrX 471902 471903 . 320
chrX 471932 471933 . 220
chrX 471935 471936 . 540
chrX 471943 471944 . 1980
chrX 471958 471959 . 240
chrX 471966 471967 . 340
chrX 471988 471989 . 1500
chrX 471994 471995 . 1100
chrX 471997 471998 . 160
chrX 472019 472020 . 380
chrX 472138 472139 . 120
chrX 472179 472180 . 140
chrX 472239 472240 . 120
chrX 472294 472295 . 140
chrX 472326 472327 . 3020
chrX 472329 472330 . 1720
chrX 483901 483902 . 640
chrX 483934 483935 . 1720
chrX 484017 484018 . 6620
chrX 484130 484131 . 1300
chrX 484150 484151 . 420
chrX 484156 484157 . 1800
chrX 484190 484191 . 680
chrX 484218 484219 . 4760
chrX 484281 484282 . 500
chrX 484372 484373 . 1120
chrX 484394 484395 . 700
chrX 484495 484496 . 2500
chrX 484649 484650 . 860
chrX 484696 484697 . 180
chrX 485054 485055 . 1040
chrX 485070 485071 . 260
chrX 485092 485093 . 1320
chrX 485462 485463 . 120
chrX 485514 485515 . 12200
chrX 485630 485631 . 180
chrX 485786 485787 . 260
chrX 486213 486214 . 980
chrX 486285 486286 . 740
chrX 486312 486313 . 220
chrX 486345 486346 . 820
chrX 486368 486369 . 120
chrX 486397 486398 . 140
chrX 486405 486406 . 280
chrX 486473 486474 . 300
chrX 486577 486578 . 1840
chrX 486584 486585 . 200
chrX 486619 486620 . 200
chrX 486698 486699 . 200
chrX 486812 486813 . 1180
chrX 486831 486832 . 340
chrX 486904 486905 . 1520
chrX 487141 487142 . 200
chrX 487147 487148 . 120
chrX 487192 487193 . 340
chrX 487274 487275 . 1160
chrX 487282 487283 . 560
chrX 487371 487372 . 300
chrX 487437 487438 . 960
chrX 487444 487445 . 1280
chrX 487517 487518 . 160
chrX 487890 487891 . 140
chrX 488303 488304 . 140
chrX 488480 488481 . 220
chrX 488523 488524 . 2200
chrX 488979 488980 . 320
chrX 489057 489058 . 460
chrX 489331 489332 . 140
chrX 489763 489764 . 440
chrX 489933 489934 . 860
chrX 489938 489939 . 160
chrX 490577 490578 . 180
chrX 490750 490751 . 440
chrX 490908 490909 . 180
chrX 490949 490950 . 240
chrX 490957 490958 . 120
chrX 490975 490976 . 2640
chrX 490985 490986 . 1520
chrX 490993 490994 . 160
chrX 491001 491002 . 2620
chrX 491011 491012 . 160
chrX 491020 491021 . 1820
chrX 491046 491047 . 5700
chrX 491056 491057 . 3420
chrX 491067 491068 . 1660
chrX 491078 491079 . 400
chrX 491574 491575 . 320
chrX 491945 491946 . 120
chrX 492081 492082 . 140
chrX 492134 492135 . 140
chrX 492345 492346 . 220
chrX 492548 492549 . 920
chrX 492569 492570 . 120
chrX 492672 492673 . 1200
chrX 492794 492795 . 260
chrX 492810 492811 . 340
chrX 493084 493085 . 380
chrX 493225 493226 . 400
chrX 494423 494424 . 680
chrX 494432 494433 . 180
chrX 494449 494450 . 480
chrX 495073 495074 . 880
chrX 496197 496198 . 120
chrX 496527 496528 . 4620
chrX 496532 496533 . 640
chrX 496535 496536 . 1160
chrX 496545 496546 . 320
chrX 496549 496550 . 1060
chrX 496555 496556 . 280
chrX 496564 496565 . 2760
chrX 496570 496571 . 120
chrX 496580 496581 . 200
chrX 496585 496586 . 260
chrX 496602 496603 . 260
chrX 496608 496609 . 1440
chrX 496616 496617 . 760
chrX 496739 496740 . 140
chrX 496752 496753 . 5240
chrX 496774 496775 . 1340
chrX 497214 497215 . 340
chrX 497226 497227 . 120
chrX 497251 497252 . 160
chrX 497256 497257 . 120
chrX 497260 497261 . 480
chrX 497296 497297 . 180
chrX 497301 497302 . 620
chrX 497461 497462 . 420
chrX 498094 498095 . 280
chrX 498139 498140 . 140
chrX 498471 498472 . 180
chrX 498640 498641 . 160
chrX 498937 498938 . 500
chrX 498961 498962 . 180
chrX 499688 499689 . 460
chrX 499766 499767 . 480
chrX 499955 499956 . 2800
chrX 500183 500184 . 860
chrX 500228 500229 . 240
chrX 500231 500232 . 1880
chrX 500636 500637 . 120
chrX 500661 500662 . 280
chrX 500847 500848 . 1880
chrX 500904 500905 . 120
chrX 500948 500949 . 360
chrX 501078 501079 . 120
chrX 501130 501131 . 140
chrX 501459 501460 . 1020
chrX 501775 501776 . 120
chrX 501968 501969 . 220
chrX 502089 502090 . 900
chrX 502450 502451 . 440
chrX 502550 502551 . 480
chrX 502610 502611 . 1180
chrX 503240 503241 . 740
chrX 503395 503396 . 800
chrX 503595 503596 . 240
chrX 503601 503602 . 2100
chrX 503624 503625 . 120
chrX 503634 503635 . 160
chrX 503643 503644 . 360
chrX 503643 503644 . 160
chrX 503655 503656 . 160
chrX 503667 503668 . 1780
chrX 503687 503688 . 220
chrX 503692 503693 . 3480
chrX 503703 503704 . 680
chrX 503857 503858 . 460
chrX 503899 503900 . 2020
chrX 503905 503906 . 120
chrX 503908 503909 . 1500
chrX 503993 503994 . 1220
chrX 504008 504009 . 1320
chrX 504028 504029 . 140
chrX 504035 504036 . 680
chrX 504054 504055 . 1520
chrX 504070 504071 . 360
chrX 504078 504079 . 500
chrX 504186 504187 . 600
chrX 504190 504191 . 3120
chrX 504245 504246 . 620
chrX 504419 504420 . 7120
chrX 504439 504440 . 1180
chrX 504754 504755 . 280
chrX 504961 504962 . 1400
chrX 505040 505041 . 4440
chrX 505639 505640 . 180
chrX 505728 505729 . 880
chrX 505853 505854 . 1040
chrX 505889 505890 . 580
chrX 506296 506297 . 140
chrX 506361 506362 . 400
chrX 506871 506872 . 1360
chrX 506909 506910 . 160
chrX 506972 506973 . 380
chrX 507052 507053 . 1140
chrX 507229 507230 . 380
chrX 507385 507386 . 4560
chrX 507387 507388 . 260
chrX 507391 507392 . 120
chrX 507418 507419 . 2180
chrX 507558 507559 . 220
chrX 507574 507575 . 160
chrX 507581 507582 . 660
chrX 507590 507591 . 160
chrX 507607 507608 . 420
chrX 507620 507621 . 520
chrX 507624 507625 . 300
chrX 507661 507662 . 340
chrX 507677 507678 . 120
chrX 507693 507694 . 480
chrX 507719 507720 . 160
chrX 509539 509540 . 120
chrX 509978 509979 . 120
chrX 510136 510137 . 460
chrX 513878 513879 . 3520
chrX 513888 513889 . 740
chrX 513898 513899 . 660
chrX 513949 513950 . 2680
chrX 513957 513958 . 1460
chrX 513961 513962 . 1060
chrX 513964 513965 . 140
chrX 513968 513969 . 560
chrX 513971 513972 . 2340
chrX 513976 513977 . 200
chrX 513982 513983 . 200
chrX 514015 514016 . 120
chrX 514166 514167 . 200
chrX 514620 514621 . 120
chrX 514663 514664 . 140
chrX 515587 515588 . 780
chrX 516561 516562 . 120
chrX 516592 516593 . 160
chrX 517227 517228 . 160
chrX 517417 517418 . 140
chrX 517583 517584 . 120
chrX 517600 517601 . 240
chrX 517604 517605 . 1400
chrX 517612 517613 . 160
chrX 517622 517623 . 640
chrX 517634 517635 . 120
chrX 517637 517638 . 120
chrX 517638 517639 . 160
chrX 517638 517639 . 1100
chrX 517643 517644 . 1480
chrX 517652 517653 . 120
chrX 517659 517660 . 1380
chrX 517662 517663 . 3140
chrX 517683 517684 . 160
chrX 517693 517694 . 4640
chrX 517706 517707 . 220
chrX 517722 517723 . 120
chrX 517785 517786 . 380
chrX 517850 517851 . 120
chrX 517946 517947 . 3800
chrX 517950 517951 . 940
chrX 517955 517956 . 400
chrX 517957 517958 . 120
chrX 517983 517984 . 120
chrX 518129 518130 . 740
chrX 518231 518232 . 2280
chrX 518255 518256 . 2440
chrX 518320 518321 . 2880
chrX 518326 518327 . 300
chrX 518354 518355 . 360
chrX 518427 518428 . 120
chrX 518453 518454 . 120
chrX 518459 518460 . 120
chrX 518464 518465 . 120
chrX 518760 518761 . 240
chrX 518763 518764 . 220
chrX 518943 518944 . 360
chrX 519117 519118 . 2200
chrX 519246 519247 . 200
chrX 519268 519269 . 420
chrX 519276 519277 . 1460
chrX 519285 519286 . 1180
chrX 519345 519346 . 140
chrX 519353 519354 . 8120
chrX 519355 519356 . 180
chrX 519359 519360 . 120
chrX 519363 519364 . 220
chrX 519376 519377 . 1260
chrX 519382 519383 . 200
chrX 519391 519392 . 200
chrX 519459 519460 . 140
chrX 519558 519559 . 180
chrX 519568 519569 . 420
chrX 519583 519584 . 960
chrX 519677 519678 . 260
chrX 521823 521824 . 200
chrX 521835 521836 . 1720
chrX 521843 521844 . 120
chrX 521858 521859 . 520
chrX 521860 521861 . 360
chrX 521861 521862 . 1660
chrX 521866 521867 . 180
chrX 521877 521878 . 720
chrX 521915 521916 . 2160
chrX 521928 521929 . 3260
chrX 521931 521932 . 860
chrX 521937 521938 . 1580
chrX 521939 521940 . 200
chrX 521951 521952 . 1500
chrX 521958 521959 . 520
chrX 521963 521964 . 140
chrX 521966 521967 . 420
chrX 521974 521975 . 840
chrX 521995 521996 . 160
chrX 523882 523883 . 140
chrX 523948 523949 . 1020
chrX 523952 523953 . 120
chrX 523966 523967 . 4280
chrX 523968 523969 . 1480
chrX 523971 523972 . 340
chrX 523972 523973 . 1360
chrX 523975 523976 . 740
chrX 523980 523981 . 560
chrX 523982 523983 . 540
chrX 523985 523986 . 2000
chrX 523988 523989 . 140
chrX 523993 523994 . 120
chrX 524037 524038 . 1440
chrX 524141 524142 . 200
chrX 524152 524153 . 460
chrX 524171 524172 . 2040
chrX 524172 524173 . 200
chrX 524172 524173 . 120
chrX 524178 524179 . 140
chrX 524206 524207 . 420
chrX 524216 524217 . 860
chrX 524225 524226 . 140
chrX 524231 524232 . 160
chrX 524330 524331 . 580
chrX 524395 524396 . 260
chrX 524516 524517 . 120
chrX 524573 524574 . 720
chrX 524583 524584 . 300
chrX 524588 524589 . 1240
chrX 524591 524592 . 280
chrX 524610 524611 . 160
chrX 524663 524664 . 1200
chrX 524673 524674 . 200
chrX 524678 524679 . 440
chrX 524742 524743 . 560
chrX 524751 524752 . 120
chrX 524753 524754 . 1640
chrX 524944 524945 . 540
chrX 525093 525094 . 620
chrX 525094 525095 . 480
chrX 525111 525112 . 220
chrX 525119 525120 . 4160
chrX 525122 525123 . 540
chrX 525127 525128 . 3360
chrX 525130 525131 . 120
chrX 525146 525147 . 520
chrX 525222 525223 . 120
chrX 525269 525270 . 880
chrX 525404 525405 . 160
chrX 525421 525422 . 120
chrX 525459 525460 . 220
chrX 525626 525627 . 220
chrX 525649 525650 . 300
chrX 525703 525704 . 540
chrX 525744 525745 . 180
chrX 525765 525766 . 400
chrX 525806 525807 . 440
chrX 525813 525814 . 1820
chrX 525843 525844 . 2640
chrX 525850 525851 . 1680
chrX 525856 525857 . 120
chrX 525860 525861 . 120
chrX 525927 525928 . 3900
chrX 525931 525932 . 120
chrX 525941 525942 . 120
chrX 525956 525957 . 200
chrX 525964 525965 . 120
chrX 525995 525996 . 180
chrX 526000 526001 . 260
chrX 526018 526019 . 880
chrX 526026 526027 . 440
chrX 526029 526030 . 160
chrX 526037 526038 . 1180
chrX 526038 526039 . 320
chrX 526038 526039 . 120
chrX 526068 526069 . 360
chrX 526072 526073 . 140
chrX 526098 526099 . 180
chrX 526123 526124 . 140
chrX 526198 526199 . 160
chrX 526217 526218 . 800
chrX 526285 526286 . 320
chrX 526294 526295 . 1820
chrX 526431 526432 . 1060
chrX 526467 526468 . 560
chrX 526500 526501 . 1740
chrX 526593 526594 . 1460
chrX 526659 526660 . 160
chrX 526693 526694 . 1160
chrX 526697 526698 . 780
chrX 526704 526705 . 1620
chrX 526711 526712 . 2220
chrX 526712 526713 . 360
chrX 526713 526714 . 8140
chrX 526715 526716 . 360
chrX 526715 526716 . 1400
chrX 526716 526717 . 560
chrX 526716 526717 . 280
chrX 526717 526718 . 120
chrX 526717 526718 . 3500
chrX 526718 526719 . 400
chrX 526718 526719 . 2700
chrX 526720 526721 . 300
chrX 526720 526721 . 4340
chrX 526722 526723 . 500
chrX 526723 526724 . 13440
chrX 526724 526725 . 580
chrX 526724 526725 . 8040
chrX 526725 526726 . 1040
chrX 526725 526726 . 200
chrX 526726 526727 . 780
chrX 526729 526730 . 30300
chrX 526731 526732 . 1720
chrX 526731 526732 . 600
chrX 526732 526733 . 140
chrX 526732 526733 . 700
chrX 526733 526734 . 160
chrX 526734 526735 . 480
chrX 526735 526736 . 380
chrX 526735 526736 . 240
chrX 526736 526737 . 860
chrX 526736 526737 . 7380
chrX 526737 526738 . 640
chrX 526737 526738 . 6180
chrX 526738 526739 . 120
chrX 526738 526739 . 660
chrX 526739 526740 . 160
chrX 526739 526740 . 9440
chrX 526740 526741 . 380
chrX 526740 526741 . 180
chrX 526741 526742 . 140
chrX 526742 526743 . 2880
chrX 526743 526744 . 300
chrX 526744 526745 . 13060
chrX 526746 526747 . 560
chrX 526746 526747 . 360
chrX 526747 526748 . 1340
chrX 526748 526749 . 5620
chrX 526750 526751 . 340
chrX 526750 526751 . 300
chrX 526751 526752 . 520
chrX 526751 526752 . 820
chrX 526752 526753 . 140
chrX 526752 526753 . 780
chrX 526753 526754 . 140
chrX 526753 526754 . 560
chrX 526754 526755 . 800
chrX 526754 526755 . 2380
chrX 526755 526756 . 160
chrX 526755 526756 . 11280
chrX 526757 526758 . 180
chrX 526757 526758 . 200
chrX 526758 526759 . 1120
chrX 526759 526760 . 280
chrX 526760 526761 . 1600
chrX 526760 526761 . 220
chrX 526761 526762 . 240
chrX 526761 526762 . 120
chrX 526762 526763 . 220
chrX 526762 526763 . 1860
chrX 526763 526764 . 160
chrX 526763 526764 . 320
chrX 526765 526766 . 1280
chrX 526766 526767 . 7400
chrX 526767 526768 . 160
chrX 526767 526768 . 2140
chrX 526768 526769 . 280
chrX 526768 526769 . 19360
chrX 526769 526770 . 1800
chrX 526769 526770 . 5120
chrX 526770 526771 . 1080
chrX 526770 526771 . 640
chrX 526771 526772 . 580
chrX 526771 526772 . 2300
chrX 526772 526773 . 180
chrX 526773 526774 . 10640
chrX 526775 526776 . 1800
chrX 526775 526776 . 1620
chrX 526776 526777 . 560
chrX 526776 526777 . 1340
chrX 526777 526778 . 1360
chrX 526777 526778 . 18180
chrX 526778 526779 . 180
chrX 526778 526779 . 7500
chrX 526779 526780 . 1000
chrX 526779 526780 . 8100
chrX 526780 526781 . 120
chrX 526780 526781 . 220
chrX 526781 526782 . 540
chrX 526781 526782 . 560
chrX 526782 526783 . 1360
chrX 526782 526783 . 1940
chrX 526783 526784 . 200
chrX 526783 526784 . 54080
chrX 526784 526785 . 120
chrX 526784 526785 . 19840
chrX 526785 526786 . 380
chrX 526786 526787 . 13960
chrX 526788 526789 . 180
chrX 526788 526789 . 2940
chrX 526789 526790 . 280
chrX 526789 526790 . 5840
chrX 526790 526791 . 120
chrX 526790 526791 . 8780
chrX 526794 526795 . 540
chrX 526794 526795 . 880
chrX 526795 526796 . 200
chrX 526795 526796 . 120
chrX 526796 526797 . 120
chrX 526796 526797 . 1660
chrX 526798 526799 . 820
chrX 526798 526799 . 120
chrX 526799 526800 . 120
chrX 526800 526801 . 6900
chrX 526801 526802 . 120
chrX 526801 526802 . 560
chrX 526802 526803 . 3260
chrX 526802 526803 . 120
chrX 526804 526805 . 12740
chrX 526807 526808 . 140
chrX 526808 526809 . 3220
chrX 526808 526809 . 840
chrX 526809 526810 . 440
chrX 526809 526810 . 1620
chrX 526810 526811 . 6160
chrX 526811 526812 . 2400
chrX 526813 526814 . 3120
chrX 526813 526814 . 1120
chrX 526814 526815 . 13940
chrX 526814 526815 . 1940
chrX 526815 526816 . 160
chrX 526815 526816 . 680
chrX 526816 526817 . 800
chrX 526816 526817 . 3340
chrX 526817 526818 . 4560
chrX 526817 526818 . 140
chrX 526819 526820 . 2660
chrX 526819 526820 . 700
chrX 526820 526821 . 120
chrX 526820 526821 . 3500
chrX 526822 526823 . 940
chrX 526822 526823 . 900
chrX 526823 526824 . 3820
chrX 526823 526824 . 2720
chrX 526824 526825 . 600
chrX 526824 526825 . 140
chrX 526825 526826 . 2800
chrX 526825 526826 . 500
chrX 526826 526827 . 520
chrX 526826 526827 . 400
chrX 526827 526828 . 140
chrX 526827 526828 . 400
chrX 526828 526829 . 2020
chrX 526828 526829 . 540
chrX 526829 526830 . 1160
chrX 526829 526830 . 1080
chrX 526830 526831 . 140
chrX 526830 526831 . 400
chrX 526831 526832 . 1620
chrX 526831 526832 . 840
chrX 526832 526833 . 420
chrX 526832 526833 . 240
chrX 526833 526834 . 580
chrX 526833 526834 . 160
chrX 526834 526835 . 140
chrX 526834 526835 . 660
chrX 526835 526836 . 480
chrX 526836 526837 . 3060
chrX 526855 526856 . 140
chrX 526858 526859 . 780
chrX 526861 526862 . 120
chrX 526863 526864 . 3280
chrX 526865 526866 . 120
chrX 526873 526874 . 7100
chrX 526881 526882 . 120
chrX 526882 526883 . 400
chrX 526883 526884 . 120
chrX 526891 526892 . 120
chrX 526897 526898 . 52520
chrX 526901 526902 . 180
chrX 526907 526908 . 28420
chrX 526910 526911 . 200
chrX 526940 526941 . 1077980
chrX 527108 527109 . 560
chrX 527128 527129 . 200
chrX 527159 527160 . 480
chrX 527702 527703 . 120
chrX 528167 528168 . 440
chrX 528170 528171 . 380
chrX 528188 528189 . 180
chrX 528339 528340 . 1020
chrX 528372 528373 . 140
chrX 528537 528538 . 2180
chrX 528547 528548 . 220
chrX 528550 528551 . 140
chrX 528552 528553 . 120
chrX 528568 528569 . 1660
chrX 528576 528577 . 2660
chrX 528582 528583 . 400
chrX 528587 528588 . 400
chrX 528597 528598 . 500
chrX 528608 528609 . 580
chrX 528640 528641 . 580
chrX 528643 528644 . 3740
chrX 528657 528658 . 160
chrX 528662 528663 . 380
chrX 528807 528808 . 280
chrX 528981 528982 . 260
chrX 528982 528983 . 7060
chrX 528991 528992 . 3320
chrX 529127 529128 . 720
chrX 529150 529151 . 5000
chrX 529172 529173 . 1720
chrX 529180 529181 . 1400
chrX 529545 529546 . 540
chrX 529590 529591 . 280
chrX 529674 529675 . 1520
chrX 529701 529702 . 380
chrX 529707 529708 . 180
chrX 529709 529710 . 240
chrX 529715 529716 . 120
chrX 529718 529719 . 280
chrX 529752 529753 . 900
chrX 529765 529766 . 3820
chrX 529776 529777 . 220
chrX 529803 529804 . 640
chrX 529807 529808 . 1560
chrX 529808 529809 . 300
chrX 529809 529810 . 120
chrX 529809 529810 . 820
chrX 529812 529813 . 260
chrX 529826 529827 . 1400
chrX 529935 529936 . 1240
chrX 530085 530086 . 1820
chrX 530099 530100 . 220
chrX 530141 530142 . 1200
chrX 530306 530307 . 6060
chrX 530421 530422 . 280
chrX 530483 530484 . 120
chrX 530604 530605 . 620
chrX 530919 530920 . 140
chrX 530922 530923 . 380
chrX 531047 531048 . 1440
chrX 531068 531069 . 560
chrX 531090 531091 . 1040
chrX 531090 531091 . 120
chrX 531151 531152 . 220
chrX 531255 531256 . 120
chrX 531255 531256 . 160
chrX 531263 531264 . 240
chrX 531451 531452 . 300
chrX 531568 531569 . 1800
chrX 531569 531570 . 1880
chrX 531584 531585 . 900
chrX 531595 531596 . 2540
chrX 531718 531719 . 140
chrX 531730 531731 . 120
chrX 531741 531742 . 160
chrX 531758 531759 . 240
chrX 531764 531765 . 2000
chrX 531837 531838 . 140
chrX 531895 531896 . 200
chrX 531919 531920 . 320
chrX 531938 531939 . 340
chrX 531958 531959 . 260
chrX 531959 531960 . 480
chrX 531959 531960 . 120
chrX 531971 531972 . 300
chrX 531977 531978 . 260
chrX 531991 531992 . 520
chrX 532004 532005 . 400
chrX 532020 532021 . 440
chrX 532031 532032 . 560
chrX 532195 532196 . 2960
chrX 532208 532209 . 160
chrX 532288 532289 . 400
chrX 532529 532530 . 280
chrX 532663 532664 . 120
chrX 532680 532681 . 380
chrX 532810 532811 . 420
chrX 533059 533060 . 1180
chrX 533472 533473 . 760
chrX 533619 533620 . 460
chrX 533714 533715 . 160
chrX 533846 533847 . 140
chrX 533863 533864 . 120
chrX 533888 533889 . 300
chrX 533899 533900 . 160
chrX 533924 533925 . 1880
chrX 533935 533936 . 3400
chrX 533941 533942 . 120
chrX 534124 534125 . 280
chrX 534447 534448 . 1160
chrX 535312 535313 . 140
chrX 535317 535318 . 300
chrX 535451 535452 . 720
chrX 535799 535800 . 240
chrX 535805 535806 . 240
chrX 535830 535831 . 2100
chrX 535836 535837 . 2980
chrX 535837 535838 . 160
chrX 535838 535839 . 140
chrX 535854 535855 . 1020
chrX 535897 535898 . 4480
chrX 535901 535902 . 120
chrX 535908 535909 . 520
chrX 535908 535909 . 820
chrX 535925 535926 . 1400
chrX 535929 535930 . 2300
chrX 536249 536250 . 120
chrX 536347 536348 . 1580
chrX 536587 536588 . 760
chrX 536955 536956 . 1080
chrX 537069 537070 . 500
chrX 537226 537227 . 280
chrX 537240 537241 . 300
chrX 537382 537383 . 480
chrX 537615 537616 . 1560
chrX 537627 537628 . 480
chrX 537739 537740 . 360
chrX 537816 537817 . 400
chrX 537855 537856 . 120
chrX 537926 537927 . 320
chrX 537951 537952 . 760
chrX 537955 537956 . 120
chrX 537968 537969 . 140
chrX 538055 538056 . 2380
chrX 538061 538062 . 540
chrX 538066 538067 . 120
chrX 538104 538105 . 200
chrX 538129 538130 . 600
chrX 538469 538470 . 120
chrX 538483 538484 . 180
chrX 538485 538486 . 440
chrX 538490 538491 . 120
chrX 538493 538494 . 180
chrX 538664 538665 . 1900
chrX 538670 538671 . 380
chrX 538675 538676 . 1060
chrX 538681 538682 . 940
chrX 538686 538687 . 120
chrX 538690 538691 . 1720
chrX 538691 538692 . 120
chrX 538716 538717 . 180
chrX 538728 538729 . 320
chrX 538730 538731 . 120
chrX 538735 538736 . 360
chrX 538874 538875 . 340
chrX 538918 538919 . 680
chrX 539351 539352 . 400
chrX 539382 539383 . 120
chrX 539500 539501 . 1220
chrX 539702 539703 . 380
chrX 539909 539910 . 180
chrX 540074 540075 . 2580
chrX 540138 540139 . 480
chrX 540351 540352 . 960
chrX 540372 540373 . 1840
chrX 540383 540384 . 140
chrX 540387 540388 . 360
chrX 540404 540405 . 8000
chrX 540414 540415 . 1180
chrX 540436 540437 . 260
chrX 540551 540552 . 140
chrX 540660 540661 . 860
chrX 540665 540666 . 560
chrX 540703 540704 . 420
chrX 540709 540710 . 260
chrX 540794 540795 . 240
chrX 540883 540884 . 120
chrX 541239 541240 . 120
chrX 541426 541427 . 800
chrX 541430 541431 . 380
chrX 541553 541554 . 180
chrX 541558 541559 . 140
chrX 541594 541595 . 500
chrX 541598 541599 . 280
chrX 541603 541604 . 420
chrX 541605 541606 . 380
chrX 541608 541609 . 1540
chrX 541620 541621 . 880
chrX 541624 541625 . 380
chrX 541637 541638 . 200
chrX 541643 541644 . 200
chrX 541648 541649 . 160
chrX 541735 541736 . 280
chrX 541777 541778 . 180
chrX 541795 541796 . 3300
chrX 541799 541800 . 140
chrX 541809 541810 . 200
chrX 541948 541949 . 120
chrX 541996 541997 . 1280
chrX 542568 542569 . 120
chrX 542710 542711 . 980
chrX 542731 542732 . 180
chrX 542749 542750 . 240
chrX 542770 542771 . 180
chrX 542790 542791 . 400
chrX 542793 542794 . 720
chrX 542812 542813 . 120
chrX 542831 542832 . 360
chrX 542837 542838 . 800
chrX 542850 542851 . 660
chrX 542874 542875 . 160
chrX 542998 542999 . 280
chrX 543020 543021 . 200
chrX 543125 543126 . 720
chrX 543130 543131 . 160
chrX 543456 543457 . 240
chrX 543707 543708 . 180
chrX 543743 543744 . 460
chrX 543799 543800 . 220
chrX 543875 543876 . 180
chrX 543883 543884 . 120
chrX 543913 543914 . 140
chrX 543914 543915 . 920
chrX 543917 543918 . 680
chrX 543921 543922 . 220
chrX 543935 543936 . 3940
chrX 543968 543969 . 880
chrX 543971 543972 . 440
chrX 543998 543999 . 120
chrX 544001 544002 . 280
chrX 544002 544003 . 120
chrX 544006 544007 . 160
chrX 544015 544016 . 400
chrX 544037 544038 . 120
chrX 544798 544799 . 880
chrX 544837 544838 . 960
chrX 544946 544947 . 460
chrX 545101 545102 . 320
chrX 545131 545132 . 160
chrX 545270 545271 . 380
chrX 545293 545294 . 240
chrX 545349 545350 . 160
chrX 545354 545355 . 340
chrX 545371 545372 . 500
chrX 545372 545373 . 320
chrX 545374 545375 . 240
chrX 545376 545377 . 1260
chrX 545413 545414 . 440
chrX 545419 545420 . 340
chrX 545425 545426 . 820
chrX 545436 545437 . 1760
chrX 545444 545445 . 600
chrX 545447 545448 . 1500
chrX 545462 545463 . 120
chrX 545468 545469 . 280
chrX 545478 545479 . 2100
chrX 545500 545501 . 280
chrX 545500 545501 . 1420
chrX 545501 545502 . 120
chrX 545502 545503 . 2320
chrX 545503 545504 . 940
chrX 545505 545506 . 500
chrX 545509 545510 . 580
chrX 545511 545512 . 2180
chrX 545517 545518 . 120
chrX 545523 545524 . 520
chrX 545527 545528 . 360
chrX 545531 545532 . 880
chrX 545534 545535 . 120
chrX 545538 545539 . 980
chrX 545546 545547 . 160
chrX 545580 545581 . 160
chrX 545583 545584 . 240
chrX 545590 545591 . 2300
chrX 545595 545596 . 680
chrX 545611 545612 . 1980
chrX 545620 545621 . 1680
chrX 545630 545631 . 300
chrX 545648 545649 . 140
chrX 545659 545660 . 500
chrX 545759 545760 . 240
chrX 545810 545811 . 200
chrX 545825 545826 . 120
chrX 545958 545959 . 680
chrX 546083 546084 . 140
chrX 546595 546596 . 120
chrX 546663 546664 . 280
chrX 546702 546703 . 640
chrX 546902 546903 . 840
chrX 546994 546995 . 520
chrX 546997 546998 . 1020
chrX 547042 547043 . 800
chrX 547144 547145 . 440
chrX 547343 547344 . 700
chrX 547449 547450 . 600
chrX 547724 547725 . 140
chrX 547935 547936 . 880
chrX 548274 548275 . 540
chrX 548291 548292 . 120
chrX 548438 548439 . 680
chrX 548478 548479 . 220
chrX 548504 548505 . 240
chrX 548506 548507 . 140
chrX 548521 548522 . 160
chrX 548526 548527 . 620
chrX 548527 548528 . 120
chrX 548528 548529 . 220
chrX 548532 548533 . 640
chrX 548538 548539 . 1060
chrX 548550 548551 . 180
chrX 548605 548606 . 700
chrX 548695 548696 . 1020
chrX 549755 549756 . 140
chrX 549867 549868 . 200
chrX 550017 550018 . 440
chrX 550025 550026 . 320
chrX 550111 550112 . 180
chrX 550121 550122 . 1260
chrX 550134 550135 . 820
chrX 550140 550141 . 780
chrX 550148 550149 . 220
chrX 550189 550190 . 6000
chrX 550195 550196 . 140
chrX 550198 550199 . 120
chrX 550235 550236 . 220
chrX 550239 550240 . 200
chrX 550370 550371 . 440
chrX 550453 550454 . 120
chrX 550505 550506 . 240
chrX 550667 550668 . 600
chrX 550685 550686 . 940
chrX 550879 550880 . 2640
chrX 551058 551059 . 460
chrX 551217 551218 . 120
chrX 551228 551229 . 260
chrX 551251 551252 . 120
chrX 551378 551379 . 540
chrX 551409 551410 . 380
chrX 551428 551429 . 260
chrX 551517 551518 . 580
chrX 551699 551700 . 780
chrX 551740 551741 . 120
chrX 551749 551750 . 1540
chrX 551807 551808 . 2100
chrX 551853 551854 . 2120
chrX 551952 551953 . 340
chrX 551975 551976 . 1180
chrX 552008 552009 . 260
chrX 552018 552019 . 120
chrX 552037 552038 . 580
chrX 552119 552120 . 1940
chrX 552133 552134 . 1440
chrX 552488 552489 . 200
chrX 552915 552916 . 140
chrX 552997 552998 . 520
chrX 553051 553052 . 400
chrX 554039 554040 . 5640
chrX 554075 554076 . 3000
chrX 554209 554210 . 120
chrX 554244 554245 . 140
chrX 554264 554265 . 260
chrX 554541 554542 . 240
chrX 554588 554589 . 940
chrX 554908 554909 . 1120
chrX 554910 554911 . 160
chrX 554918 554919 . 180
chrX 554923 554924 . 200
chrX 554933 554934 . 3460
chrX 555010 555011 . 520
chrX 555018 555019 . 5180
chrX 555026 555027 . 260
chrX 555102 555103 . 1680
chrX 555107 555108 . 2560
chrX 555112 555113 . 240
chrX 555116 555117 . 160
chrX 555121 555122 . 160
chrX 555122 555123 . 120
chrX 555125 555126 . 160
chrX 555130 555131 . 1080
chrX 555551 555552 . 200
chrX 555585 555586 . 120
chrX 555691 555692 . 660
chrX 555716 555717 . 120
chrX 555724 555725 . 280
chrX 555726 555727 . 600
chrX 555727 555728 . 200
chrX 555731 555732 . 660
chrX 555736 555737 . 700
chrX 555742 555743 . 360
chrX 555748 555749 . 560
chrX 555793 555794 . 220
chrX 555801 555802 . 740
chrX 555804 555805 . 3580
chrX 555806 555807 . 240
chrX 555806 555807 . 160
chrX 555813 555814 . 640
chrX 555819 555820 . 580
chrX 555828 555829 . 180
chrX 555833 555834 . 320
chrX 555836 555837 . 920
chrX 557586 557587 . 160
chrX 557589 557590 . 420
chrX 557590 557591 . 1480
chrX 557622 557623 . 8200
chrX 557622 557623 . 140
chrX 557623 557624 . 340
chrX 557639 557640 . 240
chrX 557695 557696 . 380
chrX 557758 557759 . 120
chrX 557765 557766 . 460
chrX 557776 557777 . 1620
chrX 559264 559265 . 600
chrX 559274 559275 . 380
chrX 559308 559309 . 340
chrX 559308 559309 . 120
chrX 559311 559312 . 2260
chrX 559314 559315 . 1140
chrX 559315 559316 . 420
chrX 559316 559317 . 1220
chrX 559319 559320 . 800
chrX 559329 559330 . 2540
chrX 559335 559336 . 160
chrX 559335 559336 . 220
chrX 559345 559346 . 380
chrX 559353 559354 . 320
chrX 559358 559359 . 1380
chrX 559391 559392 . 200
chrX 559663 559664 . 140
chrX 560118 560119 . 280
chrX 561984 561985 . 140
chrX 562028 562029 . 2180
chrX 565744 565745 . 300
chrX 567501 567502 . 340
chrX 567509 567510 . 120
chrX 567513 567514 . 360
chrX 567518 567519 . 1100
chrX 567531 567532 . 180
chrX 567534 567535 . 660
chrX 567542 567543 . 700
chrX 567546 567547 . 120
chrX 567551 567552 . 200
chrX 567557 567558 . 1220
chrX 567563 567564 . 1380
chrX 567563 567564 . 220
chrX 567578 567579 . 200
chrX 567585 567586 . 860
chrX 568802 568803 . 120
chrX 568941 568942 . 220
chrX 568951 568952 . 860
chrX 568961 568962 . 120
chrX 568961 568962 . 360
chrX 569138 569139 . 240
chrX 569282 569283 . 160
chrX 569299 569300 . 120
chrX 569443 569444 . 1200
chrX 569459 569460 . 260
chrX 569473 569474 . 120
chrX 569478 569479 . 260
chrX 569486 569487 . 200
chrX 569525 569526 . 3740
chrX 569548 569549 . 220
chrX 569573 569574 . 180
chrX 569683 569684 . 1060
chrX 570065 570066 . 440
chrX 570071 570072 . 120
chrX 570236 570237 . 3980
chrX 570550 570551 . 1380
chrX 570691 570692 . 980
chrX 570699 570700 . 460
chrX 570714 570715 . 120
chrX 570727 570728 . 340
chrX 570751 570752 . 120
chrX 570759 570760 . 560
chrX 570764 570765 . 120
chrX 570765 570766 . 160
chrX 570772 570773 . 300
chrX 570843 570844 . 120
chrX 570886 570887 . 120
chrX 570897 570898 . 120
chrX 570939 570940 . 700
chrX 570952 570953 . 240
chrX 571024 571025 . 180
chrX 571146 571147 . 260
chrX 571149 571150 . 120
chrX 571168 571169 . 600
chrX 571200 571201 . 240
chrX 571327 571328 . 600
chrX 572176 572177 . 1440
chrX 572184 572185 . 7660
chrX 572200 572201 . 3720
chrX 572206 572207 . 11480
chrX 572262 572263 . 1860
chrX 572280 572281 . 840
chrX 573571 573572 . 120
chrX 573790 573791 . 140
chrX 573828 573829 . 260
chrX 573848 573849 . 200
chrX 573852 573853 . 140
chrX 573864 573865 . 160
chrX 573876 573877 . 500
chrX 573878 573879 . 340
chrX 573884 573885 . 120
chrX 573895 573896 . 740
chrX 574009 574010 . 1160
chrX 574028 574029 . 260
chrX 574044 574045 . 260
chrX 574046 574047 . 300
chrX 574047 574048 . 1380
chrX 574047 574048 . 120
chrX 574049 574050 . 120
chrX 574049 574050 . 1160
chrX 574059 574060 . 980
chrX 574064 574065 . 140
chrX 574071 574072 . 380
chrX 574184 574185 . 4440
chrX 574532 574533 . 160
chrX 574692 574693 . 1240
chrX 574866 574867 . 360
chrX 574958 574959 . 1260
chrX 574962 574963 . 200
chrX 574972 574973 . 120
chrX 575173 575174 . 1020
chrX 575185 575186 . 900
chrX 575193 575194 . 2060
chrX 575289 575290 . 260
chrX 575351 575352 . 4000
chrX 576684 576685 . 120
chrX 576694 576695 . 1160
chrX 576727 576728 . 180
chrX 576735 576736 . 1180
chrX 576738 576739 . 980
chrX 576743 576744 . 580
chrX 576761 576762 . 1440
chrX 576793 576794 . 140
chrX 576802 576803 . 420
chrX 576847 576848 . 960
chrX 576853 576854 . 480
chrX 576997 576998 . 11080
chrX 577169 577170 . 900
chrX 577835 577836 . 140
chrX 578084 578085 . 280
chrX 578104 578105 . 260
chrX 578127 578128 . 520
chrX 578243 578244 . 940
chrX 578282 578283 . 140
chrX 578295 578296 . 920
chrX 578305 578306 . 360
chrX 578367 578368 . 160
chrX 578372 578373 . 440
chrX 578375 578376 . 420
chrX 578380 578381 . 600
chrX 578387 578388 . 1280
chrX 578438 578439 . 240
chrX 578448 578449 . 1660
chrX 578494 578495 . 240
chrX 578636 578637 . 540
chrX 578646 578647 . 120
chrX 578664 578665 . 1220
chrX 578677 578678 . 120
chrX 578689 578690 . 120
chrX 578691 578692 . 120
chrX 578697 578698 . 180
chrX 578708 578709 . 400
chrX 578733 578734 . 180
chrX 578736 578737 . 180
chrX 578749 578750 . 120
chrX 578779 578780 . 260
chrX 578780 578781 . 120
chrX 578784 578785 . 120
chrX 578824 578825 . 380
chrX 578846 578847 . 440
chrX 578858 578859 . 1520
chrX 578946 578947 . 120
chrX 578982 578983 . 700
chrX 579028 579029 . 9480
chrX 579034 579035 . 2440
chrX 579069 579070 . 240
chrX 579218 579219 . 4960
chrX 579237 579238 . 980
chrX 579239 579240 . 260
chrX 579260 579261 . 560
chrX 579264 579265 . 280
chrX 579271 579272 . 260
chrX 579282 579283 . 700
chrX 579308 579309 . 2640
chrX 579350 579351 . 160
chrX 579366 579367 . 360
chrX 579376 579377 . 1500
chrX 579383 579384 . 300
chrX 579384 579385 . 220
chrX 579402 579403 . 4660
chrX 579415 579416 . 600
chrX 579415 579416 . 300
chrX 579424 579425 . 440
chrX 579434 579435 . 160
chrX 579441 579442 . 240
chrX 579446 579447 . 140
chrX 579473 579474 . 1440
chrX 579476 579477 . 480
chrX 579479 579480 . 660
chrX 579589 579590 . 1100
chrX 579616 579617 . 220
chrX 579637 579638 . 520
chrX 579642 579643 . 1240
chrX 579643 579644 . 480
chrX 579644 579645 . 140
chrX 579650 579651 . 260
chrX 579652 579653 . 940
chrX 579653 579654 . 140
chrX 579654 579655 . 2940
chrX 579654 579655 . 300
chrX 579657 579658 . 1360
chrX 579662 579663 . 760
chrX 579666 579667 . 520
chrX 579692 579693 . 440
chrX 579748 579749 . 5440
chrX 579759 579760 . 4060
chrX 579793 579794 . 2000
chrX 579797 579798 . 140
chrX 579927 579928 . 4520
chrX 580031 580032 . 640
chrX 580050 580051 . 120
chrX 580058 580059 . 920
chrX 580117 580118 . 900
chrX 580166 580167 . 360
chrX 580183 580184 . 380
chrX 580189 580190 . 140
chrX 580206 580207 . 120
chrX 580273 580274 . 160
chrX 580277 580278 . 240
chrX 580279 580280 . 460
chrX 580315 580316 . 200
chrX 580743 580744 . 120
chrX 580824 580825 . 240
chrX 581532 581533 . 140
chrX 581655 581656 . 220
chrX 581666 581667 . 3020
chrX 581690 581691 . 140
chrX 581697 581698 . 3920
chrX 581731 581732 . 540
chrX 581742 581743 . 2040
chrX 581793 581794 . 1280
chrX 581892 581893 . 120
chrX 581903 581904 . 4040
chrX 582109 582110 . 120
chrX 582303 582304 . 1200
chrX 582378 582379 . 400
chrX 582409 582410 . 480
chrX 582495 582496 . 720
chrX 582509 582510 . 120
chrX 582516 582517 . 280
chrX 582528 582529 . 300
chrX 582533 582534 . 140
chrX 582553 582554 . 700
chrX 582559 582560 . 120
chrX 582668 582669 . 300
chrX 582831 582832 . 580
chrX 582896 582897 . 120
chrX 583245 583246 . 400
chrX 583301 583302 . 120
chrX 583395 583396 . 800
chrX 583573 583574 . 360
chrX 583615 583616 . 2020
chrX 583621 583622 . 2600
chrX 583628 583629 . 240
chrX 583641 583642 . 480
chrX 583676 583677 . 600
chrX 583684 583685 . 180
chrX 583794 583795 . 520
chrX 583832 583833 . 3840
chrX 583976 583977 . 120
chrX 584326 584327 . 880
chrX 584344 584345 . 1740
chrX 584460 584461 . 820
chrX 584579 584580 . 880
chrX 584655 584656 . 540
chrX 584767 584768 . 2400
chrX 584776 584777 . 120
chrX 584782 584783 . 560
chrX 584980 584981 . 120
chrX 585008 585009 . 240
chrX 585149 585150 . 720
chrX 585161 585162 . 960
chrX 585189 585190 . 120
chrX 585294 585295 . 540
chrX 585317 585318 . 140
chrX 585321 585322 . 120
chrX 585357 585358 . 4660
chrX 585380 585381 . 280
chrX 585485 585486 . 120
chrX 585487 585488 . 340
chrX 585494 585495 . 480
chrX 585553 585554 . 180
chrX 585554 585555 . 120
chrX 585554 585555 . 5320
chrX 585559 585560 . 140
chrX 585561 585562 . 140
chrX 585575 585576 . 180
chrX 585585 585586 . 640
chrX 585597 585598 . 160
chrX 585603 585604 . 2480
chrX 585626 585627 . 400
chrX 585882 585883 . 3020
chrX 585887 585888 . 380
chrX 585898 585899 . 120
chrX 585904 585905 . 260
chrX 585907 585908 . 1700
chrX 585914 585915 . 1580
chrX 585945 585946 . 200
chrX 585972 585973 . 380
chrX 585975 585976 . 140
chrX 585977 585978 . 460
chrX 585985 585986 . 300
chrX 585990 585991 . 1680
chrX 586007 586008 . 380
chrX 586010 586011 . 260
chrX 586015 586016 . 2800
chrX 586502 586503 . 560
chrX 586806 586807 . 160
chrX 587440 587441 . 560
chrX 587457 587458 . 220
chrX 587462 587463 . 280
chrX 587476 587477 . 540
chrX 587479 587480 . 340
chrX 587479 587480 . 240
chrX 587480 587481 . 280
chrX 587484 587485 . 120
chrX 587493 587494 . 520
chrX 587497 587498 . 200
chrX 587533 587534 . 260
chrX 587552 587553 . 1360
chrX 587569 587570 . 960
chrX 587680 587681 . 840
chrX 587744 587745 . 120
chrX 587914 587915 . 240
chrX 588081 588082 . 1280
chrX 588089 588090 . 220
chrX 588384 588385 . 120
chrX 589288 589289 . 320
chrX 589504 589505 . 220
chrX 589905 589906 . 400
chrX 590574 590575 . 200
chrX 590597 590598 . 540
chrX 590612 590613 . 940
chrX 590678 590679 . 160
chrX 590740 590741 . 580
chrX 590854 590855 . 140
chrX 590884 590885 . 900
chrX 590983 590984 . 880
chrX 591092 591093 . 220
chrX 591138 591139 . 1580
chrX 591157 591158 . 360
chrX 593393 593394 . 120
chrX 593404 593405 . 120
chrX 594471 594472 . 280
chrX 594480 594481 . 220
chrX 594653 594654 . 240
chrX 594691 594692 . 300
chrX 594693 594694 . 180
chrX 594733 594734 . 920
chrX 594744 594745 . 620
chrX 594746 594747 . 200
chrX 594752 594753 . 140
chrX 594755 594756 . 2260
chrX 594761 594762 . 740
chrX 594764 594765 . 120
chrX 594765 594766 . 120
chrX 594765 594766 . 500
chrX 594779 594780 . 140
chrX 594781 594782 . 320
chrX 594926 594927 . 460
chrX 594929 594930 . 260
chrX 594971 594972 . 240
chrX 594990 594991 . 260
chrX 595123 595124 . 440
chrX 595135 595136 . 120
chrX 595348 595349 . 240
chrX 596031 596032 . 240
chrX 596188 596189 . 1460
chrX 596263 596264 . 1620
chrX 596316 596317 . 860
chrX 596541 596542 . 360
chrX 596580 596581 . 120
chrX 597103 597104 . 120
chrX 597112 597113 . 240
chrX 597219 597220 . 800
chrX 597434 597435 . 120
chrX 597607 597608 . 5900
chrX 598202 598203 . 160
chrX 598373 598374 . 1180
chrX 598385 598386 . 120
chrX 598405 598406 . 1180
chrX 598412 598413 . 160
chrX 598418 598419 . 300
chrX 598422 598423 . 720
chrX 598424 598425 . 360
chrX 598434 598435 . 560
chrX 598441 598442 . 160
chrX 598449 598450 . 240
chrX 598467 598468 . 220
chrX 598575 598576 . 400
chrX 598591 598592 . 360
chrX 598667 598668 . 180
chrX 598922 598923 . 420
chrX 599155 599156 . 1140
chrX 599250 599251 . 1240
chrX 599459 599460 . 360
chrX 599657 599658 . 380
chrX 599677 599678 . 160
chrX 599724 599725 . 140
chrX 599756 599757 . 400
chrX 599888 599889 . 980
chrX 599895 599896 . 1800
chrX 599901 599902 . 120
chrX 600512 600513 . 500
chrX 600580 600581 . 840
chrX 600875 600876 . 600
chrX 602038 602039 . 1380
chrX 602126 602127 . 160
chrX 602130 602131 . 340
chrX 602429 602430 . 1620
chrX 602854 602855 . 7360
chrX 602916 602917 . 200
chrX 602928 602929 . 340
chrX 602945 602946 . 200
chrX 603051 603052 . 180
chrX 603136 603137 . 460
chrX 603146 603147 . 120
chrX 603277 603278 . 120
chrX 603290 603291 . 260
chrX 603957 603958 . 160
chrX 604301 604302 . 120
chrX 604307 604308 . 960
chrX 604309 604310 . 700
chrX 604316 604317 . 180
chrX 604328 604329 . 260
chrX 604371 604372 . 140
chrX 604379 604380 . 500
chrX 604388 604389 . 1420
chrX 604391 604392 . 520
chrX 604428 604429 . 2120
chrX 604432 604433 . 520
chrX 604609 604610 . 840
chrX 604766 604767 . 2360
chrX 604823 604824 . 120
chrX 604935 604936 . 120
chrX 604947 604948 . 1280
chrX 605015 605016 . 2560
chrX 605026 605027 . 3200
chrX 605050 605051 . 1380
chrX 605587 605588 . 160
chrX 605657 605658 . 120
chrX 605871 605872 . 3480
chrX 605915 605916 . 160
chrX 605989 605990 . 1220
chrX 606078 606079 . 140
chrX 606112 606113 . 720
chrX 606179 606180 . 120
chrX 606245 606246 . 3660
chrX 606346 606347 . 1720
chrX 606359 606360 . 900
chrX 606389 606390 . 660
chrX 606411 606412 . 200
chrX 606425 606426 . 780
chrX 606452 606453 . 580
chrX 606581 606582 . 180
chrX 606611 606612 . 3340
chrX 606715 606716 . 120
chrX 606735 606736 . 600
chrX 606740 606741 . 320
chrX 606754 606755 . 1440
chrX 606761 606762 . 420
chrX 606766 606767 . 15080
chrX 606789 606790 . 280
chrX 606830 606831 . 1500
chrX 606840 606841 . 400
chrX 607085 607086 . 340
chrX 607326 607327 . 260
chrX 607383 607384 . 380
chrX 607483 607484 . 160
chrX 607523 607524 . 240
chrX 607676 607677 . 120
chrX 607714 607715 . 120
chrX 607762 607763 . 1720
chrX 607830 607831 . 160
chrX 607841 607842 . 180
chrX 607898 607899 . 340
chrX 607903 607904 . 200
chrX 607919 607920 . 340
chrX 608090 608091 . 940
chrX 608105 608106 . 180
chrX 608142 608143 . 580
chrX 608147 608148 . 140
chrX 608155 608156 . 120
chrX 608157 608158 . 200
chrX 608159 608160 . 1200
chrX 608173 608174 . 740
chrX 608176 608177 . 140
chrX 608176 608177 . 720
chrX 608179 608180 . 200
chrX 608190 608191 . 140
chrX 608224 608225 . 140
chrX 608228 608229 . 320
chrX 608257 608258 . 260
chrX 608289 608290 . 120
chrX 608296 608297 . 280
chrX 608561 608562 . 180
chrX 608735 608736 . 460
chrX 608944 608945 . 200
chrX 608988 608989 . 220
chrX 608996 608997 . 440
chrX 608998 608999 . 360
chrX 609009 609010 . 960
chrX 609021 609022 . 4560
chrX 609025 609026 . 180
chrX 609028 609029 . 320
chrX 609038 609039 . 1640
chrX 609044 609045 . 760
chrX 609048 609049 . 1660
chrX 609097 609098 . 1620
chrX 609115 609116 . 3240
chrX 609115 609116 . 200
chrX 609117 609118 . 140
chrX 609131 609132 . 400
chrX 609137 609138 . 160
chrX 609140 609141 . 820
chrX 609168 609169 . 980
chrX 609205 609206 . 140
chrX 609217 609218 . 460
chrX 609222 609223 . 540
chrX 609314 609315 . 2640
chrX 609389 609390 . 360
chrX 609409 609410 . 400
chrX 609412 609413 . 140
chrX 609420 609421 . 120
chrX 609425 609426 . 800
chrX 609436 609437 . 140
chrX 609659 609660 . 500
chrX 609659 609660 . 120
chrX 609662 609663 . 2020
chrX 610022 610023 . 140
chrX 610131 610132 . 680
chrX 610448 610449 . 920
chrX 610451 610452 . 160
chrX 610456 610457 . 720
chrX 610469 610470 . 240
chrX 610481 610482 . 2200
chrX 610482 610483 . 180
chrX 610482 610483 . 140
chrX 610505 610506 . 1600
chrX 610578 610579 . 680
chrX 610638 610639 . 480
chrX 610650 610651 . 1360
chrX 610903 610904 . 360
chrX 610905 610906 . 380
chrX 610944 610945 . 580
chrX 610949 610950 . 1000
chrX 610958 610959 . 440
chrX 610964 610965 . 440
chrX 610969 610970 . 420
chrX 610973 610974 . 6660
chrX 610980 610981 . 420
chrX 610983 610984 . 180
chrX 611016 611017 . 440
chrX 611034 611035 . 6080
chrX 611070 611071 . 2200
chrX 611140 611141 . 380
chrX 611153 611154 . 1560
chrX 611179 611180 . 3100
chrX 611509 611510 . 140
chrX 611542 611543 . 120
chrX 611608 611609 . 760
chrX 611710 611711 . 840
chrX 611843 611844 . 120
chrX 612018 612019 . 1760
chrX 612083 612084 . 1120
chrX 612143 612144 . 120
chrX 612156 612157 . 120
chrX 612158 612159 . 120
chrX 612166 612167 . 440
chrX 612166 612167 . 1320
chrX 612167 612168 . 120
chrX 612167 612168 . 120
chrX 612172 612173 . 160
chrX 612177 612178 . 140
chrX 612191 612192 . 2560
chrX 612194 612195 . 640
chrX 612206 612207 . 1360
chrX 612258 612259 . 7220
chrX 612262 612263 . 560
chrX 612267 612268 . 480
chrX 612274 612275 . 460
chrX 612281 612282 . 300
chrX 612292 612293 . 1080
chrX 612304 612305 . 920
chrX 612419 612420 . 3520
chrX 612494 612495 . 300
chrX 612684 612685 . 320
chrX 612719 612720 . 960
chrX 612754 612755 . 3540
chrX 612854 612855 . 140
chrX 612858 612859 . 1300
chrX 612955 612956 . 1760
chrX 612957 612958 . 140
chrX 612957 612958 . 120
chrX 613013 613014 . 280
chrX 613016 613017 . 320
chrX 613023 613024 . 580
chrX 613029 613030 . 200
chrX 613049 613050 . 180
chrX 613060 613061 . 480
chrX 613092 613093 . 3200
chrX 613160 613161 . 1720
chrX 613190 613191 . 1900
chrX 613317 613318 . 220
chrX 613333 613334 . 720
chrX 613358 613359 . 120
chrX 613369 613370 . 120
chrX 613380 613381 . 5120
chrX 613717 613718 . 820
chrX 613786 613787 . 820
chrX 613900 613901 . 140
chrX 614187 614188 . 340
chrX 614251 614252 . 2840
chrX 615067 615068 . 160
chrX 615106 615107 . 260
chrX 615256 615257 . 320
chrX 615278 615279 . 1580
chrX 615289 615290 . 300
chrX 615356 615357 . 1920
chrX 615368 615369 . 760
chrX 615377 615378 . 340
chrX 615380 615381 . 140
chrX 615387 615388 . 120
chrX 615400 615401 . 120
chrX 615515 615516 . 520
chrX 615608 615609 . 240
chrX 615887 615888 . 120
chrX 615907 615908 . 120
chrX 616197 616198 . 220
chrX 616354 616355 . 520
chrX 616510 616511 . 980
chrX 616621 616622 . 1460
chrX 616844 616845 . 120
chrX 617192 617193 . 1000
chrX 617203 617204 . 1260
chrX 617221 617222 . 420
chrX 617245 617246 . 120
chrX 617248 617249 . 780
chrX 617275 617276 . 1700
chrX 617432 617433 . 140
chrX 617438 617439 . 8640
chrX 617458 617459 . 140
chrX 617464 617465 . 120
chrX 617465 617466 . 520
chrX 617467 617468 . 160
chrX 617491 617492 . 1540
chrX 617599 617600 . 140
chrX 617614 617615 . 360
chrX 617625 617626 . 160
chrX 617628 617629 . 120
chrX 617641 617642 . 1160
chrX 617672 617673 . 140
chrX 617819 617820 . 120
chrX 617829 617830 . 640
chrX 617841 617842 . 260
chrX 617847 617848 . 160
chrX 617971 617972 . 5200
chrX 618003 618004 . 180
chrX 618042 618043 . 180
chrX 618050 618051 . 1600
chrX 618058 618059 . 240
chrX 618062 618063 . 120
chrX 618069 618070 . 560
chrX 618072 618073 . 1000
chrX 618077 618078 . 1760
chrX 618082 618083 . 240
chrX 618100 618101 . 800
chrX 618107 618108 . 760
chrX 618112 618113 . 320
chrX 618119 618120 . 160
chrX 618131 618132 . 300
chrX 618139 618140 . 460
chrX 618157 618158 . 300
chrX 618267 618268 . 140
chrX 618280 618281 . 280
chrX 618295 618296 . 180
chrX 618306 618307 . 1760
chrX 618312 618313 . 260
chrX 618317 618318 . 960
chrX 619012 619013 . 1080
chrX 619031 619032 . 200
chrX 619165 619166 . 240
chrX 619211 619212 . 160
chrX 619271 619272 . 260
chrX 619351 619352 . 140
chrX 619418 619419 . 220
chrX 619717 619718 . 140
chrX 619944 619945 . 340
chrX 619989 619990 . 660
chrX 620207 620208 . 120
chrX 620239 620240 . 180
chrX 620266 620267 . 120
chrX 620409 620410 . 760
chrX 620470 620471 . 660
chrX 620476 620477 . 120
chrX 620526 620527 . 160
chrX 620624 620625 . 420
chrX 620690 620691 . 240
chrX 620708 620709 . 160
chrX 620744 620745 . 1120
chrX 620857 620858 . 320
chrX 621029 621030 . 2240
chrX 621037 621038 . 1520
chrX 621235 621236 . 480
chrX 621396 621397 . 120
chrX 621477 621478 . 120
chrX 621509 621510 . 1140
chrX 621517 621518 . 2120
chrX 621634 621635 . 220
chrX 621817 621818 . 120
chrX 621819 621820 . 1400
chrX 621828 621829 . 820
chrX 621983 621984 . 1400
chrX 621984 621985 . 480
chrX 622005 622006 . 1160
chrX 622015 622016 . 340
chrX 622024 622025 . 580
chrX 622027 622028 . 480
chrX 622034 622035 . 360
chrX 622055 622056 . 1680
chrX 622071 622072 . 340
chrX 622132 622133 . 220
chrX 622222 622223 . 300
chrX 622228 622229 . 240
chrX 622244 622245 . 520
chrX 622261 622262 . 860
chrX 622293 622294 . 2400
chrX 622305 622306 . 1020
chrX 622394 622395 . 1380
chrX 622425 622426 . 140
chrX 622447 622448 . 2020
chrX 622490 622491 . 120
chrX 622494 622495 . 3620
chrX 622563 622564 . 4260
chrX 623086 623087 . 420
chrX 623100 623101 . 140
chrX 623126 623127 . 120
chrX 623142 623143 . 140
chrX 623147 623148 . 580
chrX 623149 623150 . 280
chrX 623191 623192 . 2920
chrX 623199 623200 . 280
chrX 623202 623203 . 140
chrX 623205 623206 . 140
chrX 623217 623218 . 140
chrX 623222 623223 . 4700
chrX 623246 623247 . 6840
chrX 623254 623255 . 3520
chrX 623285 623286 . 120
chrX 623305 623306 . 560
chrX 623311 623312 . 120
chrX 623325 623326 . 5100
chrX 623327 623328 . 200
chrX 623333 623334 . 620
chrX 623336 623337 . 1120
chrX 623355 623356 . 1160
chrX 623367 623368 . 120
chrX 623370 623371 . 120
chrX 623375 623376 . 1160
chrX 623389 623390 . 1920
chrX 623451 623452 . 120
chrX 623463 623464 . 1460
chrX 623481 623482 . 560
chrX 623488 623489 . 120
chrX 623494 623495 . 120
chrX 623497 623498 . 280
chrX 624662 624663 . 140
chrX 624706 624707 . 460
chrX 624733 624734 . 380
chrX 624764 624765 . 2280
chrX 624800 624801 . 1880
chrX 624864 624865 . 2660
chrX 624874 624875 . 380
chrX 625541 625542 . 240
chrX 625915 625916 . 120
chrX 626525 626526 . 120
chrX 626808 626809 . 1880
chrX 626821 626822 . 2280
chrX 626843 626844 . 380
chrX 626955 626956 . 380
chrX 626987 626988 . 140
chrX 627018 627019 . 120
chrX 627027 627028 . 620
chrX 627032 627033 . 440
chrX 627048 627049 . 960
chrX 627055 627056 . 880
chrX 627060 627061 . 180
chrX 627075 627076 . 420
chrX 627090 627091 . 320
chrX 627097 627098 . 360
chrX 627097 627098 . 1200
chrX 627103 627104 . 200
chrX 627110 627111 . 160
chrX 627145 627146 . 860
chrX 627156 627157 . 320
chrX 627231 627232 . 200
chrX 627282 627283 . 740
chrX 627341 627342 . 180
chrX 627438 627439 . 540
chrX 627601 627602 . 180
chrX 627946 627947 . 720
chrX 628027 628028 . 1420
chrX 628073 628074 . 420
chrX 628164 628165 . 280
chrX 628201 628202 . 940
chrX 628210 628211 . 160
chrX 628302 628303 . 160
chrX 628310 628311 . 140
chrX 628318 628319 . 1700
chrX 628372 628373 . 180
chrX 628693 628694 . 860
chrX 628736 628737 . 4360
chrX 628742 628743 . 360
chrX 628744 628745 . 320
chrX 628766 628767 . 1680
chrX 628782 628783 . 120
chrX 628785 628786 . 700
chrX 628789 628790 . 740
chrX 628815 628816 . 160
chrX 628828 628829 . 4220
chrX 628829 628830 . 1880
chrX 628847 628848 . 520
chrX 628853 628854 . 840
chrX 628866 628867 . 200
chrX 628898 628899 . 1640
chrX 629021 629022 . 780
chrX 629042 629043 . 300
chrX 629061 629062 . 960
chrX 629098 629099 . 140
chrX 629197 629198 . 1460
chrX 629289 629290 . 120
chrX 629435 629436 . 240
chrX 629447 629448 . 440
chrX 631685 631686 . 120
chrX 632965 632966 . 1780
chrX 632995 632996 . 2040
chrX 633008 633009 . 460
chrX 633033 633034 . 460
chrX 633056 633057 . 120
chrX 633058 633059 . 220
chrX 633067 633068 . 1260
chrX 633137 633138 . 5260
chrX 633153 633154 . 160
chrX 633161 633162 . 300
chrX 633200 633201 . 620
chrX 633211 633212 . 280
chrX 633224 633225 . 300
chrX 633242 633243 . 900
chrX 633252 633253 . 320
chrX 633255 633256 . 2000
chrX 633261 633262 . 140
chrX 633272 633273 . 1540
chrX 633281 633282 . 420
chrX 633385 633386 . 580
chrX 633410 633411 . 580
chrX 633419 633420 . 300
chrX 633427 633428 . 940
chrX 633428 633429 . 120
chrX 633433 633434 . 120
chrX 633451 633452 . 220
chrX 633456 633457 . 440
chrX 633462 633463 . 140
chrX 633470 633471 . 1300
chrX 633494 633495 . 680
chrX 633538 633539 . 700
chrX 633632 633633 . 120
chrX 633660 633661 . 140
chrX 633787 633788 . 380
chrX 634864 634865 . 220
chrX 634903 634904 . 560
chrX 634998 634999 . 160
chrX 635008 635009 . 140
chrX 635230 635231 . 160
chrX 635380 635381 . 480
chrX 635397 635398 . 120
chrX 635466 635467 . 6180
chrX 635483 635484 . 3300
chrX 635625 635626 . 540
chrX 635704 635705 . 120
chrX 635813 635814 . 220
chrX 636011 636012 . 1180
chrX 636036 636037 . 120
chrX 636186 636187 . 1800
chrX 636338 636339 . 120
chrX 636550 636551 . 120
chrX 636553 636554 . 4580
chrX 636826 636827 . 3840
chrX 636844 636845 . 280
chrX 636851 636852 . 1200
chrX 636869 636870 . 140
chrX 636876 636877 . 180
chrX 636879 636880 . 120
chrX 636886 636887 . 280
chrX 636909 636910 . 540
chrX 636918 636919 . 380
chrX 636919 636920 . 920
chrX 636919 636920 . 120
chrX 636921 636922 . 120
chrX 636930 636931 . 140
chrX 636947 636948 . 140
chrX 636952 636953 . 480
chrX 636956 636957 . 680
chrX 636964 636965 . 740
chrX 637644 637645 . 360
chrX 637647 637648 . 120
chrX 637676 637677 . 480
chrX 637683 637684 . 240
chrX 637688 637689 . 300
chrX 637718 637719 . 220
chrX 637733 637734 . 180
chrX 637735 637736 . 740
chrX 637741 637742 . 1180
chrX 638119 638120 . 260
chrX 638201 638202 . 700
chrX 638358 638359 . 560
chrX 638404 638405 . 700
chrX 638539 638540 . 140
chrX 638577 638578 . 140
chrX 638581 638582 . 180
chrX 638655 638656 . 280
chrX 638724 638725 . 500
chrX 638935 638936 . 920
chrX 639044 639045 . 1280
chrX 639057 639058 . 740
chrX 639061 639062 . 11060
chrX 639073 639074 . 3000
chrX 639077 639078 . 120
chrX 639090 639091 . 9060
chrX 639095 639096 . 220
chrX 639096 639097 . 1560
chrX 639096 639097 . 2160
chrX 639099 639100 . 3000
chrX 639100 639101 . 460
chrX 639101 639102 . 120
chrX 639105 639106 . 1380
chrX 639143 639144 . 120
chrX 639154 639155 . 1240
chrX 639195 639196 . 800
chrX 639227 639228 . 980
chrX 639240 639241 . 240
chrX 639258 639259 . 400
chrX 639262 639263 . 400
chrX 639276 639277 . 2740
chrX 639282 639283 . 280
chrX 639301 639302 . 940
chrX 639307 639308 . 800
chrX 639307 639308 . 540
chrX 639314 639315 . 1040
chrX 639317 639318 . 540
chrX 639330 639331 . 420
chrX 639340 639341 . 1440
chrX 639344 639345 . 1780
chrX 639357 639358 . 1340
chrX 639377 639378 . 560
chrX 639413 639414 . 200
chrX 639417 639418 . 120
chrX 639428 639429 . 200
chrX 639438 639439 . 120
chrX 639450 639451 . 200
chrX 639485 639486 . 580
chrX 639512 639513 . 360
chrX 639520 639521 . 400
chrX 639534 639535 . 1640
chrX 639539 639540 . 1260
chrX 639597 639598 . 140
chrX 639601 639602 . 120
chrX 639614 639615 . 120
chrX 639710 639711 . 140
chrX 639719 639720 . 240
chrX 639723 639724 . 120
chrX 639882 639883 . 120
chrX 639897 639898 . 460
chrX 639904 639905 . 760
chrX 639908 639909 . 440
chrX 640046 640047 . 140
chrX 640079 640080 . 140
chrX 640171 640172 . 120
chrX 640293 640294 . 480
chrX 640434 640435 . 120
chrX 640438 640439 . 700
chrX 640469 640470 . 120
chrX 640496 640497 . 2460
chrX 640533 640534 . 140
chrX 640544 640545 . 660
chrX 640545 640546 . 160
chrX 640545 640546 . 5980
chrX 640570 640571 . 440
chrX 640582 640583 . 120
chrX 640586 640587 . 180
chrX 640598 640599 . 180
chrX 640600 640601 . 2800
chrX 640624 640625 . 400
chrX 640640 640641 . 300
chrX 640722 640723 . 420
chrX 640736 640737 . 140
chrX 640767 640768 . 400
chrX 640848 640849 . 160
chrX 641084 641085 . 120
chrX 641095 641096 . 300
chrX 641229 641230 . 440
chrX 641266 641267 . 1380
chrX 641306 641307 . 460
chrX 641466 641467 . 500
chrX 641471 641472 . 1140
chrX 641510 641511 . 1660
chrX 641752 641753 . 800
chrX 641843 641844 . 160
chrX 641855 641856 . 200
chrX 641864 641865 . 360
chrX 641890 641891 . 120
chrX 641908 641909 . 480
chrX 641926 641927 . 160
chrX 641947 641948 . 240
chrX 641949 641950 . 400
chrX 642096 642097 . 320
chrX 642436 642437 . 140
chrX 642633 642634 . 400
chrX 643084 643085 . 1140
chrX 643376 643377 . 1740
chrX 643424 643425 . 900
chrX 644029 644030 . 200
chrX 644148 644149 . 220
chrX 644206 644207 . 280
chrX 644224 644225 . 240
chrX 644234 644235 . 340
chrX 644237 644238 . 120
chrX 644243 644244 . 8140
chrX 644257 644258 . 340
chrX 644265 644266 . 380
chrX 644276 644277 . 1000
chrX 644303 644304 . 600
chrX 644446 644447 . 480
chrX 644460 644461 . 120
chrX 644475 644476 . 120
chrX 644487 644488 . 620
chrX 644615 644616 . 340
chrX 644947 644948 . 200
chrX 644958 644959 . 460
chrX 645132 645133 . 140
chrX 645584 645585 . 340
chrX 645611 645612 . 1460
chrX 645886 645887 . 360
chrX 646080 646081 . 1020
chrX 646332 646333 . 1240
chrX 646591 646592 . 120
chrX 646598 646599 . 600
chrX 646605 646606 . 220
chrX 646608 646609 . 940
chrX 646616 646617 . 360
chrX 646619 646620 . 140
chrX 646620 646621 . 300
chrX 646620 646621 . 3420
chrX 646634 646635 . 220
chrX 646642 646643 . 3580
chrX 646661 646662 . 140
chrX 646753 646754 . 1740
chrX 646784 646785 . 880
chrX 646812 646813 . 160
chrX 646832 646833 . 160
chrX 646840 646841 . 1400
chrX 646841 646842 . 1080
chrX 646843 646844 . 3220
chrX 646856 646857 . 340
chrX 646863 646864 . 2100
chrX 646984 646985 . 400
chrX 647074 647075 . 160
chrX 647120 647121 . 1480
chrX 647180 647181 . 540
chrX 647183 647184 . 280
chrX 647189 647190 . 280
chrX 647241 647242 . 200
chrX 647248 647249 . 720
chrX 647253 647254 . 320
chrX 647260 647261 . 940
chrX 647274 647275 . 420
chrX 647280 647281 . 1840
chrX 647283 647284 . 200
chrX 647288 647289 . 1620
chrX 647288 647289 . 140
chrX 647291 647292 . 2500
chrX 647294 647295 . 260
chrX 647303 647304 . 520
chrX 647306 647307 . 160
chrX 647306 647307 . 200
chrX 647309 647310 . 1400
chrX 647310 647311 . 120
chrX 647311 647312 . 120
chrX 647313 647314 . 280
chrX 647320 647321 . 120
chrX 647342 647343 . 700
chrX 647503 647504 . 1120
chrX 648900 648901 . 140
chrX 649197 649198 . 800
chrX 649237 649238 . 240
chrX 649350 649351 . 140
chrX 649369 649370 . 140
chrX 649378 649379 . 160
chrX 649397 649398 . 140
chrX 649402 649403 . 120
chrX 649493 649494 . 240
chrX 649505 649506 . 760
chrX 649524 649525 . 140
chrX 649538 649539 . 880
chrX 649548 649549 . 1060
chrX 649563 649564 . 260
chrX 649573 649574 . 3640
chrX 649614 649615 . 1160
chrX 649639 649640 . 560
chrX 649643 649644 . 600
chrX 649758 649759 . 780
chrX 649929 649930 . 220
chrX 650610 650611 . 120
chrX 651346 651347 . 800
chrX 651347 651348 . 120
chrX 651349 651350 . 1580
chrX 651355 651356 . 160
chrX 651365 651366 . 120
chrX 652715 652716 . 380
chrX 652747 652748 . 560
chrX 652775 652776 . 120
chrX 652779 652780 . 820
chrX 652791 652792 . 160
chrX 652972 652973 . 960
chrX 652980 652981 . 900
chrX 652996 652997 . 180
chrX 653082 653083 . 840
chrX 653256 653257 . 840
chrX 653434 653435 . 360
chrX 653532 653533 . 3160
chrX 653902 653903 . 240
chrX 653972 653973 . 800
chrX 653979 653980 . 200
chrX 653990 653991 . 720
chrX 654255 654256 . 180
chrX 654263 654264 . 340
chrX 654285 654286 . 420
chrX 654310 654311 . 260
chrX 654339 654340 . 320
chrX 654346 654347 . 320
chrX 654363 654364 . 3700
chrX 654366 654367 . 120
chrX 654369 654370 . 1420
chrX 654380 654381 . 120
chrX 654421 654422 . 240
chrX 654505 654506 . 500
chrX 654526 654527 . 520
chrX 654552 654553 . 440
chrX 654570 654571 . 260
chrX 654654 654655 . 1380
chrX 654804 654805 . 320
chrX 655551 655552 . 1620
chrX 655888 655889 . 7100
chrX 656050 656051 . 2180
chrX 656059 656060 . 7600
chrX 656062 656063 . 120
chrX 656068 656069 . 120
chrX 656075 656076 . 2280
chrX 656081 656082 . 400
chrX 656083 656084 . 140
chrX 656086 656087 . 120
chrX 656093 656094 . 5480
chrX 656100 656101 . 2960
chrX 656151 656152 . 640
chrX 656166 656167 . 380
chrX 656174 656175 . 2620
chrX 656200 656201 . 400
chrX 656343 656344 . 720
chrX 656503 656504 . 720
chrX 656536 656537 . 120
chrX 656752 656753 . 260
chrX 656782 656783 . 1460
chrX 656928 656929 . 1620
chrX 657872 657873 . 380
chrX 658185 658186 . 280
chrX 658366 658367 . 800
chrX 658389 658390 . 200
chrX 658723 658724 . 760
chrX 658734 658735 . 620
chrX 658740 658741 . 280
chrX 658741 658742 . 740
chrX 658747 658748 . 1740
chrX 658748 658749 . 140
chrX 658748 658749 . 120
chrX 658781 658782 . 160
chrX 658788 658789 . 200
chrX 658791 658792 . 400
chrX 658796 658797 . 320
chrX 658832 658833 . 820
chrX 659005 659006 . 360
chrX 659140 659141 . 400
chrX 659157 659158 . 320
chrX 659356 659357 . 380
chrX 659400 659401 . 280
chrX 659460 659461 . 280
chrX 659474 659475 . 3440
chrX 659841 659842 . 460
chrX 659876 659877 . 120
chrX 660022 660023 . 520
chrX 660477 660478 . 260
chrX 660626 660627 . 460
chrX 661136 661137 . 120
chrX 661151 661152 . 180
chrX 661921 661922 . 840
chrX 662026 662027 . 240
chrX 662678 662679 . 1760
chrX 662705 662706 . 1100
chrX 662752 662753 . 120
chrX 662812 662813 . 500
chrX 662904 662905 . 120
chrX 662916 662917 . 500
chrX 662944 662945 . 320
chrX 662953 662954 . 360
chrX 662967 662968 . 300
chrX 663013 663014 . 440
chrX 663079 663080 . 200
chrX 663136 663137 . 160
chrX 663204 663205 . 120
chrX 663222 663223 . 160
chrX 663229 663230 . 920
chrX 663251 663252 . 580
chrX 663293 663294 . 200
chrX 663302 663303 . 1560
chrX 663308 663309 . 260
chrX 663327 663328 . 940
chrX 663333 663334 . 120
chrX 663336 663337 . 200
chrX 663338 663339 . 500
chrX 663338 663339 . 2580
chrX 663347 663348 . 120
chrX 663350 663351 . 1120
chrX 663357 663358 . 240
chrX 663541 663542 . 1380
chrX 663542 663543 . 460
chrX 663552 663553 . 840
chrX 663554 663555 . 360
chrX 663565 663566 . 400
chrX 663567 663568 . 440
chrX 663570 663571 . 1360
chrX 663574 663575 . 620
chrX 663577 663578 . 460
chrX 663623 663624 . 760
chrX 663628 663629 . 120
chrX 663630 663631 . 1260
chrX 663631 663632 . 200
chrX 663645 663646 . 160
chrX 663658 663659 . 1360
chrX 663665 663666 . 160
chrX 663674 663675 . 180
chrX 663680 663681 . 740
chrX 663693 663694 . 140
chrX 663708 663709 . 1480
chrX 663715 663716 . 140
chrX 663763 663764 . 400
chrX 663768 663769 . 340
chrX 663775 663776 . 480
chrX 663780 663781 . 1520
chrX 663821 663822 . 120
chrX 663982 663983 . 120
chrX 664126 664127 . 2420
chrX 664136 664137 . 2640
chrX 664162 664163 . 880
chrX 664192 664193 . 1960
chrX 664195 664196 . 160
chrX 664202 664203 . 1620
chrX 664209 664210 . 120
chrX 664317 664318 . 280
chrX 664320 664321 . 3660
chrX 664334 664335 . 120
chrX 664340 664341 . 700
chrX 664408 664409 . 140
chrX 664502 664503 . 560
chrX 664547 664548 . 680
chrX 664558 664559 . 440
chrX 664570 664571 . 260
chrX 664725 664726 . 680
chrX 664743 664744 . 340
chrX 664759 664760 . 220
chrX 664844 664845 . 260
chrX 664901 664902 . 2320
chrX 665091 665092 . 120
chrX 665111 665112 . 1420
chrX 665122 665123 . 2200
chrX 665136 665137 . 120
chrX 665155 665156 . 480
chrX 665166 665167 . 5540
chrX 665217 665218 . 160
chrX 665343 665344 . 420
chrX 665557 665558 . 200
chrX 665612 665613 . 180
chrX 665689 665690 . 500
chrX 665759 665760 . 620
chrX 665960 665961 . 880
chrX 666603 666604 . 380
chrX 666744 666745 . 400
chrX 666909 666910 . 120
chrX 667138 667139 . 1760
chrX 667227 667228 . 120
chrX 667239 667240 . 320
chrX 667310 667311 . 580
chrX 667488 667489 . 1100
chrX 667580 667581 . 260
chrX 667585 667586 . 120
chrX 667695 667696 . 120
chrX 668217 668218 . 400
chrX 668393 668394 . 680
chrX 668720 668721 . 160
chrX 668789 668790 . 740
chrX 669086 669087 . 1060
chrX 669275 669276 . 140
chrX 669284 669285 . 380
chrX 669285 669286 . 140
chrX 669304 669305 . 120
chrX 669313 669314 . 1780
chrX 669343 669344 . 2180
chrX 669372 669373 . 120
chrX 669409 669410 . 2160
chrX 669442 669443 . 300
chrX 672382 672383 . 280
chrX 672433 672434 . 480
chrX 672439 672440 . 120
chrX 672609 672610 . 4140
chrX 672663 672664 . 140
chrX 672817 672818 . 740
chrX 672822 672823 . 140
chrX 672822 672823 . 300
chrX 673050 673051 . 340
chrX 673052 673053 . 680
chrX 673140 673141 . 240
chrX 673355 673356 . 580
chrX 674408 674409 . 140
chrX 674528 674529 . 780
chrX 674668 674669 . 180
chrX 674871 674872 . 140
chrX 674967 674968 . 120
chrX 675493 675494 . 320
chrX 675977 675978 . 140
chrX 676066 676067 . 2180
chrX 676821 676822 . 360
chrX 676852 676853 . 1040
chrX 676873 676874 . 180
chrX 676879 676880 . 240
chrX 676918 676919 . 660
chrX 676931 676932 . 300
chrX 677047 677048 . 300
chrX 678763 678764 . 140
chrX 678783 678784 . 220
chrX 678786 678787 . 120
chrX 678786 678787 . 120
chrX 678798 678799 . 120
chrX 678810 678811 . 360
chrX 678820 678821 . 160
chrX 678857 678858 . 400
chrX 678930 678931 . 140
chrX 679007 679008 . 1760
chrX 679013 679014 . 1600
chrX 679027 679028 . 460
chrX 679158 679159 . 540
chrX 679176 679177 . 140
chrX 679370 679371 . 840
chrX 679381 679382 . 460
chrX 679491 679492 . 680
chrX 679552 679553 . 180
chrX 679564 679565 . 1080
chrX 679580 679581 . 1320
chrX 679605 679606 . 840
chrX 679699 679700 . 160
chrX 679747 679748 . 1300
chrX 679927 679928 . 580
chrX 679953 679954 . 200
chrX 680008 680009 . 300
chrX 680035 680036 . 300
chrX 680190 680191 . 1060
chrX 680232 680233 . 2160
chrX 680550 680551 . 420
chrX 680730 680731 . 260
chrX 680849 680850 . 300
chrX 681116 681117 . 400
chrX 681140 681141 . 140
chrX 681147 681148 . 2500
chrX 681311 681312 . 140
chrX 681324 681325 . 1340
chrX 681330 681331 . 540
chrX 681427 681428 . 540
chrX 681472 681473 . 120
chrX 681569 681570 . 460
chrX 681581 681582 . 2820
chrX 681732 681733 . 160
chrX 681884 681885 . 1260
chrX 681923 681924 . 140
chrX 682350 682351 . 120
chrX 682383 682384 . 160
chrX 682630 682631 . 620
chrX 682666 682667 . 460
chrX 683018 683019 . 960
chrX 683127 683128 . 840
chrX 683149 683150 . 220
chrX 683154 683155 . 800
chrX 683279 683280 . 760
chrX 683291 683292 . 5120
chrX 683303 683304 . 200
chrX 683329 683330 . 220
chrX 683343 683344 . 120
chrX 683397 683398 . 1000
chrX 683437 683438 . 940
chrX 683455 683456 . 260
chrX 683493 683494 . 120
chrX 683513 683514 . 860
chrX 683519 683520 . 540
chrX 683522 683523 . 300
chrX 683528 683529 . 560
chrX 683537 683538 . 5140
chrX 683539 683540 . 300
chrX 683539 683540 . 140
chrX 683543 683544 . 360
chrX 683547 683548 . 160
chrX 683550 683551 . 3160
chrX 683570 683571 . 8620
chrX 683578 683579 . 420
chrX 683653 683654 . 860
chrX 683886 683887 . 600
chrX 683894 683895 . 1320
chrX 683977 683978 . 280
chrX 684003 684004 . 480
chrX 684138 684139 . 200
chrX 684219 684220 . 2300
chrX 684314 684315 . 1320
chrX 684324 684325 . 420
chrX 684363 684364 . 1060
chrX 684376 684377 . 720
chrX 684377 684378 . 120
chrX 684449 684450 . 200
chrX 684450 684451 . 320
chrX 684451 684452 . 400
chrX 684467 684468 . 280
chrX 684467 684468 . 140
chrX 684471 684472 . 1160
chrX 684512 684513 . 140
chrX 684650 684651 . 380
chrX 684691 684692 . 140
chrX 685190 685191 . 200
chrX 685656 685657 . 140
chrX 686153 686154 . 440
chrX 686156 686157 . 120
chrX 686261 686262 . 700
chrX 686545 686546 . 120
chrX 686754 686755 . 2060
chrX 687352 687353 . 120
chrX 687758 687759 . 140
chrX 688018 688019 . 540
chrX 688136 688137 . 120
chrX 688166 688167 . 120
chrX 688255 688256 . 1820
chrX 688622 688623 . 160
chrX 688727 688728 . 460
chrX 688816 688817 . 280
chrX 689099 689100 . 660
chrX 689422 689423 . 840
chrX 689442 689443 . 120
chrX 689484 689485 . 140
chrX 689494 689495 . 1100
chrX 689500 689501 . 120
chrX 689597 689598 . 120
chrX 689621 689622 . 120
chrX 690053 690054 . 120
chrX 690319 690320 . 140
chrX 690505 690506 . 200
chrX 690552 690553 . 680
chrX 690648 690649 . 340
chrX 690664 690665 . 140
chrX 690668 690669 . 320
chrX 690674 690675 . 2260
chrX 690681 690682 . 1020
chrX 690688 690689 . 360
chrX 690690 690691 . 780
chrX 690694 690695 . 300
chrX 690705 690706 . 140
chrX 690766 690767 . 160
chrX 690778 690779 . 120
chrX 690783 690784 . 1000
chrX 690803 690804 . 840
chrX 691129 691130 . 460
chrX 691220 691221 . 120
chrX 691252 691253 . 660
chrX 691348 691349 . 140
chrX 691472 691473 . 120
chrX 692001 692002 . 460
chrX 692331 692332 . 180
chrX 693509 693510 . 120
chrX 693523 693524 . 180
chrX 693565 693566 . 140
chrX 693568 693569 . 120
chrX 694661 694662 . 160
chrX 695143 695144 . 360
chrX 695609 695610 . 200
chrX 695775 695776 . 1460
chrX 695823 695824 . 620
chrX 695832 695833 . 760
chrX 695848 695849 . 2020
chrX 695891 695892 . 420
chrX 696989 696990 . 420
chrX 697057 697058 . 240
chrX 697058 697059 . 680
chrX 697059 697060 . 580
chrX 697200 697201 . 120
chrX 697235 697236 . 600
chrX 697253 697254 . 220
chrX 697256 697257 . 700
chrX 697619 697620 . 340
chrX 697916 697917 . 820
chrX 697937 697938 . 240
chrX 698141 698142 . 360
chrX 698408 698409 . 280
chrX 698885 698886 . 280
chrX 700507 700508 . 620
chrX 700570 700571 . 280
chrX 700655 700656 . 380
chrX 700680 700681 . 220
chrX 700697 700698 . 160
chrX 700724 700725 . 1000
chrX 700745 700746 . 120
chrX 700765 700766 . 1340
chrX 700771 700772 . 1220
chrX 700778 700779 . 1580
chrX 700791 700792 . 180
chrX 700803 700804 . 1540
chrX 700815 700816 . 340
chrX 700833 700834 . 920
chrX 700960 700961 . 280
chrX 701020 701021 . 2240
chrX 701121 701122 . 180
chrX 701344 701345 . 220
chrX 701608 701609 . 120
chrX 701705 701706 . 2100
chrX 701826 701827 . 240
chrX 701835 701836 . 140
chrX 701895 701896 . 140
chrX 701907 701908 . 120
chrX 701928 701929 . 120
chrX 703483 703484 . 160
chrX 703509 703510 . 1160
chrX 703511 703512 . 1400
chrX 703535 703536 . 2400
chrX 703551 703552 . 260
chrX 703559 703560 . 820
chrX 703568 703569 . 7760
chrX 703572 703573 . 520
chrX 703594 703595 . 2760
chrX 703645 703646 . 900
chrX 703664 703665 . 300
chrX 703689 703690 . 1500
chrX 703705 703706 . 140
chrX 703731 703732 . 160
chrX 703747 703748 . 260
chrX 703761 703762 . 140
chrX 703764 703765 . 1720
chrX 703767 703768 . 320
chrX 703775 703776 . 960
chrX 703780 703781 . 280
chrX 703792 703793 . 420
chrX 703810 703811 . 2280
chrX 703812 703813 . 280
chrX 703816 703817 . 120
chrX 703829 703830 . 500
chrX 703834 703835 . 1820
chrX 703842 703843 . 140
chrX 703842 703843 . 700
chrX 703891 703892 . 280
chrX 703899 703900 . 580
chrX 703925 703926 . 420
chrX 703954 703955 . 140
chrX 703961 703962 . 400
chrX 703995 703996 . 1580
chrX 704006 704007 . 1280
chrX 704070 704071 . 960
chrX 704084 704085 . 160
chrX 704154 704155 . 4240
chrX 704225 704226 . 160
chrX 704436 704437 . 160
chrX 704574 704575 . 200
chrX 704831 704832 . 780
chrX 704907 704908 . 340
chrX 704972 704973 . 120
chrX 705006 705007 . 120
chrX 705041 705042 . 120
chrX 705060 705061 . 360
chrX 705066 705067 . 440
chrX 705083 705084 . 140
chrX 705233 705234 . 440
chrX 705281 705282 . 1360
chrX 705289 705290 . 120
chrX 705301 705302 . 780
chrX 705314 705315 . 940
chrX 705321 705322 . 1080
chrX 705326 705327 . 540
chrX 705349 705350 . 160
chrX 705356 705357 . 120
chrX 705360 705361 . 400
chrX 705382 705383 . 120
chrX 705385 705386 . 280
chrX 705426 705427 . 300
chrX 705443 705444 . 500
chrX 705446 705447 . 1140
chrX 705457 705458 . 180
chrX 705458 705459 . 120
chrX 705468 705469 . 240
chrX 705473 705474 . 180
chrX 705477 705478 . 160
chrX 705507 705508 . 980
chrX 705551 705552 . 300
chrX 705565 705566 . 2000
chrX 705604 705605 . 1580
chrX 705665 705666 . 420
chrX 705738 705739 . 280
chrX 705923 705924 . 600
chrX 705933 705934 . 680
chrX 705962 705963 . 1980
chrX 705969 705970 . 220
chrX 705980 705981 . 3640
chrX 706058 706059 . 340
chrX 706068 706069 . 460
chrX 706126 706127 . 360
chrX 706372 706373 . 220
chrX 706418 706419 . 1700
chrX 706451 706452 . 280
chrX 706459 706460 . 140
chrX 706466 706467 . 180
chrX 706513 706514 . 600
chrX 706722 706723 . 2720
chrX 706725 706726 . 1400
chrX 706737 706738 . 280
chrX 706777 706778 . 460
chrX 706784 706785 . 840
chrX 706884 706885 . 5860
chrX 706998 706999 . 240
chrX 707071 707072 . 780
chrX 707088 707089 . 7780
chrX 707091 707092 . 1620
chrX 707102 707103 . 480
chrX 707117 707118 . 160
chrX 707135 707136 . 360
chrX 707162 707163 . 880
chrX 707292 707293 . 440
chrX 707314 707315 . 3400
chrX 707318 707319 . 6100
chrX 707452 707453 . 920
chrX 707636 707637 . 560
chrX 707799 707800 . 3140
chrX 708257 708258 . 400
chrX 708408 708409 . 220
chrX 708413 708414 . 260
chrX 708462 708463 . 520
chrX 708563 708564 . 520
chrX 708567 708568 . 6340
chrX 708575 708576 . 1820
chrX 708800 708801 . 120
chrX 708829 708830 . 120
chrX 708838 708839 . 220
chrX 708874 708875 . 140
chrX 708967 708968 . 600
chrX 709043 709044 . 380
chrX 709056 709057 . 420
chrX 709186 709187 . 140
chrX 709517 709518 . 380
chrX 709959 709960 . 940
chrX 709989 709990 . 1080
chrX 710004 710005 . 200
chrX 710006 710007 . 420
chrX 710006 710007 . 3500
chrX 710168 710169 . 5840
chrX 710173 710174 . 1480
chrX 710179 710180 . 2700
chrX 710353 710354 . 140
chrX 710394 710395 . 240
chrX 710397 710398 . 1360
chrX 710695 710696 . 840
chrX 710895 710896 . 1060
chrX 710915 710916 . 120
chrX 710919 710920 . 3420
chrX 710925 710926 . 120
chrX 711035 711036 . 120
chrX 711054 711055 . 200
chrX 711105 711106 . 1080
chrX 711284 711285 . 460
chrX 711296 711297 . 580
chrX 711428 711429 . 240
chrX 711477 711478 . 720
chrX 711483 711484 . 500
chrX 711614 711615 . 360
chrX 711864 711865 . 440
chrX 711886 711887 . 160
chrX 712024 712025 . 800
chrX 712097 712098 . 280
chrX 712098 712099 . 240
chrX 712603 712604 . 820
chrX 713156 713157 . 180
chrX 713516 713517 . 220
chrX 713526 713527 . 540
chrX 713612 713613 . 180
chrX 713840 713841 . 240
chrX 715572 715573 . 220
chrX 715600 715601 . 4240
chrX 715608 715609 . 180
chrX 715612 715613 . 280
chrX 715776 715777 . 220
chrX 715809 715810 . 180
chrX 715823 715824 . 380
chrX 716060 716061 . 580
chrX 716066 716067 . 1340
chrX 716103 716104 . 780
chrX 716114 716115 . 1080
chrX 716158 716159 . 140
chrX 716401 716402 . 120
chrX 716409 716410 . 120
chrX 716444 716445 . 220
chrX 716460 716461 . 280
chrX 716619 716620 . 420
chrX 716753 716754 . 600
chrX 716857 716858 . 340
chrX 716934 716935 . 260
chrX 716953 716954 . 240
chrX 717022 717023 . 740
chrX 717084 717085 . 1220
chrX 717252 717253 . 240
chrX 717351 717352 . 120
chrX 717367 717368 . 1260
chrX 717569 717570 . 1700
chrX 717622 717623 . 120
chrX 717640 717641 . 200
chrX 717659 717660 . 700
chrX 717667 717668 . 940
chrX 717672 717673 . 220
chrX 717872 717873 . 700
chrX 717902 717903 . 440
chrX 717966 717967 . 620
chrX 718008 718009 . 120
chrX 718039 718040 . 160
chrX 718051 718052 . 120
chrX 718054 718055 . 120
chrX 718058 718059 . 760
chrX 718064 718065 . 140
chrX 718072 718073 . 160
chrX 718104 718105 . 220
chrX 718109 718110 . 160
chrX 718112 718113 . 180
chrX 718121 718122 . 260
chrX 718135 718136 . 780
chrX 718144 718145 . 200
chrX 718147 718148 . 140
chrX 718288 718289 . 1220
chrX 718325 718326 . 3320
chrX 718657 718658 . 660
chrX 718669 718670 . 1620
chrX 718777 718778 . 120
chrX 718915 718916 . 420
chrX 719098 719099 . 640
chrX 719101 719102 . 120
chrX 719216 719217 . 920
chrX 719239 719240 . 1840
chrX 719245 719246 . 4400
chrX 719247 719248 . 8300
chrX 719250 719251 . 2400
chrX 719258 719259 . 1660
chrX 719267 719268 . 1400
chrX 719275 719276 . 140
chrX 719281 719282 . 140
chrX 719285 719286 . 1440
chrX 719287 719288 . 2000
chrX 719291 719292 . 900
chrX 719295 719296 . 1460
chrX 719302 719303 . 480
chrX 719319 719320 . 520
chrX 719321 719322 . 1120
chrX 719338 719339 . 2040
chrX 719344 719345 . 560
chrX 719350 719351 . 1060
chrX 719463 719464 . 200
chrX 719525 719526 . 140
chrX 719541 719542 . 260
chrX 720351 720352 . 140
chrX 720650 720651 . 140
chrX 720776 720777 . 120
chrX 720999 721000 . 960
chrX 721004 721005 . 380
chrX 721129 721130 . 480
chrX 721461 721462 . 780
chrX 721472 721473 . 500
chrX 721478 721479 . 1940
chrX 721505 721506 . 120
chrX 721517 721518 . 200
chrX 721518 721519 . 160
chrX 721519 721520 . 180
chrX 721524 721525 . 1480
chrX 721532 721533 . 220
chrX 721559 721560 . 400
chrX 721589 721590 . 460
chrX 721631 721632 . 1660
chrX 721707 721708 . 260
chrX 721746 721747 . 200
chrX 721754 721755 . 260
chrX 721777 721778 . 180
chrX 721792 721793 . 560
chrX 721813 721814 . 660
chrX 721839 721840 . 360
chrX 721958 721959 . 460
chrX 721980 721981 . 700
chrX 722314 722315 . 160
chrX 722368 722369 . 220
chrX 722415 722416 . 1200
chrX 722754 722755 . 4680
chrX 723579 723580 . 240
chrX 723750 723751 . 400
chrX 723792 723793 . 120
chrX 723869 723870 . 120
chrX 723925 723926 . 200
chrX 724119 724120 . 160
chrX 724248 724249 . 720
chrX 724259 724260 . 5200
chrX 724290 724291 . 900
chrX 724326 724327 . 120
chrX 724334 724335 . 860
chrX 724336 724337 . 460
chrX 724346 724347 . 840
chrX 724535 724536 . 860
chrX 724543 724544 . 120
chrX 724558 724559 . 640
chrX 724666 724667 . 260
chrX 724693 724694 . 140
chrX 724709 724710 . 160
chrX 724712 724713 . 260
chrX 724738 724739 . 220
chrX 725399 725400 . 260
chrX 725399 725400 . 300
chrX 725431 725432 . 1140
chrX 725438 725439 . 4280
chrX 725443 725444 . 200
chrX 725459 725460 . 280
chrX 725476 725477 . 260
chrX 725493 725494 . 120
chrX 725511 725512 . 540
chrX 725723 725724 . 500
chrX 726203 726204 . 1720
chrX 726209 726210 . 160
chrX 726534 726535 . 360
chrX 726903 726904 . 520
chrX 726908 726909 . 280
chrX 726909 726910 . 120
chrX 726918 726919 . 140
chrX 726933 726934 . 260
chrX 726959 726960 . 920
chrX 726973 726974 . 900
chrX 726982 726983 . 940
chrX 727025 727026 . 120
chrX 727035 727036 . 340
chrX 727049 727050 . 340
chrX 727161 727162 . 520
chrX 727164 727165 . 2460
chrX 727173 727174 . 480
chrX 727179 727180 . 340
chrX 727428 727429 . 120
chrX 727471 727472 . 640
chrX 727482 727483 . 600
chrX 727494 727495 . 220
chrX 727613 727614 . 440
chrX 727632 727633 . 500
chrX 727688 727689 . 140
chrX 727695 727696 . 320
chrX 727807 727808 . 4980
chrX 727833 727834 . 480
chrX 727946 727947 . 2440
chrX 728763 728764 . 1240
chrX 728769 728770 . 140
chrX 728881 728882 . 120
chrX 728895 728896 . 140
chrX 729000 729001 . 920
chrX 729176 729177 . 240
chrX 729186 729187 . 120
chrX 729240 729241 . 180
chrX 730866 730867 . 220
chrX 736327 736328 . 120
chrX 736362 736363 . 180
chrX 737997 737998 . 700
chrX 738009 738010 . 540
chrX 738018 738019 . 520
chrX 740093 740094 . 7620
chrX 740139 740140 . 2540
chrX 740443 740444 . 180
chrX 740491 740492 . 1920
chrX 741590 741591 . 200
chrX 741687 741688 . 120
chrX 741708 741709 . 480
chrX 743047 743048 . 140
chrX 743214 743215 . 1980
chrX 744008 744009 . 180
chrX 744012 744013 . 240
chrX 744019 744020 . 2140
chrX 744057 744058 . 680
chrX 744073 744074 . 200
chrX 744111 744112 . 560
chrX 744329 744330 . 1480
chrX 745102 745103 . 380
chrX 745108 745109 . 320
chrX 745189 745190 . 160
chrX 745195 745196 . 160
chrX 745198 745199 . 120
chrX 745382 745383 . 4860
chrX 745492 745493 . 120
chrX 745501 745502 . 140
chrX 745509 745510 . 960
chrX 745515 745516 . 520
chrX 745520 745521 . 180
chrX 745524 745525 . 120
chrX 745534 745535 . 4840
chrX 745594 745595 . 140
chrX 745599 745600 . 160
chrX 745615 745616 . 220
chrXI 108 109 . 460
chrXI 183 184 . 720
chrXI 186 187 . 580
chrXI 190 191 . 120
chrXI 193 194 . 740
chrXI 197 198 . 360
chrXI 205 206 . 600
chrXI 208 209 . 140
chrXI 209 210 . 1740
chrXI 213 214 . 200
chrXI 246 247 . 500
chrXI 254 255 . 940
chrXI 289 290 . 140
chrXI 294 295 . 1060
chrXI 321 322 . 840
chrXI 327 328 . 120
chrXI 438 439 . 120
chrXI 446 447 . 140
chrXI 519 520 . 240
chrXI 567 568 . 720
chrXI 574 575 . 740
chrXI 578 579 . 4680
chrXI 694 695 . 1300
chrXI 1119 1120 . 300
chrXI 1122 1123 . 120
chrXI 1715 1716 . 120
chrXI 2479 2480 . 920
chrXI 2599 2600 . 120
chrXI 2791 2792 . 780
chrXI 2807 2808 . 280
chrXI 2983 2984 . 120
chrXI 3157 3158 . 120
chrXI 4140 4141 . 160
chrXI 4460 4461 . 620
chrXI 5253 5254 . 420
chrXI 5290 5291 . 440
chrXI 5431 5432 . 140
chrXI 5600 5601 . 1580
chrXI 5788 5789 . 3840
chrXI 5791 5792 . 3320
chrXI 5799 5800 . 320
chrXI 5856 5857 . 120
chrXI 5864 5865 . 380
chrXI 5874 5875 . 120
chrXI 5924 5925 . 1780
chrXI 6027 6028 . 4640
chrXI 6044 6045 . 480
chrXI 6223 6224 . 2780
chrXI 6482 6483 . 480
chrXI 6567 6568 . 400
chrXI 6578 6579 . 120
chrXI 6971 6972 . 960
chrXI 7292 7293 . 140
chrXI 7412 7413 . 1220
chrXI 7881 7882 . 120
chrXI 7961 7962 . 920
chrXI 8182 8183 . 300
chrXI 8409 8410 . 140
chrXI 8555 8556 . 140
chrXI 8731 8732 . 460
chrXI 8732 8733 . 620
chrXI 8972 8973 . 200
chrXI 8982 8983 . 140
chrXI 9073 9074 . 180
chrXI 9108 9109 . 3120
chrXI 9136 9137 . 180
chrXI 9192 9193 . 1060
chrXI 9286 9287 . 420
chrXI 9584 9585 . 500
chrXI 10271 10272 . 900
chrXI 10274 10275 . 400
chrXI 10616 10617 . 360
chrXI 10620 10621 . 360
chrXI 10867 10868 . 3240
chrXI 11126 11127 . 260
chrXI 11421 11422 . 160
chrXI 11646 11647 . 160
chrXI 11649 11650 . 360
chrXI 11651 11652 . 920
chrXI 11657 11658 . 1400
chrXI 11659 11660 . 180
chrXI 11708 11709 . 460
chrXI 11863 11864 . 820
chrXI 11870 11871 . 120
chrXI 12165 12166 . 2860
chrXI 12167 12168 . 280
chrXI 12352 12353 . 120
chrXI 12742 12743 . 180
chrXI 12764 12765 . 780
chrXI 12925 12926 . 860
chrXI 13050 13051 . 2920
chrXI 13254 13255 . 300
chrXI 13270 13271 . 280
chrXI 13740 13741 . 1180
chrXI 13804 13805 . 180
chrXI 14085 14086 . 600
chrXI 14442 14443 . 520
chrXI 14474 14475 . 120
chrXI 14505 14506 . 120
chrXI 14506 14507 . 5000
chrXI 14541 14542 . 300
chrXI 14706 14707 . 2340
chrXI 15435 15436 . 160
chrXI 15466 15467 . 460
chrXI 15490 15491 . 820
chrXI 15636 15637 . 300
chrXI 16414 16415 . 4760
chrXI 16503 16504 . 2240
chrXI 16563 16564 . 120
chrXI 16683 16684 . 940
chrXI 16699 16700 . 1080
chrXI 16987 16988 . 640
chrXI 17082 17083 . 160
chrXI 17359 17360 . 700
chrXI 17522 17523 . 200
chrXI 17616 17617 . 240
chrXI 17720 17721 . 880
chrXI 17762 17763 . 820
chrXI 17780 17781 . 120
chrXI 17835 17836 . 620
chrXI 17853 17854 . 1720
chrXI 17946 17947 . 1700
chrXI 17979 17980 . 300
chrXI 17991 17992 . 3400
chrXI 18049 18050 . 2080
chrXI 18058 18059 . 120
chrXI 18069 18070 . 120
chrXI 18360 18361 . 1900
chrXI 18417 18418 . 240
chrXI 18424 18425 . 260
chrXI 18490 18491 . 1980
chrXI 18498 18499 . 240
chrXI 18521 18522 . 220
chrXI 18615 18616 . 180
chrXI 18682 18683 . 140
chrXI 18685 18686 . 120
chrXI 18851 18852 . 320
chrXI 18858 18859 . 120
chrXI 18861 18862 . 220
chrXI 18939 18940 . 3200
chrXI 18949 18950 . 640
chrXI 19094 19095 . 1080
chrXI 19207 19208 . 560
chrXI 19226 19227 . 900
chrXI 19517 19518 . 140
chrXI 19603 19604 . 2780
chrXI 19627 19628 . 140
chrXI 19771 19772 . 1240
chrXI 19813 19814 . 2480
chrXI 19952 19953 . 11040
chrXI 20028 20029 . 160
chrXI 20058 20059 . 260
chrXI 20086 20087 . 160
chrXI 20117 20118 . 920
chrXI 20186 20187 . 480
chrXI 20254 20255 . 340
chrXI 20257 20258 . 120
chrXI 20281 20282 . 200
chrXI 20306 20307 . 160
chrXI 20638 20639 . 460
chrXI 20652 20653 . 160
chrXI 20935 20936 . 120
chrXI 20991 20992 . 220
chrXI 21060 21061 . 520
chrXI 21075 21076 . 200
chrXI 21110 21111 . 180
chrXI 21123 21124 . 300
chrXI 21128 21129 . 1480
chrXI 21223 21224 . 160
chrXI 21282 21283 . 180
chrXI 21284 21285 . 320
chrXI 21296 21297 . 580
chrXI 21310 21311 . 320
chrXI 21319 21320 . 660
chrXI 21345 21346 . 1080
chrXI 21357 21358 . 5160
chrXI 21363 21364 . 140
chrXI 21364 21365 . 440
chrXI 21387 21388 . 160
chrXI 21419 21420 . 560
chrXI 21433 21434 . 940
chrXI 21440 21441 . 120
chrXI 21446 21447 . 1140
chrXI 21513 21514 . 380
chrXI 21533 21534 . 760
chrXI 21581 21582 . 240
chrXI 21591 21592 . 2240
chrXI 21615 21616 . 280
chrXI 21634 21635 . 300
chrXI 21778 21779 . 720
chrXI 21788 21789 . 720
chrXI 21796 21797 . 140
chrXI 21813 21814 . 520
chrXI 21837 21838 . 700
chrXI 21850 21851 . 240
chrXI 21853 21854 . 840
chrXI 21863 21864 . 780
chrXI 21873 21874 . 3260
chrXI 21880 21881 . 1160
chrXI 21919 21920 . 1440
chrXI 21949 21950 . 240
chrXI 21964 21965 . 1360
chrXI 21964 21965 . 140
chrXI 21965 21966 . 140
chrXI 21965 21966 . 400
chrXI 21994 21995 . 600
chrXI 21999 22000 . 1140
chrXI 22030 22031 . 820
chrXI 22101 22102 . 1340
chrXI 22321 22322 . 720
chrXI 22376 22377 . 1880
chrXI 22381 22382 . 240
chrXI 22410 22411 . 3460
chrXI 22414 22415 . 640
chrXI 22417 22418 . 3540
chrXI 22683 22684 . 600
chrXI 22767 22768 . 940
chrXI 22770 22771 . 160
chrXI 23063 23064 . 440
chrXI 23172 23173 . 520
chrXI 23242 23243 . 2400
chrXI 23359 23360 . 1640
chrXI 23367 23368 . 2220
chrXI 23434 23435 . 740
chrXI 23514 23515 . 120
chrXI 23557 23558 . 380
chrXI 23577 23578 . 660
chrXI 23636 23637 . 160
chrXI 23646 23647 . 840
chrXI 23661 23662 . 200
chrXI 23684 23685 . 240
chrXI 23689 23690 . 300
chrXI 23700 23701 . 600
chrXI 23721 23722 . 360
chrXI 23784 23785 . 520
chrXI 23945 23946 . 200
chrXI 23987 23988 . 320
chrXI 24064 24065 . 360
chrXI 24173 24174 . 340
chrXI 24178 24179 . 240
chrXI 24204 24205 . 3480
chrXI 24245 24246 . 120
chrXI 24251 24252 . 5660
chrXI 24435 24436 . 180
chrXI 24529 24530 . 360
chrXI 24573 24574 . 140
chrXI 24594 24595 . 220
chrXI 24794 24795 . 360
chrXI 24932 24933 . 440
chrXI 24942 24943 . 2600
chrXI 24952 24953 . 440
chrXI 24959 24960 . 1780
chrXI 24963 24964 . 1080
chrXI 24965 24966 . 600
chrXI 24969 24970 . 120
chrXI 24975 24976 . 2760
chrXI 24981 24982 . 1820
chrXI 24991 24992 . 1260
chrXI 25000 25001 . 540
chrXI 25008 25009 . 6840
chrXI 25011 25012 . 240
chrXI 25014 25015 . 120
chrXI 25018 25019 . 160
chrXI 25055 25056 . 660
chrXI 25062 25063 . 1080
chrXI 25065 25066 . 1420
chrXI 25098 25099 . 160
chrXI 25111 25112 . 480
chrXI 25118 25119 . 200
chrXI 25254 25255 . 740
chrXI 25257 25258 . 500
chrXI 25289 25290 . 180
chrXI 25623 25624 . 540
chrXI 25789 25790 . 240
chrXI 25937 25938 . 720
chrXI 25993 25994 . 400
chrXI 26665 26666 . 340
chrXI 26733 26734 . 1520
chrXI 27233 27234 . 2780
chrXI 27351 27352 . 1660
chrXI 27470 27471 . 360
chrXI 27532 27533 . 140
chrXI 27676 27677 . 4920
chrXI 27817 27818 . 120
chrXI 28697 28698 . 420
chrXI 28809 28810 . 200
chrXI 28847 28848 . 280
chrXI 29766 29767 . 140
chrXI 29815 29816 . 800
chrXI 29944 29945 . 120
chrXI 30131 30132 . 420
chrXI 30302 30303 . 880
chrXI 30440 30441 . 1680
chrXI 30604 30605 . 640
chrXI 30617 30618 . 300
chrXI 30795 30796 . 300
chrXI 30827 30828 . 6620
chrXI 30833 30834 . 920
chrXI 30850 30851 . 2580
chrXI 30853 30854 . 1780
chrXI 30857 30858 . 520
chrXI 30885 30886 . 1280
chrXI 30914 30915 . 1600
chrXI 31011 31012 . 1780
chrXI 31019 31020 . 2560
chrXI 31308 31309 . 120
chrXI 31602 31603 . 260
chrXI 31613 31614 . 400
chrXI 31613 31614 . 120
chrXI 31620 31621 . 340
chrXI 31644 31645 . 140
chrXI 31781 31782 . 300
chrXI 31801 31802 . 2260
chrXI 31814 31815 . 1000
chrXI 31860 31861 . 1960
chrXI 31939 31940 . 260
chrXI 32054 32055 . 120
chrXI 32356 32357 . 140
chrXI 32496 32497 . 120
chrXI 32889 32890 . 220
chrXI 33074 33075 . 160
chrXI 33996 33997 . 600
chrXI 34049 34050 . 140
chrXI 34234 34235 . 180
chrXI 34266 34267 . 200
chrXI 34281 34282 . 120
chrXI 34283 34284 . 200
chrXI 34293 34294 . 120
chrXI 34327 34328 . 140
chrXI 34374 34375 . 120
chrXI 34457 34458 . 200
chrXI 35606 35607 . 120
chrXI 36194 36195 . 400
chrXI 36429 36430 . 1240
chrXI 36459 36460 . 240
chrXI 36477 36478 . 640
chrXI 36535 36536 . 1320
chrXI 36539 36540 . 240
chrXI 36688 36689 . 1620
chrXI 38256 38257 . 400
chrXI 38262 38263 . 480
chrXI 38290 38291 . 1020
chrXI 38313 38314 . 1160
chrXI 38360 38361 . 400
chrXI 38510 38511 . 980
chrXI 38531 38532 . 800
chrXI 38532 38533 . 220
chrXI 38532 38533 . 120
chrXI 38534 38535 . 120
chrXI 38535 38536 . 300
chrXI 38541 38542 . 140
chrXI 38559 38560 . 240
chrXI 38570 38571 . 340
chrXI 38576 38577 . 440
chrXI 38606 38607 . 1120
chrXI 38618 38619 . 340
chrXI 38622 38623 . 900
chrXI 38626 38627 . 120
chrXI 38774 38775 . 280
chrXI 38806 38807 . 1800
chrXI 38826 38827 . 160
chrXI 38900 38901 . 3140
chrXI 38970 38971 . 2580
chrXI 38975 38976 . 2140
chrXI 38983 38984 . 120
chrXI 38988 38989 . 520
chrXI 38993 38994 . 440
chrXI 39033 39034 . 120
chrXI 39040 39041 . 340
chrXI 39041 39042 . 160
chrXI 39043 39044 . 620
chrXI 39049 39050 . 300
chrXI 39055 39056 . 120
chrXI 39062 39063 . 2040
chrXI 39073 39074 . 120
chrXI 42361 42362 . 480
chrXI 42475 42476 . 120
chrXI 42694 42695 . 740
chrXI 42720 42721 . 420
chrXI 42753 42754 . 2980
chrXI 43428 43429 . 340
chrXI 43458 43459 . 2000
chrXI 43562 43563 . 2040
chrXI 44243 44244 . 920
chrXI 44414 44415 . 700
chrXI 44651 44652 . 1200
chrXI 44756 44757 . 220
chrXI 44793 44794 . 120
chrXI 45106 45107 . 260
chrXI 45328 45329 . 4960
chrXI 45571 45572 . 3260
chrXI 45602 45603 . 720
chrXI 45785 45786 . 560
chrXI 46118 46119 . 840
chrXI 46350 46351 . 2260
chrXI 46430 46431 . 1400
chrXI 46456 46457 . 360
chrXI 46459 46460 . 1940
chrXI 46466 46467 . 760
chrXI 46475 46476 . 160
chrXI 46478 46479 . 900
chrXI 46545 46546 . 480
chrXI 46549 46550 . 1960
chrXI 46578 46579 . 900
chrXI 46587 46588 . 840
chrXI 46622 46623 . 200
chrXI 46675 46676 . 120
chrXI 46808 46809 . 300
chrXI 46893 46894 . 1800
chrXI 46909 46910 . 620
chrXI 47041 47042 . 140
chrXI 47093 47094 . 360
chrXI 47112 47113 . 980
chrXI 47454 47455 . 560
chrXI 48025 48026 . 620
chrXI 48036 48037 . 240
chrXI 48039 48040 . 1740
chrXI 48082 48083 . 140
chrXI 48104 48105 . 480
chrXI 48117 48118 . 540
chrXI 48122 48123 . 420
chrXI 48318 48319 . 140
chrXI 49067 49068 . 400
chrXI 49215 49216 . 1680
chrXI 49681 49682 . 400
chrXI 49706 49707 . 600
chrXI 49895 49896 . 340
chrXI 49900 49901 . 120
chrXI 50117 50118 . 720
chrXI 50155 50156 . 460
chrXI 50596 50597 . 1000
chrXI 50644 50645 . 180
chrXI 51066 51067 . 120
chrXI 51555 51556 . 420
chrXI 51960 51961 . 160
chrXI 52172 52173 . 160
chrXI 52299 52300 . 120
chrXI 52416 52417 . 420
chrXI 52421 52422 . 1060
chrXI 52583 52584 . 2620
chrXI 52622 52623 . 7280
chrXI 52952 52953 . 140
chrXI 52976 52977 . 380
chrXI 53158 53159 . 140
chrXI 53177 53178 . 380
chrXI 53188 53189 . 120
chrXI 53308 53309 . 140
chrXI 53334 53335 . 180
chrXI 53358 53359 . 220
chrXI 53518 53519 . 1680
chrXI 53533 53534 . 500
chrXI 53541 53542 . 820
chrXI 53587 53588 . 460
chrXI 53596 53597 . 580
chrXI 53605 53606 . 200
chrXI 53610 53611 . 340
chrXI 53622 53623 . 160
chrXI 53625 53626 . 400
chrXI 53636 53637 . 120
chrXI 53657 53658 . 1680
chrXI 53977 53978 . 1920
chrXI 53988 53989 . 220
chrXI 55616 55617 . 160
chrXI 55726 55727 . 240
chrXI 55752 55753 . 440
chrXI 55768 55769 . 520
chrXI 55786 55787 . 160
chrXI 55799 55800 . 340
chrXI 55828 55829 . 780
chrXI 55846 55847 . 440
chrXI 55890 55891 . 140
chrXI 55911 55912 . 340
chrXI 61349 61350 . 120
chrXI 61690 61691 . 140
chrXI 63262 63263 . 1320
chrXI 63273 63274 . 400
chrXI 63558 63559 . 300
chrXI 63585 63586 . 400
chrXI 63586 63587 . 180
chrXI 63589 63590 . 1460
chrXI 63591 63592 . 620
chrXI 63597 63598 . 700
chrXI 63598 63599 . 2000
chrXI 63598 63599 . 120
chrXI 63599 63600 . 160
chrXI 63604 63605 . 360
chrXI 63605 63606 . 180
chrXI 63610 63611 . 140
chrXI 63615 63616 . 320
chrXI 63663 63664 . 400
chrXI 63668 63669 . 500
chrXI 63685 63686 . 540
chrXI 63699 63700 . 480
chrXI 63775 63776 . 120
chrXI 63881 63882 . 120
chrXI 64046 64047 . 220
chrXI 64717 64718 . 160
chrXI 65025 65026 . 300
chrXI 65345 65346 . 380
chrXI 65539 65540 . 120
chrXI 65589 65590 . 140
chrXI 65713 65714 . 360
chrXI 66199 66200 . 120
chrXI 66330 66331 . 280
chrXI 66338 66339 . 180
chrXI 66352 66353 . 120
chrXI 66361 66362 . 360
chrXI 66405 66406 . 420
chrXI 66442 66443 . 300
chrXI 66450 66451 . 120
chrXI 66455 66456 . 120
chrXI 66460 66461 . 140
chrXI 66777 66778 . 2140
chrXI 66788 66789 . 1560
chrXI 66794 66795 . 3960
chrXI 66807 66808 . 5120
chrXI 66813 66814 . 1280
chrXI 66841 66842 . 680
chrXI 66941 66942 . 400
chrXI 67018 67019 . 2580
chrXI 67040 67041 . 5480
chrXI 67405 67406 . 460
chrXI 67513 67514 . 380
chrXI 67536 67537 . 620
chrXI 67642 67643 . 3100
chrXI 67656 67657 . 180
chrXI 67727 67728 . 500
chrXI 67730 67731 . 220
chrXI 67737 67738 . 3740
chrXI 67806 67807 . 140
chrXI 67810 67811 . 120
chrXI 67837 67838 . 900
chrXI 67897 67898 . 120
chrXI 67991 67992 . 120
chrXI 67999 68000 . 140
chrXI 68111 68112 . 120
chrXI 68114 68115 . 220
chrXI 68152 68153 . 340
chrXI 68171 68172 . 120
chrXI 68218 68219 . 180
chrXI 68269 68270 . 480
chrXI 68289 68290 . 200
chrXI 68332 68333 . 200
chrXI 68394 68395 . 1580
chrXI 68410 68411 . 200
chrXI 68416 68417 . 160
chrXI 68421 68422 . 120
chrXI 68495 68496 . 2180
chrXI 68500 68501 . 980
chrXI 68506 68507 . 1260
chrXI 68506 68507 . 1300
chrXI 68510 68511 . 220
chrXI 68513 68514 . 120
chrXI 68518 68519 . 400
chrXI 68553 68554 . 780
chrXI 68558 68559 . 1840
chrXI 68591 68592 . 540
chrXI 68595 68596 . 120
chrXI 68742 68743 . 180
chrXI 68745 68746 . 120
chrXI 68774 68775 . 120
chrXI 68777 68778 . 300
chrXI 68820 68821 . 580
chrXI 68824 68825 . 120
chrXI 68829 68830 . 260
chrXI 68829 68830 . 120
chrXI 68830 68831 . 120
chrXI 68830 68831 . 11300
chrXI 68831 68832 . 2460
chrXI 68831 68832 . 220
chrXI 68832 68833 . 120
chrXI 68833 68834 . 740
chrXI 68863 68864 . 120
chrXI 68909 68910 . 200
chrXI 68930 68931 . 120
chrXI 68938 68939 . 2060
chrXI 68980 68981 . 140
chrXI 68989 68990 . 3400
chrXI 69002 69003 . 300
chrXI 69039 69040 . 2700
chrXI 69040 69041 . 1100
chrXI 69054 69055 . 1080
chrXI 69087 69088 . 200
chrXI 69095 69096 . 3020
chrXI 69105 69106 . 1620
chrXI 69153 69154 . 640
chrXI 69165 69166 . 180
chrXI 69173 69174 . 780
chrXI 69173 69174 . 940
chrXI 69209 69210 . 1440
chrXI 69261 69262 . 320
chrXI 69274 69275 . 720
chrXI 69275 69276 . 200
chrXI 69282 69283 . 1320
chrXI 69307 69308 . 580
chrXI 69324 69325 . 180
chrXI 69329 69330 . 540
chrXI 69332 69333 . 720
chrXI 69376 69377 . 440
chrXI 69394 69395 . 1040
chrXI 69408 69409 . 1920
chrXI 69413 69414 . 800
chrXI 69423 69424 . 860
chrXI 69424 69425 . 4600
chrXI 69429 69430 . 1300
chrXI 69472 69473 . 540
chrXI 69472 69473 . 2400
chrXI 69480 69481 . 500
chrXI 69486 69487 . 2580
chrXI 69518 69519 . 220
chrXI 69534 69535 . 120
chrXI 69541 69542 . 140
chrXI 69558 69559 . 340
chrXI 69558 69559 . 2880
chrXI 69569 69570 . 2940
chrXI 69573 69574 . 140
chrXI 69581 69582 . 1780
chrXI 69611 69612 . 2680
chrXI 69617 69618 . 120
chrXI 69618 69619 . 2260
chrXI 69660 69661 . 140
chrXI 69666 69667 . 880
chrXI 69669 69670 . 2980
chrXI 69697 69698 . 3640
chrXI 69709 69710 . 1060
chrXI 69735 69736 . 960
chrXI 69746 69747 . 860
chrXI 69747 69748 . 240
chrXI 69749 69750 . 220
chrXI 69819 69820 . 1040
chrXI 69918 69919 . 140
chrXI 69920 69921 . 460
chrXI 69938 69939 . 240
chrXI 69976 69977 . 1060
chrXI 69995 69996 . 220
chrXI 70186 70187 . 2040
chrXI 70309 70310 . 1600
chrXI 70377 70378 . 300
chrXI 70382 70383 . 120
chrXI 70394 70395 . 160
chrXI 70412 70413 . 420
chrXI 70428 70429 . 120
chrXI 70486 70487 . 140
chrXI 70524 70525 . 660
chrXI 70543 70544 . 1840
chrXI 70559 70560 . 220
chrXI 70584 70585 . 120
chrXI 70613 70614 . 120
chrXI 70642 70643 . 120
chrXI 70708 70709 . 1520
chrXI 70741 70742 . 140
chrXI 70743 70744 . 620
chrXI 70750 70751 . 200
chrXI 70760 70761 . 300
chrXI 70812 70813 . 200
chrXI 70904 70905 . 120
chrXI 70972 70973 . 180
chrXI 70980 70981 . 160
chrXI 70983 70984 . 160
chrXI 71003 71004 . 340
chrXI 71031 71032 . 120
chrXI 71083 71084 . 320
chrXI 71096 71097 . 360
chrXI 71109 71110 . 600
chrXI 71120 71121 . 660
chrXI 71219 71220 . 420
chrXI 71243 71244 . 660
chrXI 71258 71259 . 680
chrXI 71277 71278 . 120
chrXI 71404 71405 . 360
chrXI 71617 71618 . 580
chrXI 71731 71732 . 320
chrXI 71767 71768 . 800
chrXI 72303 72304 . 440
chrXI 72834 72835 . 120
chrXI 72840 72841 . 120
chrXI 73435 73436 . 380
chrXI 73615 73616 . 140
chrXI 73623 73624 . 120
chrXI 73726 73727 . 320
chrXI 73743 73744 . 1440
chrXI 73930 73931 . 1240
chrXI 73944 73945 . 940
chrXI 73961 73962 . 2240
chrXI 73969 73970 . 680
chrXI 74001 74002 . 1680
chrXI 74008 74009 . 380
chrXI 74013 74014 . 120
chrXI 74068 74069 . 120
chrXI 74116 74117 . 400
chrXI 74121 74122 . 120
chrXI 74140 74141 . 360
chrXI 74156 74157 . 4220
chrXI 74175 74176 . 680
chrXI 74184 74185 . 440
chrXI 74214 74215 . 1240
chrXI 74334 74335 . 220
chrXI 74544 74545 . 4360
chrXI 74554 74555 . 360
chrXI 74721 74722 . 200
chrXI 74748 74749 . 160
chrXI 74760 74761 . 1480
chrXI 74782 74783 . 180
chrXI 74786 74787 . 180
chrXI 74908 74909 . 740
chrXI 75640 75641 . 200
chrXI 75644 75645 . 1700
chrXI 75654 75655 . 300
chrXI 75661 75662 . 140
chrXI 75669 75670 . 2920
chrXI 75744 75745 . 680
chrXI 75773 75774 . 220
chrXI 76570 76571 . 480
chrXI 76574 76575 . 860
chrXI 77163 77164 . 1000
chrXI 77180 77181 . 1160
chrXI 77195 77196 . 380
chrXI 77203 77204 . 960
chrXI 77217 77218 . 260
chrXI 77250 77251 . 160
chrXI 77368 77369 . 200
chrXI 77464 77465 . 760
chrXI 78037 78038 . 600
chrXI 78417 78418 . 1520
chrXI 78522 78523 . 120
chrXI 78548 78549 . 720
chrXI 78654 78655 . 600
chrXI 78693 78694 . 1780
chrXI 78695 78696 . 2100
chrXI 78701 78702 . 1420
chrXI 78749 78750 . 2560
chrXI 78757 78758 . 660
chrXI 78761 78762 . 1740
chrXI 78765 78766 . 120
chrXI 78820 78821 . 120
chrXI 78830 78831 . 480
chrXI 79650 79651 . 140
chrXI 79922 79923 . 120
chrXI 79924 79925 . 500
chrXI 79949 79950 . 120
chrXI 79964 79965 . 160
chrXI 79966 79967 . 420
chrXI 79976 79977 . 3780
chrXI 79998 79999 . 500
chrXI 80017 80018 . 120
chrXI 80035 80036 . 160
chrXI 80595 80596 . 2780
chrXI 80626 80627 . 3400
chrXI 80628 80629 . 940
chrXI 80642 80643 . 320
chrXI 80642 80643 . 640
chrXI 80652 80653 . 520
chrXI 80659 80660 . 180
chrXI 80667 80668 . 680
chrXI 80672 80673 . 3060
chrXI 80754 80755 . 120
chrXI 80882 80883 . 540
chrXI 80889 80890 . 560
chrXI 80933 80934 . 11540
chrXI 80956 80957 . 180
chrXI 80973 80974 . 640
chrXI 81290 81291 . 720
chrXI 81482 81483 . 160
chrXI 82354 82355 . 400
chrXI 82357 82358 . 340
chrXI 82409 82410 . 640
chrXI 82429 82430 . 120
chrXI 82541 82542 . 1700
chrXI 82583 82584 . 120
chrXI 82837 82838 . 140
chrXI 82849 82850 . 160
chrXI 82850 82851 . 200
chrXI 82851 82852 . 120
chrXI 82852 82853 . 120
chrXI 82853 82854 . 1740
chrXI 82853 82854 . 120
chrXI 82856 82857 . 2080
chrXI 82866 82867 . 160
chrXI 82868 82869 . 420
chrXI 82878 82879 . 320
chrXI 83583 83584 . 120
chrXI 83682 83683 . 120
chrXI 83844 83845 . 4980
chrXI 83977 83978 . 220
chrXI 84138 84139 . 1560
chrXI 84142 84143 . 140
chrXI 84311 84312 . 1040
chrXI 84328 84329 . 160
chrXI 84472 84473 . 120
chrXI 84477 84478 . 340
chrXI 84481 84482 . 820
chrXI 84495 84496 . 1680
chrXI 84499 84500 . 340
chrXI 84507 84508 . 360
chrXI 86090 86091 . 280
chrXI 86141 86142 . 2220
chrXI 86219 86220 . 680
chrXI 86427 86428 . 140
chrXI 86606 86607 . 1000
chrXI 86609 86610 . 120
chrXI 86786 86787 . 460
chrXI 86815 86816 . 360
chrXI 87157 87158 . 1320
chrXI 87170 87171 . 280
chrXI 87221 87222 . 280
chrXI 87663 87664 . 2880
chrXI 87677 87678 . 120
chrXI 88069 88070 . 740
chrXI 88492 88493 . 1440
chrXI 88505 88506 . 760
chrXI 88604 88605 . 320
chrXI 88639 88640 . 1060
chrXI 88661 88662 . 780
chrXI 88979 88980 . 120
chrXI 88983 88984 . 160
chrXI 89010 89011 . 160
chrXI 89011 89012 . 120
chrXI 89011 89012 . 580
chrXI 89012 89013 . 120
chrXI 89051 89052 . 120
chrXI 89057 89058 . 460
chrXI 89197 89198 . 140
chrXI 89267 89268 . 140
chrXI 89569 89570 . 160
chrXI 89600 89601 . 1480
chrXI 90081 90082 . 120
chrXI 90376 90377 . 1500
chrXI 90509 90510 . 1160
chrXI 90522 90523 . 140
chrXI 91169 91170 . 360
chrXI 91209 91210 . 940
chrXI 91215 91216 . 120
chrXI 91229 91230 . 260
chrXI 91235 91236 . 4880
chrXI 91237 91238 . 200
chrXI 91276 91277 . 300
chrXI 91285 91286 . 220
chrXI 91331 91332 . 140
chrXI 91370 91371 . 1240
chrXI 91501 91502 . 1560
chrXI 91598 91599 . 340
chrXI 91606 91607 . 120
chrXI 91750 91751 . 1240
chrXI 91753 91754 . 560
chrXI 91897 91898 . 380
chrXI 91975 91976 . 620
chrXI 92005 92006 . 1600
chrXI 92088 92089 . 220
chrXI 92097 92098 . 500
chrXI 92134 92135 . 340
chrXI 92143 92144 . 520
chrXI 92323 92324 . 400
chrXI 92327 92328 . 1560
chrXI 92337 92338 . 980
chrXI 92340 92341 . 200
chrXI 92369 92370 . 260
chrXI 92416 92417 . 260
chrXI 92433 92434 . 1380
chrXI 92444 92445 . 260
chrXI 92472 92473 . 720
chrXI 92497 92498 . 120
chrXI 92502 92503 . 520
chrXI 92506 92507 . 1280
chrXI 92749 92750 . 1940
chrXI 93369 93370 . 460
chrXI 93392 93393 . 300
chrXI 93441 93442 . 720
chrXI 93492 93493 . 360
chrXI 93499 93500 . 800
chrXI 93503 93504 . 120
chrXI 93509 93510 . 800
chrXI 93511 93512 . 120
chrXI 93523 93524 . 140
chrXI 93525 93526 . 880
chrXI 93542 93543 . 200
chrXI 93547 93548 . 2700
chrXI 93550 93551 . 120
chrXI 93566 93567 . 120
chrXI 93655 93656 . 140
chrXI 93697 93698 . 260
chrXI 93703 93704 . 940
chrXI 93713 93714 . 1320
chrXI 93722 93723 . 1080
chrXI 93776 93777 . 180
chrXI 93782 93783 . 880
chrXI 93792 93793 . 840
chrXI 93813 93814 . 380
chrXI 93826 93827 . 1180
chrXI 93874 93875 . 640
chrXI 93909 93910 . 600
chrXI 93910 93911 . 4780
chrXI 93918 93919 . 200
chrXI 93940 93941 . 300
chrXI 93949 93950 . 1820
chrXI 93952 93953 . 1400
chrXI 93961 93962 . 380
chrXI 93965 93966 . 520
chrXI 93970 93971 . 580
chrXI 93971 93972 . 1180
chrXI 93982 93983 . 820
chrXI 94023 94024 . 120
chrXI 94257 94258 . 620
chrXI 94371 94372 . 760
chrXI 94414 94415 . 1060
chrXI 94484 94485 . 180
chrXI 94504 94505 . 180
chrXI 94706 94707 . 460
chrXI 95277 95278 . 1700
chrXI 95547 95548 . 1480
chrXI 95557 95558 . 200
chrXI 95783 95784 . 460
chrXI 95794 95795 . 1320
chrXI 95829 95830 . 6620
chrXI 95842 95843 . 1140
chrXI 95843 95844 . 180
chrXI 95855 95856 . 2180
chrXI 95904 95905 . 2020
chrXI 95915 95916 . 180
chrXI 95977 95978 . 560
chrXI 95990 95991 . 2180
chrXI 96019 96020 . 580
chrXI 96084 96085 . 1460
chrXI 96167 96168 . 2760
chrXI 96192 96193 . 400
chrXI 96392 96393 . 600
chrXI 96397 96398 . 120
chrXI 96437 96438 . 140
chrXI 96443 96444 . 400
chrXI 96453 96454 . 140
chrXI 96474 96475 . 120
chrXI 96474 96475 . 240
chrXI 96475 96476 . 140
chrXI 96482 96483 . 140
chrXI 96485 96486 . 140
chrXI 96499 96500 . 1660
chrXI 96508 96509 . 160
chrXI 96664 96665 . 720
chrXI 96670 96671 . 180
chrXI 96682 96683 . 140
chrXI 96845 96846 . 220
chrXI 97778 97779 . 320
chrXI 97928 97929 . 520
chrXI 98163 98164 . 400
chrXI 98213 98214 . 500
chrXI 98222 98223 . 880
chrXI 98358 98359 . 460
chrXI 98405 98406 . 1140
chrXI 98410 98411 . 200
chrXI 98421 98422 . 280
chrXI 98451 98452 . 400
chrXI 98456 98457 . 120
chrXI 98531 98532 . 3220
chrXI 98540 98541 . 1560
chrXI 98542 98543 . 700
chrXI 98908 98909 . 640
chrXI 99031 99032 . 160
chrXI 99057 99058 . 120
chrXI 99076 99077 . 760
chrXI 99079 99080 . 1120
chrXI 99140 99141 . 120
chrXI 99237 99238 . 120
chrXI 99277 99278 . 1020
chrXI 99314 99315 . 780
chrXI 99335 99336 . 380
chrXI 99348 99349 . 140
chrXI 99385 99386 . 760
chrXI 99466 99467 . 300
chrXI 99520 99521 . 740
chrXI 99543 99544 . 260
chrXI 99546 99547 . 360
chrXI 99552 99553 . 1260
chrXI 99567 99568 . 200
chrXI 99598 99599 . 160
chrXI 99627 99628 . 320
chrXI 99661 99662 . 240
chrXI 99665 99666 . 620
chrXI 99673 99674 . 740
chrXI 99673 99674 . 200
chrXI 99674 99675 . 120
chrXI 99680 99681 . 340
chrXI 99683 99684 . 120
chrXI 99703 99704 . 960
chrXI 99719 99720 . 660
chrXI 99727 99728 . 280
chrXI 99728 99729 . 160
chrXI 99732 99733 . 180
chrXI 99733 99734 . 1000
chrXI 99743 99744 . 540
chrXI 99746 99747 . 380
chrXI 99756 99757 . 200
chrXI 99766 99767 . 140
chrXI 99773 99774 . 180
chrXI 99794 99795 . 260
chrXI 99836 99837 . 1080
chrXI 99931 99932 . 440
chrXI 99940 99941 . 120
chrXI 99944 99945 . 600
chrXI 99948 99949 . 180
chrXI 99952 99953 . 400
chrXI 99955 99956 . 680
chrXI 106942 106943 . 120
chrXI 106945 106946 . 140
chrXI 106963 106964 . 120
chrXI 106967 106968 . 180
chrXI 106982 106983 . 160
chrXI 107004 107005 . 320
chrXI 107012 107013 . 720
chrXI 107017 107018 . 120
chrXI 107059 107060 . 380
chrXI 107063 107064 . 280
chrXI 107224 107225 . 220
chrXI 107255 107256 . 2580
chrXI 108830 108831 . 340
chrXI 108843 108844 . 200
chrXI 108855 108856 . 120
chrXI 108870 108871 . 1160
chrXI 108880 108881 . 120
chrXI 109202 109203 . 120
chrXI 110188 110189 . 140
chrXI 110298 110299 . 960
chrXI 110639 110640 . 1280
chrXI 110959 110960 . 160
chrXI 112412 112413 . 1680
chrXI 112442 112443 . 180
chrXI 112548 112549 . 540
chrXI 112582 112583 . 540
chrXI 112592 112593 . 160
chrXI 112609 112610 . 580
chrXI 112667 112668 . 2880
chrXI 112678 112679 . 1900
chrXI 112695 112696 . 3120
chrXI 113053 113054 . 160
chrXI 113061 113062 . 220
chrXI 113185 113186 . 180
chrXI 113533 113534 . 1020
chrXI 113717 113718 . 180
chrXI 113758 113759 . 220
chrXI 113768 113769 . 320
chrXI 114108 114109 . 720
chrXI 114113 114114 . 2960
chrXI 114121 114122 . 1380
chrXI 114125 114126 . 1760
chrXI 114142 114143 . 2080
chrXI 114418 114419 . 620
chrXI 114435 114436 . 160
chrXI 114977 114978 . 120
chrXI 114982 114983 . 120
chrXI 114985 114986 . 120
chrXI 114986 114987 . 140
chrXI 114987 114988 . 120
chrXI 115037 115038 . 140
chrXI 115318 115319 . 160
chrXI 115344 115345 . 200
chrXI 115355 115356 . 480
chrXI 115364 115365 . 200
chrXI 115376 115377 . 160
chrXI 115380 115381 . 220
chrXI 115414 115415 . 320
chrXI 115458 115459 . 480
chrXI 115783 115784 . 180
chrXI 116001 116002 . 280
chrXI 116484 116485 . 120
chrXI 117726 117727 . 1460
chrXI 118007 118008 . 720
chrXI 118015 118016 . 160
chrXI 118030 118031 . 320
chrXI 118051 118052 . 180
chrXI 118055 118056 . 420
chrXI 118059 118060 . 200
chrXI 118334 118335 . 180
chrXI 118371 118372 . 200
chrXI 118372 118373 . 160
chrXI 118379 118380 . 1360
chrXI 118390 118391 . 280
chrXI 118405 118406 . 120
chrXI 118413 118414 . 380
chrXI 118592 118593 . 240
chrXI 118671 118672 . 120
chrXI 118692 118693 . 300
chrXI 119037 119038 . 260
chrXI 119209 119210 . 120
chrXI 119562 119563 . 500
chrXI 119977 119978 . 120
chrXI 120022 120023 . 120
chrXI 120235 120236 . 400
chrXI 120863 120864 . 160
chrXI 122328 122329 . 600
chrXI 122353 122354 . 1680
chrXI 122381 122382 . 1060
chrXI 122387 122388 . 1160
chrXI 122419 122420 . 520
chrXI 122423 122424 . 840
chrXI 122434 122435 . 580
chrXI 122439 122440 . 3420
chrXI 122442 122443 . 1540
chrXI 122474 122475 . 3160
chrXI 124534 124535 . 120
chrXI 125561 125562 . 140
chrXI 125601 125602 . 360
chrXI 125638 125639 . 220
chrXI 125665 125666 . 160
chrXI 125673 125674 . 120
chrXI 125921 125922 . 120
chrXI 126913 126914 . 5720
chrXI 126948 126949 . 640
chrXI 127075 127076 . 220
chrXI 127097 127098 . 820
chrXI 127110 127111 . 960
chrXI 127236 127237 . 500
chrXI 127246 127247 . 160
chrXI 127257 127258 . 260
chrXI 127279 127280 . 200
chrXI 127293 127294 . 560
chrXI 127301 127302 . 260
chrXI 127307 127308 . 440
chrXI 127329 127330 . 120
chrXI 127350 127351 . 120
chrXI 127350 127351 . 140
chrXI 127351 127352 . 480
chrXI 127491 127492 . 1080
chrXI 127628 127629 . 920
chrXI 128139 128140 . 280
chrXI 128473 128474 . 480
chrXI 128770 128771 . 1040
chrXI 129715 129716 . 260
chrXI 129849 129850 . 2720
chrXI 130041 130042 . 1480
chrXI 130078 130079 . 900
chrXI 130206 130207 . 1080
chrXI 130404 130405 . 120
chrXI 130405 130406 . 360
chrXI 130412 130413 . 2380
chrXI 130413 130414 . 320
chrXI 130414 130415 . 160
chrXI 130424 130425 . 840
chrXI 130432 130433 . 460
chrXI 130448 130449 . 3840
chrXI 130493 130494 . 680
chrXI 130518 130519 . 2640
chrXI 130522 130523 . 180
chrXI 130526 130527 . 540
chrXI 131007 131008 . 180
chrXI 131009 131010 . 1060
chrXI 131013 131014 . 140
chrXI 131019 131020 . 1160
chrXI 131021 131022 . 240
chrXI 131200 131201 . 320
chrXI 131219 131220 . 2560
chrXI 131287 131288 . 400
chrXI 131559 131560 . 2040
chrXI 131741 131742 . 1620
chrXI 131913 131914 . 120
chrXI 131939 131940 . 120
chrXI 132199 132200 . 120
chrXI 132423 132424 . 120
chrXI 132671 132672 . 140
chrXI 133048 133049 . 120
chrXI 133115 133116 . 380
chrXI 133146 133147 . 180
chrXI 133165 133166 . 460
chrXI 133322 133323 . 1780
chrXI 133352 133353 . 220
chrXI 133475 133476 . 920
chrXI 133499 133500 . 140
chrXI 133545 133546 . 180
chrXI 133551 133552 . 120
chrXI 133561 133562 . 180
chrXI 133570 133571 . 320
chrXI 133577 133578 . 380
chrXI 133584 133585 . 120
chrXI 133585 133586 . 360
chrXI 133589 133590 . 1260
chrXI 133779 133780 . 540
chrXI 133913 133914 . 120
chrXI 134020 134021 . 540
chrXI 134039 134040 . 980
chrXI 134157 134158 . 880
chrXI 134203 134204 . 120
chrXI 134209 134210 . 420
chrXI 134225 134226 . 120
chrXI 134226 134227 . 1280
chrXI 134267 134268 . 180
chrXI 134269 134270 . 220
chrXI 134273 134274 . 680
chrXI 134277 134278 . 1160
chrXI 134284 134285 . 4140
chrXI 134287 134288 . 1260
chrXI 134296 134297 . 3080
chrXI 134301 134302 . 800
chrXI 134315 134316 . 240
chrXI 134505 134506 . 320
chrXI 134568 134569 . 260
chrXI 134690 134691 . 1400
chrXI 134754 134755 . 480
chrXI 134795 134796 . 180
chrXI 134804 134805 . 640
chrXI 134808 134809 . 1480
chrXI 135249 135250 . 120
chrXI 135278 135279 . 720
chrXI 135574 135575 . 120
chrXI 136019 136020 . 120
chrXI 136046 136047 . 3820
chrXI 136061 136062 . 1060
chrXI 136255 136256 . 140
chrXI 136276 136277 . 500
chrXI 136282 136283 . 940
chrXI 136417 136418 . 260
chrXI 136443 136444 . 2820
chrXI 136534 136535 . 140
chrXI 136641 136642 . 580
chrXI 136681 136682 . 780
chrXI 136944 136945 . 180
chrXI 137155 137156 . 120
chrXI 137187 137188 . 220
chrXI 137684 137685 . 120
chrXI 137770 137771 . 260
chrXI 137789 137790 . 120
chrXI 137835 137836 . 180
chrXI 137863 137864 . 120
chrXI 137923 137924 . 22840
chrXI 140787 140788 . 940
chrXI 140817 140818 . 1340
chrXI 140823 140824 . 440
chrXI 140850 140851 . 140
chrXI 140910 140911 . 180
chrXI 141062 141063 . 180
chrXI 141153 141154 . 500
chrXI 141161 141162 . 800
chrXI 141181 141182 . 560
chrXI 141189 141190 . 360
chrXI 141324 141325 . 580
chrXI 141709 141710 . 520
chrXI 142445 142446 . 120
chrXI 142695 142696 . 120
chrXI 142716 142717 . 160
chrXI 142818 142819 . 460
chrXI 143307 143308 . 3720
chrXI 143319 143320 . 700
chrXI 143389 143390 . 420
chrXI 143400 143401 . 940
chrXI 143405 143406 . 560
chrXI 143405 143406 . 120
chrXI 143406 143407 . 120
chrXI 143409 143410 . 3540
chrXI 143421 143422 . 1000
chrXI 143434 143435 . 1100
chrXI 143452 143453 . 120
chrXI 143476 143477 . 1360
chrXI 143484 143485 . 560
chrXI 143501 143502 . 540
chrXI 143512 143513 . 120
chrXI 143513 143514 . 380
chrXI 143513 143514 . 940
chrXI 143526 143527 . 180
chrXI 143529 143530 . 120
chrXI 143564 143565 . 180
chrXI 143642 143643 . 300
chrXI 143779 143780 . 3560
chrXI 143824 143825 . 720
chrXI 143860 143861 . 1180
chrXI 143907 143908 . 120
chrXI 143931 143932 . 4320
chrXI 143941 143942 . 1560
chrXI 143961 143962 . 3700
chrXI 143967 143968 . 120
chrXI 143967 143968 . 920
chrXI 143975 143976 . 220
chrXI 143978 143979 . 3800
chrXI 143996 143997 . 240
chrXI 144014 144015 . 3000
chrXI 144033 144034 . 3660
chrXI 144068 144069 . 2180
chrXI 144077 144078 . 420
chrXI 144143 144144 . 4600
chrXI 144195 144196 . 120
chrXI 144619 144620 . 280
chrXI 144812 144813 . 120
chrXI 145145 145146 . 560
chrXI 145167 145168 . 640
chrXI 145173 145174 . 120
chrXI 145254 145255 . 4340
chrXI 145412 145413 . 1580
chrXI 145603 145604 . 340
chrXI 145748 145749 . 360
chrXI 145780 145781 . 160
chrXI 145810 145811 . 2380
chrXI 145833 145834 . 360
chrXI 146024 146025 . 360
chrXI 146078 146079 . 1020
chrXI 146136 146137 . 2520
chrXI 146193 146194 . 260
chrXI 146205 146206 . 880
chrXI 146220 146221 . 540
chrXI 146552 146553 . 760
chrXI 146692 146693 . 120
chrXI 146912 146913 . 220
chrXI 146938 146939 . 2540
chrXI 146949 146950 . 120
chrXI 147051 147052 . 1020
chrXI 147057 147058 . 160
chrXI 147071 147072 . 720
chrXI 147152 147153 . 180
chrXI 147317 147318 . 240
chrXI 147530 147531 . 600
chrXI 147784 147785 . 4520
chrXI 148426 148427 . 1840
chrXI 148802 148803 . 4920
chrXI 148979 148980 . 140
chrXI 148997 148998 . 2780
chrXI 149000 149001 . 360
chrXI 149018 149019 . 360
chrXI 149051 149052 . 1120
chrXI 149062 149063 . 300
chrXI 149083 149084 . 200
chrXI 149099 149100 . 1040
chrXI 149237 149238 . 1840
chrXI 149250 149251 . 200
chrXI 149280 149281 . 2380
chrXI 149456 149457 . 1140
chrXI 149742 149743 . 240
chrXI 149828 149829 . 140
chrXI 149868 149869 . 120
chrXI 149875 149876 . 240
chrXI 150315 150316 . 240
chrXI 150834 150835 . 580
chrXI 150841 150842 . 180
chrXI 150885 150886 . 640
chrXI 151017 151018 . 660
chrXI 151037 151038 . 960
chrXI 151067 151068 . 720
chrXI 151087 151088 . 12320
chrXI 151095 151096 . 740
chrXI 151108 151109 . 760
chrXI 151158 151159 . 780
chrXI 151222 151223 . 480
chrXI 151272 151273 . 120
chrXI 151309 151310 . 160
chrXI 151429 151430 . 800
chrXI 151456 151457 . 120
chrXI 151461 151462 . 1780
chrXI 151477 151478 . 400
chrXI 151753 151754 . 160
chrXI 151840 151841 . 200
chrXI 152321 152322 . 200
chrXI 152452 152453 . 220
chrXI 152684 152685 . 700
chrXI 152842 152843 . 400
chrXI 152997 152998 . 480
chrXI 153043 153044 . 200
chrXI 153066 153067 . 340
chrXI 153074 153075 . 300
chrXI 153171 153172 . 200
chrXI 153174 153175 . 120
chrXI 153182 153183 . 300
chrXI 153206 153207 . 1200
chrXI 153984 153985 . 620
chrXI 154031 154032 . 1320
chrXI 154134 154135 . 4420
chrXI 154140 154141 . 120
chrXI 154181 154182 . 180
chrXI 154459 154460 . 380
chrXI 154536 154537 . 380
chrXI 154548 154549 . 140
chrXI 154550 154551 . 420
chrXI 154566 154567 . 120
chrXI 154568 154569 . 1400
chrXI 154672 154673 . 1820
chrXI 154678 154679 . 340
chrXI 154842 154843 . 280
chrXI 154879 154880 . 2160
chrXI 154904 154905 . 540
chrXI 154918 154919 . 140
chrXI 154920 154921 . 560
chrXI 155083 155084 . 1900
chrXI 155284 155285 . 1640
chrXI 155291 155292 . 1040
chrXI 155463 155464 . 460
chrXI 155473 155474 . 140
chrXI 155482 155483 . 760
chrXI 155501 155502 . 420
chrXI 156010 156011 . 680
chrXI 156018 156019 . 520
chrXI 156285 156286 . 260
chrXI 156308 156309 . 160
chrXI 156557 156558 . 120
chrXI 156944 156945 . 300
chrXI 157500 157501 . 460
chrXI 157585 157586 . 460
chrXI 158166 158167 . 120
chrXI 158182 158183 . 180
chrXI 158314 158315 . 560
chrXI 158315 158316 . 180
chrXI 158316 158317 . 120
chrXI 158333 158334 . 640
chrXI 158342 158343 . 560
chrXI 158359 158360 . 1140
chrXI 158393 158394 . 620
chrXI 158470 158471 . 720
chrXI 158474 158475 . 220
chrXI 158478 158479 . 220
chrXI 158485 158486 . 200
chrXI 158502 158503 . 360
chrXI 158512 158513 . 120
chrXI 158519 158520 . 220
chrXI 158530 158531 . 220
chrXI 158538 158539 . 480
chrXI 158852 158853 . 120
chrXI 159170 159171 . 240
chrXI 159466 159467 . 120
chrXI 159489 159490 . 180
chrXI 159492 159493 . 120
chrXI 159500 159501 . 380
chrXI 159506 159507 . 1860
chrXI 159518 159519 . 400
chrXI 159594 159595 . 140
chrXI 159763 159764 . 120
chrXI 159897 159898 . 1180
chrXI 160088 160089 . 3420
chrXI 160090 160091 . 140
chrXI 160130 160131 . 2900
chrXI 160740 160741 . 2800
chrXI 160851 160852 . 1280
chrXI 161064 161065 . 260
chrXI 161393 161394 . 420
chrXI 161398 161399 . 140
chrXI 161456 161457 . 800
chrXI 161463 161464 . 220
chrXI 161469 161470 . 400
chrXI 161473 161474 . 600
chrXI 162323 162324 . 600
chrXI 162421 162422 . 140
chrXI 162441 162442 . 120
chrXI 162450 162451 . 780
chrXI 162464 162465 . 400
chrXI 162541 162542 . 280
chrXI 162625 162626 . 300
chrXI 162755 162756 . 140
chrXI 162765 162766 . 420
chrXI 162776 162777 . 140
chrXI 162806 162807 . 120
chrXI 162816 162817 . 120
chrXI 162958 162959 . 120
chrXI 162989 162990 . 260
chrXI 163111 163112 . 120
chrXI 163192 163193 . 380
chrXI 163251 163252 . 1320
chrXI 163401 163402 . 120
chrXI 163444 163445 . 200
chrXI 163460 163461 . 120
chrXI 163469 163470 . 960
chrXI 163496 163497 . 260
chrXI 163544 163545 . 120
chrXI 163653 163654 . 200
chrXI 164039 164040 . 120
chrXI 164429 164430 . 300
chrXI 164482 164483 . 200
chrXI 164630 164631 . 420
chrXI 164636 164637 . 940
chrXI 164652 164653 . 240
chrXI 164677 164678 . 120
chrXI 164707 164708 . 380
chrXI 164795 164796 . 620
chrXI 164809 164810 . 1020
chrXI 164831 164832 . 120
chrXI 164845 164846 . 440
chrXI 164865 164866 . 160
chrXI 164879 164880 . 300
chrXI 165042 165043 . 1080
chrXI 165063 165064 . 720
chrXI 165072 165073 . 200
chrXI 165112 165113 . 400
chrXI 165190 165191 . 2660
chrXI 165228 165229 . 340
chrXI 165235 165236 . 300
chrXI 165238 165239 . 800
chrXI 165247 165248 . 3020
chrXI 165271 165272 . 620
chrXI 165284 165285 . 660
chrXI 165331 165332 . 3540
chrXI 165586 165587 . 740
chrXI 165669 165670 . 300
chrXI 165853 165854 . 140
chrXI 166050 166051 . 380
chrXI 166075 166076 . 160
chrXI 166242 166243 . 820
chrXI 166284 166285 . 580
chrXI 166299 166300 . 200
chrXI 166315 166316 . 120
chrXI 166383 166384 . 380
chrXI 166397 166398 . 140
chrXI 166419 166420 . 320
chrXI 166481 166482 . 160
chrXI 166696 166697 . 860
chrXI 166786 166787 . 1460
chrXI 166882 166883 . 160
chrXI 166911 166912 . 480
chrXI 166923 166924 . 200
chrXI 167002 167003 . 420
chrXI 167043 167044 . 700
chrXI 167196 167197 . 440
chrXI 167304 167305 . 160
chrXI 167310 167311 . 120
chrXI 167381 167382 . 120
chrXI 167387 167388 . 2400
chrXI 167397 167398 . 120
chrXI 167591 167592 . 800
chrXI 167706 167707 . 400
chrXI 167851 167852 . 160
chrXI 168160 168161 . 260
chrXI 168518 168519 . 120
chrXI 168892 168893 . 5280
chrXI 168901 168902 . 280
chrXI 168925 168926 . 180
chrXI 168933 168934 . 500
chrXI 168941 168942 . 700
chrXI 168945 168946 . 300
chrXI 168948 168949 . 140
chrXI 168973 168974 . 2500
chrXI 169002 169003 . 940
chrXI 169113 169114 . 760
chrXI 169197 169198 . 1320
chrXI 169203 169204 . 820
chrXI 169314 169315 . 540
chrXI 169514 169515 . 220
chrXI 169525 169526 . 660
chrXI 169634 169635 . 940
chrXI 169911 169912 . 120
chrXI 170082 170083 . 120
chrXI 170226 170227 . 300
chrXI 170284 170285 . 760
chrXI 170309 170310 . 2680
chrXI 170371 170372 . 120
chrXI 170453 170454 . 220
chrXI 170794 170795 . 360
chrXI 170819 170820 . 560
chrXI 170831 170832 . 240
chrXI 170915 170916 . 840
chrXI 170954 170955 . 500
chrXI 170967 170968 . 260
chrXI 171217 171218 . 280
chrXI 171346 171347 . 2340
chrXI 171370 171371 . 120
chrXI 171385 171386 . 160
chrXI 171393 171394 . 180
chrXI 171400 171401 . 500
chrXI 171405 171406 . 960
chrXI 171459 171460 . 3500
chrXI 171476 171477 . 800
chrXI 171492 171493 . 740
chrXI 171498 171499 . 740
chrXI 171514 171515 . 1440
chrXI 171538 171539 . 3320
chrXI 171547 171548 . 760
chrXI 171552 171553 . 920
chrXI 171553 171554 . 1040
chrXI 171569 171570 . 460
chrXI 171572 171573 . 360
chrXI 171591 171592 . 160
chrXI 171627 171628 . 480
chrXI 171627 171628 . 140
chrXI 171635 171636 . 1480
chrXI 171677 171678 . 680
chrXI 171677 171678 . 500
chrXI 171689 171690 . 1720
chrXI 171692 171693 . 240
chrXI 171695 171696 . 500
chrXI 171701 171702 . 540
chrXI 171706 171707 . 120
chrXI 171855 171856 . 340
chrXI 171915 171916 . 520
chrXI 172024 172025 . 920
chrXI 172045 172046 . 400
chrXI 172380 172381 . 140
chrXI 172396 172397 . 120
chrXI 172685 172686 . 140
chrXI 172866 172867 . 200
chrXI 173049 173050 . 160
chrXI 173304 173305 . 180
chrXI 173515 173516 . 280
chrXI 173556 173557 . 160
chrXI 173559 173560 . 120
chrXI 173619 173620 . 2000
chrXI 173828 173829 . 120
chrXI 173965 173966 . 120
chrXI 173966 173967 . 1900
chrXI 173974 173975 . 680
chrXI 173980 173981 . 1040
chrXI 173992 173993 . 140
chrXI 174036 174037 . 1320
chrXI 174056 174057 . 3260
chrXI 174067 174068 . 1040
chrXI 174085 174086 . 120
chrXI 174088 174089 . 380
chrXI 174098 174099 . 300
chrXI 174107 174108 . 300
chrXI 176604 176605 . 900
chrXI 176606 176607 . 320
chrXI 176609 176610 . 760
chrXI 176617 176618 . 1100
chrXI 176680 176681 . 220
chrXI 176691 176692 . 180
chrXI 176712 176713 . 1360
chrXI 178013 178014 . 460
chrXI 178099 178100 . 1720
chrXI 178232 178233 . 180
chrXI 178238 178239 . 800
chrXI 178250 178251 . 120
chrXI 178290 178291 . 520
chrXI 178299 178300 . 140
chrXI 178308 178309 . 360
chrXI 178326 178327 . 340
chrXI 178332 178333 . 140
chrXI 178339 178340 . 120
chrXI 179184 179185 . 220
chrXI 179471 179472 . 1460
chrXI 179556 179557 . 360
chrXI 179559 179560 . 1840
chrXI 179569 179570 . 2160
chrXI 179804 179805 . 280
chrXI 180102 180103 . 120
chrXI 180244 180245 . 160
chrXI 180295 180296 . 120
chrXI 180298 180299 . 200
chrXI 180303 180304 . 480
chrXI 180405 180406 . 120
chrXI 180440 180441 . 120
chrXI 180633 180634 . 500
chrXI 180675 180676 . 280
chrXI 180677 180678 . 140
chrXI 180683 180684 . 740
chrXI 180695 180696 . 120
chrXI 180821 180822 . 160
chrXI 180835 180836 . 2680
chrXI 181311 181312 . 1140
chrXI 181473 181474 . 120
chrXI 181505 181506 . 360
chrXI 181923 181924 . 740
chrXI 182068 182069 . 240
chrXI 182139 182140 . 500
chrXI 182236 182237 . 960
chrXI 182290 182291 . 160
chrXI 182634 182635 . 680
chrXI 182689 182690 . 140
chrXI 182697 182698 . 240
chrXI 182708 182709 . 140
chrXI 182723 182724 . 120
chrXI 182730 182731 . 340
chrXI 182745 182746 . 620
chrXI 182931 182932 . 220
chrXI 184544 184545 . 540
chrXI 185075 185076 . 780
chrXI 185091 185092 . 1480
chrXI 185236 185237 . 2100
chrXI 185817 185818 . 1880
chrXI 185848 185849 . 340
chrXI 185851 185852 . 340
chrXI 185871 185872 . 360
chrXI 185874 185875 . 140
chrXI 185885 185886 . 840
chrXI 186025 186026 . 380
chrXI 186032 186033 . 340
chrXI 186119 186120 . 540
chrXI 186624 186625 . 200
chrXI 188758 188759 . 140
chrXI 188787 188788 . 3120
chrXI 188807 188808 . 3380
chrXI 188817 188818 . 3140
chrXI 188824 188825 . 240
chrXI 188826 188827 . 840
chrXI 188838 188839 . 1580
chrXI 188862 188863 . 280
chrXI 188885 188886 . 300
chrXI 188912 188913 . 2100
chrXI 189222 189223 . 380
chrXI 189354 189355 . 300
chrXI 189577 189578 . 140
chrXI 189657 189658 . 720
chrXI 189779 189780 . 400
chrXI 190070 190071 . 120
chrXI 190148 190149 . 1000
chrXI 190209 190210 . 1240
chrXI 190223 190224 . 700
chrXI 190489 190490 . 120
chrXI 191050 191051 . 860
chrXI 191190 191191 . 260
chrXI 191496 191497 . 2180
chrXI 191532 191533 . 700
chrXI 191541 191542 . 1020
chrXI 191547 191548 . 700
chrXI 191560 191561 . 280
chrXI 191597 191598 . 140
chrXI 191599 191600 . 140
chrXI 191611 191612 . 280
chrXI 191612 191613 . 120
chrXI 191625 191626 . 180
chrXI 191636 191637 . 440
chrXI 191792 191793 . 4040
chrXI 191837 191838 . 120
chrXI 192110 192111 . 500
chrXI 192491 192492 . 160
chrXI 192642 192643 . 1640
chrXI 192652 192653 . 1480
chrXI 192802 192803 . 1800
chrXI 192964 192965 . 660
chrXI 193135 193136 . 1060
chrXI 193138 193139 . 220
chrXI 193151 193152 . 380
chrXI 193157 193158 . 360
chrXI 193171 193172 . 240
chrXI 193186 193187 . 540
chrXI 193194 193195 . 160
chrXI 193222 193223 . 320
chrXI 193239 193240 . 200
chrXI 193240 193241 . 160
chrXI 193592 193593 . 700
chrXI 193777 193778 . 120
chrXI 193820 193821 . 3260
chrXI 193913 193914 . 200
chrXI 194067 194068 . 180
chrXI 194221 194222 . 360
chrXI 194227 194228 . 3420
chrXI 194514 194515 . 580
chrXI 194545 194546 . 660
chrXI 194681 194682 . 140
chrXI 194715 194716 . 540
chrXI 194854 194855 . 140
chrXI 194882 194883 . 140
chrXI 194893 194894 . 200
chrXI 194982 194983 . 140
chrXI 195071 195072 . 1540
chrXI 195078 195079 . 760
chrXI 195081 195082 . 120
chrXI 195091 195092 . 160
chrXI 195103 195104 . 2740
chrXI 195115 195116 . 980
chrXI 195122 195123 . 120
chrXI 195126 195127 . 5800
chrXI 195150 195151 . 120
chrXI 195333 195334 . 980
chrXI 195762 195763 . 120
chrXI 195939 195940 . 280
chrXI 196120 196121 . 700
chrXI 196120 196121 . 120
chrXI 196129 196130 . 1160
chrXI 196136 196137 . 260
chrXI 196137 196138 . 160
chrXI 196151 196152 . 1000
chrXI 196156 196157 . 1420
chrXI 196192 196193 . 600
chrXI 196244 196245 . 920
chrXI 196441 196442 . 1500
chrXI 196473 196474 . 120
chrXI 196628 196629 . 140
chrXI 196646 196647 . 280
chrXI 196920 196921 . 200
chrXI 197274 197275 . 220
chrXI 197752 197753 . 400
chrXI 197996 197997 . 140
chrXI 198274 198275 . 3220
chrXI 198367 198368 . 3780
chrXI 198531 198532 . 860
chrXI 198546 198547 . 2500
chrXI 198640 198641 . 340
chrXI 198805 198806 . 2540
chrXI 198948 198949 . 160
chrXI 199035 199036 . 2100
chrXI 199043 199044 . 280
chrXI 199955 199956 . 500
chrXI 199958 199959 . 2080
chrXI 200262 200263 . 520
chrXI 200278 200279 . 4280
chrXI 200282 200283 . 160
chrXI 200307 200308 . 380
chrXI 200310 200311 . 140
chrXI 200360 200361 . 240
chrXI 200360 200361 . 260
chrXI 200364 200365 . 240
chrXI 200365 200366 . 160
chrXI 200385 200386 . 1060
chrXI 200423 200424 . 120
chrXI 200429 200430 . 1200
chrXI 200543 200544 . 940
chrXI 200809 200810 . 820
chrXI 200817 200818 . 160
chrXI 200847 200848 . 1480
chrXI 200858 200859 . 420
chrXI 200859 200860 . 160
chrXI 200879 200880 . 140
chrXI 200923 200924 . 1220
chrXI 200935 200936 . 240
chrXI 200956 200957 . 500
chrXI 201063 201064 . 1040
chrXI 201102 201103 . 580
chrXI 201286 201287 . 380
chrXI 201320 201321 . 280
chrXI 201329 201330 . 1240
chrXI 201331 201332 . 200
chrXI 201339 201340 . 760
chrXI 201488 201489 . 380
chrXI 201596 201597 . 1840
chrXI 201825 201826 . 1000
chrXI 201843 201844 . 600
chrXI 201895 201896 . 3660
chrXI 201908 201909 . 780
chrXI 201927 201928 . 140
chrXI 201937 201938 . 140
chrXI 202094 202095 . 1440
chrXI 202336 202337 . 420
chrXI 202363 202364 . 120
chrXI 202701 202702 . 220
chrXI 202933 202934 . 320
chrXI 203019 203020 . 140
chrXI 203091 203092 . 180
chrXI 203104 203105 . 120
chrXI 203105 203106 . 760
chrXI 203112 203113 . 940
chrXI 203113 203114 . 140
chrXI 203114 203115 . 560
chrXI 203125 203126 . 1440
chrXI 203131 203132 . 120
chrXI 203131 203132 . 180
chrXI 203133 203134 . 3480
chrXI 203138 203139 . 160
chrXI 203149 203150 . 140
chrXI 203317 203318 . 740
chrXI 203332 203333 . 1220
chrXI 203358 203359 . 1520
chrXI 203382 203383 . 120
chrXI 203392 203393 . 2000
chrXI 203405 203406 . 2640
chrXI 203423 203424 . 1340
chrXI 203432 203433 . 320
chrXI 203438 203439 . 640
chrXI 203439 203440 . 1400
chrXI 203452 203453 . 9640
chrXI 203473 203474 . 820
chrXI 203639 203640 . 720
chrXI 203973 203974 . 280
chrXI 204178 204179 . 1520
chrXI 204360 204361 . 160
chrXI 204364 204365 . 1000
chrXI 204477 204478 . 340
chrXI 204558 204559 . 500
chrXI 204695 204696 . 520
chrXI 204824 204825 . 760
chrXI 204859 204860 . 180
chrXI 204874 204875 . 1020
chrXI 205009 205010 . 260
chrXI 205038 205039 . 260
chrXI 205048 205049 . 140
chrXI 205090 205091 . 180
chrXI 205146 205147 . 640
chrXI 205152 205153 . 120
chrXI 205160 205161 . 1500
chrXI 205169 205170 . 3940
chrXI 205360 205361 . 1380
chrXI 205424 205425 . 140
chrXI 205425 205426 . 2500
chrXI 205425 205426 . 500
chrXI 205426 205427 . 140
chrXI 205433 205434 . 140
chrXI 205438 205439 . 580
chrXI 205443 205444 . 600
chrXI 205459 205460 . 200
chrXI 205513 205514 . 160
chrXI 206407 206408 . 160
chrXI 206441 206442 . 340
chrXI 206628 206629 . 560
chrXI 207261 207262 . 1180
chrXI 207264 207265 . 140
chrXI 207758 207759 . 120
chrXI 207942 207943 . 4520
chrXI 207952 207953 . 120
chrXI 207957 207958 . 220
chrXI 207960 207961 . 600
chrXI 207966 207967 . 220
chrXI 208002 208003 . 260
chrXI 208016 208017 . 2480
chrXI 208067 208068 . 3760
chrXI 208073 208074 . 880
chrXI 208086 208087 . 200
chrXI 208209 208210 . 360
chrXI 209132 209133 . 140
chrXI 210080 210081 . 1260
chrXI 210104 210105 . 320
chrXI 210264 210265 . 120
chrXI 210285 210286 . 280
chrXI 210295 210296 . 200
chrXI 210323 210324 . 2660
chrXI 210366 210367 . 160
chrXI 210379 210380 . 3140
chrXI 210395 210396 . 340
chrXI 210398 210399 . 940
chrXI 210401 210402 . 800
chrXI 210402 210403 . 220
chrXI 210403 210404 . 1820
chrXI 210405 210406 . 120
chrXI 210405 210406 . 540
chrXI 210413 210414 . 140
chrXI 210414 210415 . 480
chrXI 210415 210416 . 120
chrXI 210415 210416 . 120
chrXI 210422 210423 . 200
chrXI 210422 210423 . 340
chrXI 210423 210424 . 300
chrXI 210479 210480 . 440
chrXI 210597 210598 . 580
chrXI 210780 210781 . 720
chrXI 210810 210811 . 600
chrXI 210938 210939 . 240
chrXI 211107 211108 . 480
chrXI 211234 211235 . 900
chrXI 211258 211259 . 120
chrXI 211486 211487 . 180
chrXI 211726 211727 . 140
chrXI 212093 212094 . 120
chrXI 212133 212134 . 2240
chrXI 213059 213060 . 260
chrXI 213064 213065 . 440
chrXI 213076 213077 . 2180
chrXI 213090 213091 . 380
chrXI 213100 213101 . 420
chrXI 213102 213103 . 2100
chrXI 213114 213115 . 1560
chrXI 213162 213163 . 140
chrXI 213176 213177 . 680
chrXI 213195 213196 . 1240
chrXI 213495 213496 . 240
chrXI 213819 213820 . 160
chrXI 213824 213825 . 120
chrXI 213835 213836 . 860
chrXI 213840 213841 . 400
chrXI 213854 213855 . 200
chrXI 213864 213865 . 200
chrXI 213880 213881 . 680
chrXI 214082 214083 . 1640
chrXI 214517 214518 . 180
chrXI 214713 214714 . 180
chrXI 215186 215187 . 760
chrXI 215193 215194 . 2140
chrXI 215590 215591 . 220
chrXI 216104 216105 . 1780
chrXI 216112 216113 . 540
chrXI 216226 216227 . 440
chrXI 216426 216427 . 1040
chrXI 216433 216434 . 180
chrXI 216588 216589 . 2840
chrXI 216605 216606 . 120
chrXI 216822 216823 . 640
chrXI 216823 216824 . 260
chrXI 216828 216829 . 180
chrXI 216836 216837 . 780
chrXI 216842 216843 . 180
chrXI 216849 216850 . 1060
chrXI 216886 216887 . 1160
chrXI 216892 216893 . 580
chrXI 216897 216898 . 380
chrXI 216904 216905 . 2000
chrXI 216999 217000 . 400
chrXI 217007 217008 . 140
chrXI 217030 217031 . 420
chrXI 217032 217033 . 160
chrXI 217032 217033 . 980
chrXI 217052 217053 . 120
chrXI 217070 217071 . 5180
chrXI 217087 217088 . 300
chrXI 217143 217144 . 240
chrXI 217157 217158 . 1920
chrXI 217163 217164 . 120
chrXI 217182 217183 . 1380
chrXI 217523 217524 . 640
chrXI 217852 217853 . 120
chrXI 218296 218297 . 260
chrXI 218316 218317 . 380
chrXI 218493 218494 . 200
chrXI 218900 218901 . 120
chrXI 219260 219261 . 800
chrXI 219320 219321 . 260
chrXI 219336 219337 . 240
chrXI 219348 219349 . 580
chrXI 219353 219354 . 1140
chrXI 219372 219373 . 520
chrXI 219376 219377 . 1120
chrXI 219382 219383 . 500
chrXI 219519 219520 . 200
chrXI 219622 219623 . 420
chrXI 219826 219827 . 140
chrXI 220049 220050 . 140
chrXI 220101 220102 . 3640
chrXI 220109 220110 . 460
chrXI 220110 220111 . 2400
chrXI 220112 220113 . 240
chrXI 220118 220119 . 160
chrXI 220119 220120 . 200
chrXI 220125 220126 . 1260
chrXI 220141 220142 . 280
chrXI 220173 220174 . 2040
chrXI 220183 220184 . 1420
chrXI 220194 220195 . 840
chrXI 220211 220212 . 3120
chrXI 220235 220236 . 720
chrXI 220237 220238 . 1060
chrXI 220240 220241 . 120
chrXI 220240 220241 . 760
chrXI 220243 220244 . 16860
chrXI 220248 220249 . 120
chrXI 220252 220253 . 140
chrXI 220259 220260 . 7800
chrXI 220402 220403 . 820
chrXI 220416 220417 . 200
chrXI 220731 220732 . 680
chrXI 220927 220928 . 140
chrXI 221625 221626 . 240
chrXI 221638 221639 . 2820
chrXI 221842 221843 . 340
chrXI 222383 222384 . 120
chrXI 222495 222496 . 720
chrXI 223068 223069 . 420
chrXI 223146 223147 . 140
chrXI 223151 223152 . 400
chrXI 223154 223155 . 120
chrXI 223158 223159 . 300
chrXI 223194 223195 . 120
chrXI 223240 223241 . 160
chrXI 223257 223258 . 220
chrXI 223416 223417 . 760
chrXI 223573 223574 . 4300
chrXI 223716 223717 . 1240
chrXI 223721 223722 . 120
chrXI 223739 223740 . 120
chrXI 223920 223921 . 600
chrXI 224198 224199 . 140
chrXI 224218 224219 . 880
chrXI 224349 224350 . 340
chrXI 224536 224537 . 680
chrXI 224546 224547 . 5680
chrXI 224553 224554 . 200
chrXI 224581 224582 . 2920
chrXI 224606 224607 . 1980
chrXI 224651 224652 . 160
chrXI 224671 224672 . 780
chrXI 224765 224766 . 1100
chrXI 224808 224809 . 260
chrXI 224821 224822 . 120
chrXI 225765 225766 . 240
chrXI 225916 225917 . 3220
chrXI 225956 225957 . 520
chrXI 225960 225961 . 180
chrXI 225970 225971 . 180
chrXI 225980 225981 . 1100
chrXI 225984 225985 . 680
chrXI 225986 225987 . 460
chrXI 225992 225993 . 200
chrXI 226036 226037 . 200
chrXI 226040 226041 . 120
chrXI 226052 226053 . 1120
chrXI 226219 226220 . 700
chrXI 226221 226222 . 580
chrXI 226324 226325 . 640
chrXI 226330 226331 . 500
chrXI 226353 226354 . 180
chrXI 226376 226377 . 180
chrXI 226380 226381 . 340
chrXI 226384 226385 . 320
chrXI 226390 226391 . 120
chrXI 226392 226393 . 1320
chrXI 226398 226399 . 160
chrXI 226406 226407 . 140
chrXI 226414 226415 . 160
chrXI 226423 226424 . 140
chrXI 229118 229119 . 320
chrXI 229146 229147 . 460
chrXI 229457 229458 . 220
chrXI 229530 229531 . 300
chrXI 229678 229679 . 120
chrXI 229935 229936 . 1940
chrXI 229955 229956 . 1020
chrXI 229962 229963 . 1000
chrXI 230023 230024 . 280
chrXI 230078 230079 . 160
chrXI 230094 230095 . 140
chrXI 230133 230134 . 140
chrXI 230150 230151 . 280
chrXI 230174 230175 . 2440
chrXI 230208 230209 . 220
chrXI 230258 230259 . 420
chrXI 230270 230271 . 140
chrXI 230289 230290 . 240
chrXI 230291 230292 . 960
chrXI 230310 230311 . 600
chrXI 230333 230334 . 220
chrXI 230355 230356 . 240
chrXI 230399 230400 . 420
chrXI 230413 230414 . 260
chrXI 230420 230421 . 1380
chrXI 230521 230522 . 7780
chrXI 230524 230525 . 120
chrXI 230670 230671 . 860
chrXI 230699 230700 . 140
chrXI 230712 230713 . 540
chrXI 230716 230717 . 120
chrXI 230749 230750 . 220
chrXI 230756 230757 . 140
chrXI 230761 230762 . 280
chrXI 230764 230765 . 1360
chrXI 230771 230772 . 280
chrXI 230775 230776 . 240
chrXI 230803 230804 . 140
chrXI 230814 230815 . 4260
chrXI 230820 230821 . 4680
chrXI 230825 230826 . 120
chrXI 230825 230826 . 120
chrXI 230826 230827 . 1000
chrXI 230830 230831 . 140
chrXI 230834 230835 . 3920
chrXI 230855 230856 . 240
chrXI 230941 230942 . 1300
chrXI 230951 230952 . 2520
chrXI 230965 230966 . 440
chrXI 230975 230976 . 120
chrXI 230997 230998 . 840
chrXI 231028 231029 . 180
chrXI 231033 231034 . 2500
chrXI 231062 231063 . 220
chrXI 231065 231066 . 260
chrXI 231068 231069 . 680
chrXI 231104 231105 . 2840
chrXI 231137 231138 . 1600
chrXI 231166 231167 . 500
chrXI 231244 231245 . 120
chrXI 231287 231288 . 700
chrXI 231318 231319 . 120
chrXI 231360 231361 . 500
chrXI 231366 231367 . 780
chrXI 231403 231404 . 140
chrXI 231458 231459 . 320
chrXI 231493 231494 . 420
chrXI 231541 231542 . 160
chrXI 231563 231564 . 140
chrXI 231605 231606 . 140
chrXI 231637 231638 . 180
chrXI 231650 231651 . 700
chrXI 231696 231697 . 960
chrXI 231714 231715 . 120
chrXI 231806 231807 . 880
chrXI 231810 231811 . 3440
chrXI 231940 231941 . 160
chrXI 232023 232024 . 140
chrXI 232131 232132 . 2720
chrXI 232139 232140 . 1080
chrXI 232432 232433 . 500
chrXI 232972 232973 . 120
chrXI 233029 233030 . 460
chrXI 233193 233194 . 160
chrXI 233251 233252 . 220
chrXI 233322 233323 . 1540
chrXI 233476 233477 . 540
chrXI 233516 233517 . 360
chrXI 233521 233522 . 180
chrXI 233584 233585 . 380
chrXI 233612 233613 . 360
chrXI 233686 233687 . 180
chrXI 233721 233722 . 460
chrXI 233990 233991 . 160
chrXI 234021 234022 . 280
chrXI 234032 234033 . 140
chrXI 234065 234066 . 360
chrXI 234069 234070 . 160
chrXI 234176 234177 . 1440
chrXI 234239 234240 . 120
chrXI 234244 234245 . 260
chrXI 234247 234248 . 1680
chrXI 234254 234255 . 160
chrXI 234296 234297 . 860
chrXI 234301 234302 . 140
chrXI 234349 234350 . 180
chrXI 235398 235399 . 240
chrXI 235652 235653 . 2660
chrXI 235653 235654 . 580
chrXI 235661 235662 . 1080
chrXI 235682 235683 . 1220
chrXI 235784 235785 . 840
chrXI 235832 235833 . 1340
chrXI 235954 235955 . 140
chrXI 235998 235999 . 320
chrXI 236071 236072 . 120
chrXI 236350 236351 . 240
chrXI 236359 236360 . 360
chrXI 236391 236392 . 400
chrXI 236399 236400 . 240
chrXI 236416 236417 . 140
chrXI 236452 236453 . 1180
chrXI 236792 236793 . 120
chrXI 237138 237139 . 1720
chrXI 237162 237163 . 120
chrXI 237177 237178 . 460
chrXI 237250 237251 . 700
chrXI 237281 237282 . 160
chrXI 237316 237317 . 140
chrXI 237354 237355 . 240
chrXI 237359 237360 . 600
chrXI 237374 237375 . 340
chrXI 237377 237378 . 140
chrXI 237395 237396 . 140
chrXI 237408 237409 . 600
chrXI 237731 237732 . 140
chrXI 237932 237933 . 340
chrXI 238577 238578 . 240
chrXI 238585 238586 . 740
chrXI 238824 238825 . 120
chrXI 238963 238964 . 160
chrXI 239073 239074 . 400
chrXI 239161 239162 . 620
chrXI 239284 239285 . 1060
chrXI 239335 239336 . 300
chrXI 239349 239350 . 580
chrXI 239444 239445 . 180
chrXI 239647 239648 . 1680
chrXI 240227 240228 . 1100
chrXI 240233 240234 . 120
chrXI 241047 241048 . 120
chrXI 241053 241054 . 1720
chrXI 241338 241339 . 480
chrXI 242168 242169 . 120
chrXI 242569 242570 . 140
chrXI 242808 242809 . 380
chrXI 242852 242853 . 980
chrXI 242871 242872 . 340
chrXI 242885 242886 . 300
chrXI 242903 242904 . 360
chrXI 242922 242923 . 180
chrXI 242926 242927 . 120
chrXI 243006 243007 . 280
chrXI 245424 245425 . 1360
chrXI 245510 245511 . 1100
chrXI 245573 245574 . 1980
chrXI 245639 245640 . 240
chrXI 245649 245650 . 660
chrXI 245692 245693 . 640
chrXI 245700 245701 . 220
chrXI 245701 245702 . 300
chrXI 245702 245703 . 120
chrXI 245723 245724 . 460
chrXI 245761 245762 . 200
chrXI 245775 245776 . 120
chrXI 245841 245842 . 800
chrXI 245854 245855 . 2000
chrXI 245860 245861 . 240
chrXI 245870 245871 . 200
chrXI 245908 245909 . 680
chrXI 245933 245934 . 220
chrXI 245971 245972 . 220
chrXI 245989 245990 . 1200
chrXI 246006 246007 . 460
chrXI 246046 246047 . 2100
chrXI 246126 246127 . 200
chrXI 246224 246225 . 180
chrXI 246234 246235 . 1600
chrXI 246237 246238 . 920
chrXI 246248 246249 . 380
chrXI 246268 246269 . 1520
chrXI 246288 246289 . 1120
chrXI 246413 246414 . 240
chrXI 246428 246429 . 2020
chrXI 246440 246441 . 680
chrXI 246749 246750 . 140
chrXI 246787 246788 . 140
chrXI 246830 246831 . 520
chrXI 246985 246986 . 120
chrXI 246996 246997 . 320
chrXI 247127 247128 . 200
chrXI 247225 247226 . 2080
chrXI 247412 247413 . 580
chrXI 247432 247433 . 1340
chrXI 247508 247509 . 2300
chrXI 247508 247509 . 600
chrXI 247628 247629 . 180
chrXI 247635 247636 . 700
chrXI 247641 247642 . 3760
chrXI 247771 247772 . 720
chrXI 247790 247791 . 560
chrXI 247813 247814 . 240
chrXI 247828 247829 . 240
chrXI 247836 247837 . 620
chrXI 247847 247848 . 120
chrXI 247851 247852 . 460
chrXI 247863 247864 . 320
chrXI 247872 247873 . 840
chrXI 247876 247877 . 340
chrXI 247880 247881 . 280
chrXI 247882 247883 . 1080
chrXI 247882 247883 . 1160
chrXI 247884 247885 . 760
chrXI 247890 247891 . 2120
chrXI 247893 247894 . 200
chrXI 247893 247894 . 2400
chrXI 247895 247896 . 780
chrXI 247895 247896 . 120
chrXI 247896 247897 . 140
chrXI 247896 247897 . 120
chrXI 247903 247904 . 160
chrXI 247903 247904 . 160
chrXI 247952 247953 . 120
chrXI 247954 247955 . 120
chrXI 247955 247956 . 3520
chrXI 247973 247974 . 1120
chrXI 247976 247977 . 460
chrXI 248018 248019 . 380
chrXI 248038 248039 . 240
chrXI 248070 248071 . 220
chrXI 248072 248073 . 4840
chrXI 248080 248081 . 120
chrXI 248139 248140 . 120
chrXI 248144 248145 . 340
chrXI 248146 248147 . 300
chrXI 248179 248180 . 1660
chrXI 248211 248212 . 140
chrXI 248233 248234 . 200
chrXI 248314 248315 . 120
chrXI 248322 248323 . 960
chrXI 248363 248364 . 660
chrXI 248372 248373 . 2500
chrXI 248387 248388 . 440
chrXI 248393 248394 . 140
chrXI 248395 248396 . 160
chrXI 248437 248438 . 380
chrXI 248484 248485 . 120
chrXI 248508 248509 . 440
chrXI 248515 248516 . 140
chrXI 248525 248526 . 160
chrXI 248671 248672 . 220
chrXI 248693 248694 . 600
chrXI 248708 248709 . 400
chrXI 248977 248978 . 2060
chrXI 249838 249839 . 780
chrXI 252883 252884 . 120
chrXI 252943 252944 . 120
chrXI 253347 253348 . 680
chrXI 253414 253415 . 260
chrXI 253548 253549 . 580
chrXI 253607 253608 . 1140
chrXI 253633 253634 . 300
chrXI 253680 253681 . 4260
chrXI 253686 253687 . 120
chrXI 253846 253847 . 120
chrXI 254000 254001 . 140
chrXI 254140 254141 . 5200
chrXI 254261 254262 . 620
chrXI 254264 254265 . 120
chrXI 254751 254752 . 2620
chrXI 254864 254865 . 180
chrXI 254991 254992 . 120
chrXI 255341 255342 . 120
chrXI 255346 255347 . 720
chrXI 255491 255492 . 120
chrXI 255522 255523 . 180
chrXI 255530 255531 . 2080
chrXI 255535 255536 . 120
chrXI 255543 255544 . 1620
chrXI 255578 255579 . 1360
chrXI 255599 255600 . 920
chrXI 255784 255785 . 160
chrXI 256567 256568 . 1040
chrXI 256594 256595 . 620
chrXI 256600 256601 . 3140
chrXI 256602 256603 . 120
chrXI 256604 256605 . 800
chrXI 256604 256605 . 1760
chrXI 256612 256613 . 4740
chrXI 256658 256659 . 400
chrXI 256668 256669 . 5240
chrXI 256676 256677 . 680
chrXI 257756 257757 . 420
chrXI 257892 257893 . 800
chrXI 257898 257899 . 1220
chrXI 258025 258026 . 820
chrXI 258038 258039 . 280
chrXI 258194 258195 . 500
chrXI 258243 258244 . 280
chrXI 258244 258245 . 520
chrXI 258316 258317 . 780
chrXI 258369 258370 . 420
chrXI 258382 258383 . 1020
chrXI 258434 258435 . 420
chrXI 258445 258446 . 520
chrXI 258470 258471 . 180
chrXI 258492 258493 . 120
chrXI 258569 258570 . 120
chrXI 258576 258577 . 560
chrXI 258585 258586 . 580
chrXI 258597 258598 . 1940
chrXI 258597 258598 . 120
chrXI 258598 258599 . 120
chrXI 258598 258599 . 1700
chrXI 258599 258600 . 120
chrXI 258603 258604 . 120
chrXI 258621 258622 . 900
chrXI 258625 258626 . 780
chrXI 258635 258636 . 560
chrXI 258637 258638 . 1600
chrXI 258643 258644 . 480
chrXI 258646 258647 . 620
chrXI 258654 258655 . 280
chrXI 258707 258708 . 1560
chrXI 258723 258724 . 800
chrXI 258742 258743 . 260
chrXI 258766 258767 . 240
chrXI 258787 258788 . 260
chrXI 258831 258832 . 300
chrXI 258872 258873 . 240
chrXI 258873 258874 . 260
chrXI 258875 258876 . 340
chrXI 258907 258908 . 320
chrXI 258963 258964 . 300
chrXI 258969 258970 . 160
chrXI 258976 258977 . 160
chrXI 259030 259031 . 120
chrXI 259097 259098 . 120
chrXI 259110 259111 . 120
chrXI 259272 259273 . 120
chrXI 259471 259472 . 140
chrXI 259817 259818 . 3180
chrXI 259821 259822 . 1580
chrXI 259850 259851 . 120
chrXI 259853 259854 . 440
chrXI 259874 259875 . 200
chrXI 259911 259912 . 920
chrXI 259920 259921 . 2740
chrXI 259933 259934 . 580
chrXI 259934 259935 . 760
chrXI 259935 259936 . 120
chrXI 259938 259939 . 2220
chrXI 259945 259946 . 140
chrXI 259946 259947 . 180
chrXI 259947 259948 . 2020
chrXI 259972 259973 . 360
chrXI 260012 260013 . 520
chrXI 260134 260135 . 1720
chrXI 260149 260150 . 1480
chrXI 260180 260181 . 780
chrXI 260188 260189 . 120
chrXI 260200 260201 . 160
chrXI 260208 260209 . 220
chrXI 260229 260230 . 360
chrXI 260276 260277 . 720
chrXI 260341 260342 . 120
chrXI 260389 260390 . 3240
chrXI 260399 260400 . 4500
chrXI 260419 260420 . 120
chrXI 260428 260429 . 500
chrXI 260434 260435 . 140
chrXI 260484 260485 . 160
chrXI 260492 260493 . 780
chrXI 260533 260534 . 1700
chrXI 260538 260539 . 140
chrXI 260546 260547 . 560
chrXI 260556 260557 . 400
chrXI 260596 260597 . 320
chrXI 260604 260605 . 120
chrXI 260612 260613 . 820
chrXI 260622 260623 . 240
chrXI 260646 260647 . 140
chrXI 260659 260660 . 280
chrXI 260668 260669 . 380
chrXI 260746 260747 . 280
chrXI 260789 260790 . 140
chrXI 260821 260822 . 120
chrXI 260829 260830 . 240
chrXI 260830 260831 . 360
chrXI 260831 260832 . 160
chrXI 260833 260834 . 720
chrXI 260836 260837 . 240
chrXI 260839 260840 . 260
chrXI 260845 260846 . 180
chrXI 260863 260864 . 120
chrXI 260874 260875 . 120
chrXI 261086 261087 . 160
chrXI 261141 261142 . 120
chrXI 261218 261219 . 320
chrXI 261228 261229 . 1300
chrXI 261241 261242 . 240
chrXI 261249 261250 . 1580
chrXI 261253 261254 . 260
chrXI 261399 261400 . 1380
chrXI 261814 261815 . 140
chrXI 261842 261843 . 140
chrXI 261964 261965 . 160
chrXI 261971 261972 . 2320
chrXI 261979 261980 . 1360
chrXI 261993 261994 . 400
chrXI 261995 261996 . 160
chrXI 261998 261999 . 3180
chrXI 262033 262034 . 400
chrXI 262041 262042 . 160
chrXI 262047 262048 . 3760
chrXI 262055 262056 . 1340
chrXI 262062 262063 . 580
chrXI 262074 262075 . 3100
chrXI 262097 262098 . 120
chrXI 262098 262099 . 700
chrXI 262109 262110 . 700
chrXI 262132 262133 . 880
chrXI 262225 262226 . 560
chrXI 263067 263068 . 280
chrXI 263183 263184 . 1440
chrXI 263183 263184 . 120
chrXI 263185 263186 . 120
chrXI 263209 263210 . 480
chrXI 263220 263221 . 5180
chrXI 263233 263234 . 400
chrXI 263240 263241 . 1320
chrXI 263257 263258 . 480
chrXI 263275 263276 . 1460
chrXI 263284 263285 . 2540
chrXI 263296 263297 . 780
chrXI 263297 263298 . 3880
chrXI 263311 263312 . 1380
chrXI 263352 263353 . 1400
chrXI 263458 263459 . 1920
chrXI 263679 263680 . 1800
chrXI 263833 263834 . 1040
chrXI 263955 263956 . 2420
chrXI 264091 264092 . 160
chrXI 264159 264160 . 1340
chrXI 264245 264246 . 1380
chrXI 264253 264254 . 600
chrXI 264259 264260 . 460
chrXI 264347 264348 . 780
chrXI 264407 264408 . 280
chrXI 264448 264449 . 140
chrXI 264465 264466 . 260
chrXI 264480 264481 . 500
chrXI 264492 264493 . 1140
chrXI 264563 264564 . 600
chrXI 264566 264567 . 2620
chrXI 264574 264575 . 1320
chrXI 264580 264581 . 1960
chrXI 264598 264599 . 1660
chrXI 264609 264610 . 460
chrXI 264618 264619 . 2460
chrXI 264628 264629 . 7480
chrXI 264639 264640 . 640
chrXI 264668 264669 . 200
chrXI 264944 264945 . 120
chrXI 265036 265037 . 340
chrXI 265292 265293 . 120
chrXI 265407 265408 . 400
chrXI 265520 265521 . 180
chrXI 265620 265621 . 620
chrXI 265650 265651 . 320
chrXI 265776 265777 . 900
chrXI 265992 265993 . 200
chrXI 266002 266003 . 440
chrXI 266058 266059 . 480
chrXI 266109 266110 . 600
chrXI 266246 266247 . 3000
chrXI 266316 266317 . 220
chrXI 266624 266625 . 300
chrXI 268897 268898 . 220
chrXI 269385 269386 . 120
chrXI 269644 269645 . 680
chrXI 269656 269657 . 160
chrXI 269693 269694 . 540
chrXI 269764 269765 . 1740
chrXI 269772 269773 . 120
chrXI 269993 269994 . 1580
chrXI 270019 270020 . 1340
chrXI 270037 270038 . 360
chrXI 270148 270149 . 400
chrXI 270182 270183 . 540
chrXI 270542 270543 . 1420
chrXI 270687 270688 . 140
chrXI 270719 270720 . 140
chrXI 270726 270727 . 580
chrXI 270734 270735 . 120
chrXI 270746 270747 . 120
chrXI 270750 270751 . 340
chrXI 270752 270753 . 120
chrXI 270794 270795 . 400
chrXI 270902 270903 . 620
chrXI 271255 271256 . 120
chrXI 271557 271558 . 140
chrXI 271731 271732 . 120
chrXI 271796 271797 . 200
chrXI 271816 271817 . 280
chrXI 271995 271996 . 220
chrXI 272922 272923 . 200
chrXI 273026 273027 . 5040
chrXI 273238 273239 . 440
chrXI 273247 273248 . 660
chrXI 273264 273265 . 220
chrXI 273267 273268 . 1400
chrXI 273307 273308 . 2020
chrXI 275164 275165 . 2420
chrXI 275170 275171 . 160
chrXI 275175 275176 . 140
chrXI 275183 275184 . 380
chrXI 275187 275188 . 2460
chrXI 275322 275323 . 700
chrXI 275327 275328 . 920
chrXI 275330 275331 . 2240
chrXI 275368 275369 . 900
chrXI 275394 275395 . 2500
chrXI 275720 275721 . 560
chrXI 276050 276051 . 200
chrXI 276929 276930 . 700
chrXI 276954 276955 . 260
chrXI 277014 277015 . 180
chrXI 277102 277103 . 200
chrXI 277135 277136 . 540
chrXI 277146 277147 . 180
chrXI 277223 277224 . 900
chrXI 277333 277334 . 140
chrXI 277404 277405 . 760
chrXI 277473 277474 . 500
chrXI 277478 277479 . 140
chrXI 277515 277516 . 4360
chrXI 277619 277620 . 400
chrXI 277623 277624 . 6420
chrXI 277876 277877 . 380
chrXI 277990 277991 . 840
chrXI 278006 278007 . 140
chrXI 278010 278011 . 200
chrXI 278013 278014 . 820
chrXI 278016 278017 . 2680
chrXI 278022 278023 . 420
chrXI 278037 278038 . 140
chrXI 278045 278046 . 500
chrXI 278046 278047 . 500
chrXI 278046 278047 . 120
chrXI 278106 278107 . 1240
chrXI 278107 278108 . 120
chrXI 278108 278109 . 140
chrXI 278109 278110 . 420
chrXI 278114 278115 . 1420
chrXI 278117 278118 . 360
chrXI 278131 278132 . 160
chrXI 278138 278139 . 3240
chrXI 278148 278149 . 940
chrXI 278156 278157 . 360
chrXI 278156 278157 . 540
chrXI 278171 278172 . 200
chrXI 278178 278179 . 120
chrXI 278189 278190 . 360
chrXI 278215 278216 . 300
chrXI 278278 278279 . 220
chrXI 278295 278296 . 340
chrXI 278302 278303 . 380
chrXI 278343 278344 . 180
chrXI 278351 278352 . 1420
chrXI 278360 278361 . 720
chrXI 278363 278364 . 120
chrXI 278394 278395 . 340
chrXI 278398 278399 . 120
chrXI 278401 278402 . 1360
chrXI 278406 278407 . 120
chrXI 278412 278413 . 140
chrXI 278416 278417 . 300
chrXI 278438 278439 . 340
chrXI 278476 278477 . 140
chrXI 278502 278503 . 240
chrXI 278503 278504 . 120
chrXI 278517 278518 . 160
chrXI 278520 278521 . 220
chrXI 278558 278559 . 300
chrXI 278563 278564 . 2280
chrXI 278586 278587 . 240
chrXI 278589 278590 . 1100
chrXI 278597 278598 . 160
chrXI 278602 278603 . 760
chrXI 278653 278654 . 1520
chrXI 278814 278815 . 160
chrXI 278817 278818 . 420
chrXI 278836 278837 . 380
chrXI 278839 278840 . 320
chrXI 278847 278848 . 220
chrXI 278857 278858 . 140
chrXI 278893 278894 . 140
chrXI 278900 278901 . 200
chrXI 278936 278937 . 160
chrXI 278948 278949 . 140
chrXI 278967 278968 . 160
chrXI 279023 279024 . 200
chrXI 279146 279147 . 120
chrXI 279488 279489 . 400
chrXI 279502 279503 . 360
chrXI 279627 279628 . 680
chrXI 279774 279775 . 220
chrXI 279975 279976 . 240
chrXI 280023 280024 . 3940
chrXI 280031 280032 . 120
chrXI 280071 280072 . 740
chrXI 280223 280224 . 120
chrXI 280254 280255 . 120
chrXI 280277 280278 . 180
chrXI 280316 280317 . 260
chrXI 280325 280326 . 1080
chrXI 280334 280335 . 180
chrXI 280347 280348 . 120
chrXI 280369 280370 . 6660
chrXI 280390 280391 . 320
chrXI 280467 280468 . 300
chrXI 280533 280534 . 300
chrXI 280547 280548 . 2760
chrXI 280566 280567 . 620
chrXI 280573 280574 . 120
chrXI 280576 280577 . 540
chrXI 280584 280585 . 120
chrXI 280666 280667 . 480
chrXI 280740 280741 . 2080
chrXI 280782 280783 . 240
chrXI 280882 280883 . 180
chrXI 280903 280904 . 1360
chrXI 280941 280942 . 1040
chrXI 282396 282397 . 120
chrXI 282413 282414 . 120
chrXI 282414 282415 . 320
chrXI 282462 282463 . 140
chrXI 282468 282469 . 180
chrXI 282474 282475 . 160
chrXI 282649 282650 . 1380
chrXI 282657 282658 . 160
chrXI 282660 282661 . 1600
chrXI 282676 282677 . 960
chrXI 282681 282682 . 140
chrXI 282768 282769 . 480
chrXI 282774 282775 . 2320
chrXI 282803 282804 . 220
chrXI 282847 282848 . 280
chrXI 283185 283186 . 340
chrXI 283427 283428 . 540
chrXI 283522 283523 . 120
chrXI 284062 284063 . 120
chrXI 284226 284227 . 360
chrXI 284323 284324 . 160
chrXI 284338 284339 . 320
chrXI 284346 284347 . 1800
chrXI 284474 284475 . 2860
chrXI 284570 284571 . 280
chrXI 284574 284575 . 400
chrXI 284725 284726 . 2840
chrXI 284734 284735 . 420
chrXI 284745 284746 . 3800
chrXI 284756 284757 . 3200
chrXI 284787 284788 . 3220
chrXI 284794 284795 . 3320
chrXI 284795 284796 . 1160
chrXI 284796 284797 . 140
chrXI 284797 284798 . 140
chrXI 284798 284799 . 120
chrXI 284799 284800 . 2860
chrXI 284830 284831 . 2300
chrXI 284848 284849 . 2300
chrXI 284863 284864 . 240
chrXI 284869 284870 . 580
chrXI 284878 284879 . 1200
chrXI 284878 284879 . 2280
chrXI 284902 284903 . 140
chrXI 286213 286214 . 120
chrXI 286350 286351 . 180
chrXI 286386 286387 . 140
chrXI 286399 286400 . 200
chrXI 286415 286416 . 200
chrXI 286417 286418 . 140
chrXI 286487 286488 . 640
chrXI 286500 286501 . 340
chrXI 286687 286688 . 320
chrXI 286699 286700 . 140
chrXI 287747 287748 . 120
chrXI 288001 288002 . 560
chrXI 288506 288507 . 200
chrXI 288671 288672 . 240
chrXI 288691 288692 . 640
chrXI 288782 288783 . 2280
chrXI 288795 288796 . 1060
chrXI 288992 288993 . 120
chrXI 290992 290993 . 240
chrXI 290999 291000 . 120
chrXI 291016 291017 . 400
chrXI 291054 291055 . 140
chrXI 291069 291070 . 1020
chrXI 291161 291162 . 1300
chrXI 291175 291176 . 960
chrXI 291179 291180 . 2900
chrXI 291232 291233 . 140
chrXI 291261 291262 . 880
chrXI 291275 291276 . 120
chrXI 291278 291279 . 240
chrXI 291283 291284 . 720
chrXI 291333 291334 . 2720
chrXI 291337 291338 . 1000
chrXI 291469 291470 . 1600
chrXI 291993 291994 . 420
chrXI 292490 292491 . 1760
chrXI 292528 292529 . 620
chrXI 292657 292658 . 840
chrXI 292692 292693 . 240
chrXI 292754 292755 . 160
chrXI 292862 292863 . 140
chrXI 293128 293129 . 160
chrXI 293171 293172 . 160
chrXI 293327 293328 . 280
chrXI 293419 293420 . 640
chrXI 293956 293957 . 1440
chrXI 294240 294241 . 1240
chrXI 294270 294271 . 600
chrXI 294282 294283 . 4240
chrXI 294447 294448 . 540
chrXI 294466 294467 . 340
chrXI 294470 294471 . 11680
chrXI 294472 294473 . 260
chrXI 294528 294529 . 220
chrXI 294727 294728 . 140
chrXI 294832 294833 . 1460
chrXI 295056 295057 . 3380
chrXI 295779 295780 . 160
chrXI 295861 295862 . 500
chrXI 295894 295895 . 2060
chrXI 295900 295901 . 140
chrXI 296066 296067 . 1620
chrXI 296080 296081 . 2300
chrXI 296261 296262 . 120
chrXI 296263 296264 . 420
chrXI 296290 296291 . 1320
chrXI 296300 296301 . 640
chrXI 296310 296311 . 1300
chrXI 296323 296324 . 520
chrXI 296332 296333 . 620
chrXI 296335 296336 . 280
chrXI 296348 296349 . 1440
chrXI 296357 296358 . 120
chrXI 296480 296481 . 240
chrXI 296498 296499 . 700
chrXI 296552 296553 . 1540
chrXI 297472 297473 . 320
chrXI 297627 297628 . 160
chrXI 298490 298491 . 240
chrXI 298762 298763 . 560
chrXI 298819 298820 . 200
chrXI 298840 298841 . 480
chrXI 298853 298854 . 1260
chrXI 299031 299032 . 120
chrXI 299194 299195 . 360
chrXI 299208 299209 . 240
chrXI 299213 299214 . 460
chrXI 299219 299220 . 200
chrXI 299235 299236 . 120
chrXI 299243 299244 . 320
chrXI 299283 299284 . 120
chrXI 299288 299289 . 180
chrXI 299291 299292 . 120
chrXI 299301 299302 . 120
chrXI 299790 299791 . 5820
chrXI 299813 299814 . 140
chrXI 299879 299880 . 1320
chrXI 300242 300243 . 600
chrXI 300328 300329 . 660
chrXI 301063 301064 . 280
chrXI 301145 301146 . 240
chrXI 301418 301419 . 760
chrXI 301566 301567 . 140
chrXI 301818 301819 . 120
chrXI 302094 302095 . 5220
chrXI 302145 302146 . 1000
chrXI 302164 302165 . 1640
chrXI 302185 302186 . 2200
chrXI 302279 302280 . 540
chrXI 302525 302526 . 180
chrXI 302649 302650 . 2400
chrXI 302654 302655 . 120
chrXI 302681 302682 . 160
chrXI 302688 302689 . 2080
chrXI 302721 302722 . 120
chrXI 302828 302829 . 200
chrXI 302843 302844 . 340
chrXI 302942 302943 . 400
chrXI 302967 302968 . 120
chrXI 302974 302975 . 120
chrXI 302987 302988 . 300
chrXI 303144 303145 . 200
chrXI 303175 303176 . 220
chrXI 303213 303214 . 440
chrXI 303224 303225 . 220
chrXI 303241 303242 . 300
chrXI 303254 303255 . 220
chrXI 303274 303275 . 140
chrXI 303531 303532 . 160
chrXI 303586 303587 . 700
chrXI 304184 304185 . 300
chrXI 304206 304207 . 1120
chrXI 304246 304247 . 1040
chrXI 304251 304252 . 1220
chrXI 304294 304295 . 120
chrXI 304440 304441 . 1320
chrXI 304777 304778 . 140
chrXI 304786 304787 . 140
chrXI 304852 304853 . 2640
chrXI 304884 304885 . 1540
chrXI 304962 304963 . 420
chrXI 304981 304982 . 1100
chrXI 304983 304984 . 120
chrXI 305156 305157 . 180
chrXI 305213 305214 . 160
chrXI 305232 305233 . 120
chrXI 305481 305482 . 640
chrXI 305709 305710 . 540
chrXI 305752 305753 . 140
chrXI 305996 305997 . 140
chrXI 306437 306438 . 500
chrXI 306983 306984 . 900
chrXI 307074 307075 . 2460
chrXI 307109 307110 . 120
chrXI 307123 307124 . 2840
chrXI 307129 307130 . 700
chrXI 307157 307158 . 2380
chrXI 307184 307185 . 160
chrXI 307190 307191 . 1700
chrXI 307204 307205 . 9720
chrXI 307207 307208 . 1380
chrXI 307213 307214 . 400
chrXI 307224 307225 . 800
chrXI 307227 307228 . 320
chrXI 307234 307235 . 4060
chrXI 307244 307245 . 5780
chrXI 307395 307396 . 700
chrXI 307559 307560 . 1260
chrXI 307737 307738 . 200
chrXI 307871 307872 . 120
chrXI 307893 307894 . 500
chrXI 308009 308010 . 280
chrXI 308057 308058 . 1600
chrXI 308065 308066 . 380
chrXI 308079 308080 . 2000
chrXI 308113 308114 . 420
chrXI 308119 308120 . 3100
chrXI 308128 308129 . 1360
chrXI 308175 308176 . 1040
chrXI 308283 308284 . 180
chrXI 308290 308291 . 5580
chrXI 308300 308301 . 2940
chrXI 308303 308304 . 1000
chrXI 308304 308305 . 180
chrXI 308323 308324 . 2120
chrXI 308425 308426 . 740
chrXI 308575 308576 . 1200
chrXI 308657 308658 . 6920
chrXI 308675 308676 . 2960
chrXI 308701 308702 . 2000
chrXI 308712 308713 . 1080
chrXI 308714 308715 . 700
chrXI 308715 308716 . 340
chrXI 308729 308730 . 360
chrXI 308750 308751 . 780
chrXI 308764 308765 . 1440
chrXI 308769 308770 . 600
chrXI 308770 308771 . 960
chrXI 308775 308776 . 840
chrXI 308781 308782 . 2240
chrXI 308792 308793 . 1040
chrXI 308794 308795 . 120
chrXI 308797 308798 . 11680
chrXI 308800 308801 . 320
chrXI 308802 308803 . 1460
chrXI 308806 308807 . 1180
chrXI 308810 308811 . 6200
chrXI 308823 308824 . 120
chrXI 308870 308871 . 200
chrXI 308876 308877 . 120
chrXI 308896 308897 . 200
chrXI 308925 308926 . 160
chrXI 308941 308942 . 160
chrXI 308959 308960 . 160
chrXI 308967 308968 . 120
chrXI 308971 308972 . 160
chrXI 308980 308981 . 1200
chrXI 308986 308987 . 860
chrXI 308988 308989 . 140
chrXI 308995 308996 . 300
chrXI 309037 309038 . 260
chrXI 309051 309052 . 500
chrXI 309054 309055 . 120
chrXI 309065 309066 . 120
chrXI 309080 309081 . 160
chrXI 309115 309116 . 1120
chrXI 309158 309159 . 900
chrXI 309234 309235 . 1520
chrXI 309247 309248 . 3440
chrXI 309252 309253 . 560
chrXI 309315 309316 . 2520
chrXI 309359 309360 . 120
chrXI 309371 309372 . 240
chrXI 309404 309405 . 260
chrXI 309423 309424 . 980
chrXI 309580 309581 . 320
chrXI 309921 309922 . 140
chrXI 309931 309932 . 240
chrXI 309936 309937 . 200
chrXI 309945 309946 . 620
chrXI 309993 309994 . 3520
chrXI 310005 310006 . 1160
chrXI 310012 310013 . 7320
chrXI 310059 310060 . 1060
chrXI 310067 310068 . 1560
chrXI 310070 310071 . 480
chrXI 310092 310093 . 680
chrXI 310230 310231 . 120
chrXI 310396 310397 . 760
chrXI 310706 310707 . 120
chrXI 311652 311653 . 380
chrXI 312572 312573 . 480
chrXI 312607 312608 . 1700
chrXI 312678 312679 . 1680
chrXI 312762 312763 . 3660
chrXI 312952 312953 . 240
chrXI 312963 312964 . 14500
chrXI 313008 313009 . 200
chrXI 313028 313029 . 360
chrXI 313036 313037 . 1420
chrXI 313128 313129 . 120
chrXI 313145 313146 . 120
chrXI 313200 313201 . 340
chrXI 313300 313301 . 780
chrXI 313328 313329 . 1240
chrXI 313335 313336 . 120
chrXI 313371 313372 . 220
chrXI 313376 313377 . 580
chrXI 313451 313452 . 160
chrXI 313543 313544 . 920
chrXI 313546 313547 . 180
chrXI 313551 313552 . 400
chrXI 313556 313557 . 300
chrXI 313569 313570 . 700
chrXI 313581 313582 . 520
chrXI 313623 313624 . 140
chrXI 313778 313779 . 120
chrXI 313865 313866 . 160
chrXI 313873 313874 . 120
chrXI 314008 314009 . 380
chrXI 314059 314060 . 140
chrXI 314075 314076 . 420
chrXI 314272 314273 . 180
chrXI 314293 314294 . 120
chrXI 314575 314576 . 280
chrXI 314583 314584 . 200
chrXI 314587 314588 . 300
chrXI 314609 314610 . 240
chrXI 314621 314622 . 160
chrXI 314624 314625 . 120
chrXI 314640 314641 . 140
chrXI 314667 314668 . 140
chrXI 314672 314673 . 160
chrXI 314792 314793 . 1060
chrXI 314797 314798 . 360
chrXI 314834 314835 . 1140
chrXI 315093 315094 . 1060
chrXI 315356 315357 . 220
chrXI 315358 315359 . 620
chrXI 315471 315472 . 400
chrXI 315547 315548 . 160
chrXI 315551 315552 . 2260
chrXI 315551 315552 . 400
chrXI 315554 315555 . 140
chrXI 315557 315558 . 120
chrXI 315568 315569 . 160
chrXI 315881 315882 . 1040
chrXI 315895 315896 . 300
chrXI 315896 315897 . 360
chrXI 315906 315907 . 620
chrXI 315908 315909 . 380
chrXI 315914 315915 . 1240
chrXI 316026 316027 . 140
chrXI 316072 316073 . 520
chrXI 316214 316215 . 1900
chrXI 316317 316318 . 240
chrXI 316464 316465 . 160
chrXI 316465 316466 . 800
chrXI 316821 316822 . 900
chrXI 316937 316938 . 400
chrXI 317003 317004 . 140
chrXI 317011 317012 . 320
chrXI 317013 317014 . 880
chrXI 317021 317022 . 320
chrXI 317133 317134 . 1060
chrXI 317133 317134 . 960
chrXI 317144 317145 . 4980
chrXI 317144 317145 . 140
chrXI 317145 317146 . 200
chrXI 317146 317147 . 380
chrXI 317158 317159 . 1260
chrXI 317163 317164 . 120
chrXI 317169 317170 . 2520
chrXI 317170 317171 . 260
chrXI 317173 317174 . 1280
chrXI 317174 317175 . 300
chrXI 317177 317178 . 540
chrXI 317194 317195 . 240
chrXI 317196 317197 . 360
chrXI 317199 317200 . 1160
chrXI 317209 317210 . 320
chrXI 317216 317217 . 280
chrXI 317222 317223 . 2000
chrXI 317247 317248 . 200
chrXI 317300 317301 . 340
chrXI 317387 317388 . 1700
chrXI 317401 317402 . 2660
chrXI 317411 317412 . 620
chrXI 317439 317440 . 980
chrXI 317441 317442 . 1520
chrXI 317454 317455 . 280
chrXI 317468 317469 . 420
chrXI 317483 317484 . 200
chrXI 317497 317498 . 260
chrXI 317516 317517 . 160
chrXI 317523 317524 . 1880
chrXI 317679 317680 . 480
chrXI 317686 317687 . 220
chrXI 317753 317754 . 200
chrXI 317841 317842 . 140
chrXI 318182 318183 . 180
chrXI 318342 318343 . 1080
chrXI 318481 318482 . 280
chrXI 318915 318916 . 480
chrXI 318946 318947 . 400
chrXI 319093 319094 . 380
chrXI 319323 319324 . 140
chrXI 319877 319878 . 180
chrXI 320116 320117 . 780
chrXI 320365 320366 . 120
chrXI 320449 320450 . 180
chrXI 320465 320466 . 120
chrXI 320466 320467 . 1100
chrXI 320613 320614 . 180
chrXI 320633 320634 . 1180
chrXI 320641 320642 . 160
chrXI 320648 320649 . 800
chrXI 320649 320650 . 480
chrXI 320651 320652 . 180
chrXI 320655 320656 . 1520
chrXI 320697 320698 . 180
chrXI 320700 320701 . 120
chrXI 320711 320712 . 160
chrXI 320751 320752 . 120
chrXI 320791 320792 . 160
chrXI 320792 320793 . 220
chrXI 320794 320795 . 200
chrXI 320855 320856 . 140
chrXI 320882 320883 . 460
chrXI 320900 320901 . 520
chrXI 320905 320906 . 320
chrXI 320915 320916 . 860
chrXI 320934 320935 . 380
chrXI 321245 321246 . 340
chrXI 321255 321256 . 520
chrXI 321348 321349 . 240
chrXI 321520 321521 . 180
chrXI 321549 321550 . 200
chrXI 321577 321578 . 300
chrXI 321698 321699 . 2820
chrXI 321708 321709 . 220
chrXI 321764 321765 . 120
chrXI 321773 321774 . 120
chrXI 321774 321775 . 2840
chrXI 321774 321775 . 120
chrXI 321775 321776 . 120
chrXI 321775 321776 . 440
chrXI 321777 321778 . 440
chrXI 321778 321779 . 120
chrXI 321779 321780 . 420
chrXI 321783 321784 . 3160
chrXI 321787 321788 . 420
chrXI 321791 321792 . 920
chrXI 321795 321796 . 2100
chrXI 321799 321800 . 400
chrXI 321805 321806 . 1380
chrXI 321946 321947 . 120
chrXI 321969 321970 . 120
chrXI 321976 321977 . 800
chrXI 321985 321986 . 120
chrXI 321988 321989 . 240
chrXI 322001 322002 . 300
chrXI 322007 322008 . 520
chrXI 322025 322026 . 700
chrXI 322097 322098 . 140
chrXI 322143 322144 . 160
chrXI 322146 322147 . 360
chrXI 322157 322158 . 160
chrXI 322176 322177 . 220
chrXI 322193 322194 . 200
chrXI 322198 322199 . 340
chrXI 322247 322248 . 140
chrXI 322276 322277 . 320
chrXI 322290 322291 . 760
chrXI 322344 322345 . 140
chrXI 322372 322373 . 1160
chrXI 322542 322543 . 400
chrXI 322595 322596 . 220
chrXI 322608 322609 . 540
chrXI 322647 322648 . 120
chrXI 322664 322665 . 120
chrXI 322704 322705 . 140
chrXI 322789 322790 . 940
chrXI 322815 322816 . 160
chrXI 322856 322857 . 320
chrXI 322866 322867 . 440
chrXI 322880 322881 . 480
chrXI 322887 322888 . 180
chrXI 322891 322892 . 220
chrXI 323052 323053 . 1020
chrXI 323078 323079 . 600
chrXI 323157 323158 . 180
chrXI 323447 323448 . 740
chrXI 323870 323871 . 2700
chrXI 324171 324172 . 2940
chrXI 324295 324296 . 1720
chrXI 324517 324518 . 560
chrXI 324792 324793 . 120
chrXI 324913 324914 . 1440
chrXI 325428 325429 . 120
chrXI 325600 325601 . 140
chrXI 325603 325604 . 180
chrXI 325610 325611 . 160
chrXI 325633 325634 . 120
chrXI 325644 325645 . 120
chrXI 325677 325678 . 200
chrXI 325683 325684 . 480
chrXI 325697 325698 . 340
chrXI 325708 325709 . 600
chrXI 325721 325722 . 1400
chrXI 325734 325735 . 820
chrXI 325773 325774 . 1720
chrXI 325864 325865 . 220
chrXI 325886 325887 . 1500
chrXI 326003 326004 . 4200
chrXI 326167 326168 . 7920
chrXI 326205 326206 . 180
chrXI 326287 326288 . 160
chrXI 326290 326291 . 8760
chrXI 326292 326293 . 120
chrXI 326293 326294 . 120
chrXI 326310 326311 . 120
chrXI 326316 326317 . 120
chrXI 326361 326362 . 820
chrXI 326383 326384 . 500
chrXI 327608 327609 . 420
chrXI 327633 327634 . 240
chrXI 327701 327702 . 120
chrXI 327711 327712 . 140
chrXI 327714 327715 . 660
chrXI 327717 327718 . 780
chrXI 327756 327757 . 120
chrXI 327759 327760 . 580
chrXI 327761 327762 . 1320
chrXI 327830 327831 . 220
chrXI 327834 327835 . 620
chrXI 327875 327876 . 160
chrXI 327886 327887 . 940
chrXI 327900 327901 . 420
chrXI 328022 328023 . 180
chrXI 328023 328024 . 800
chrXI 328039 328040 . 180
chrXI 328045 328046 . 540
chrXI 328046 328047 . 2020
chrXI 328054 328055 . 780
chrXI 328058 328059 . 140
chrXI 328067 328068 . 520
chrXI 328214 328215 . 2020
chrXI 328222 328223 . 1380
chrXI 328232 328233 . 360
chrXI 328250 328251 . 240
chrXI 328396 328397 . 300
chrXI 328397 328398 . 2500
chrXI 329569 329570 . 160
chrXI 329583 329584 . 15200
chrXI 329614 329615 . 2800
chrXI 329620 329621 . 160
chrXI 329621 329622 . 3380
chrXI 329621 329622 . 140
chrXI 329622 329623 . 120
chrXI 329622 329623 . 1080
chrXI 329623 329624 . 180
chrXI 329627 329628 . 1600
chrXI 329632 329633 . 2000
chrXI 329640 329641 . 2340
chrXI 329870 329871 . 480
chrXI 329874 329875 . 200
chrXI 329981 329982 . 200
chrXI 329985 329986 . 120
chrXI 329991 329992 . 2580
chrXI 330003 330004 . 3580
chrXI 330008 330009 . 300
chrXI 330038 330039 . 180
chrXI 330046 330047 . 2100
chrXI 330076 330077 . 400
chrXI 330081 330082 . 220
chrXI 330085 330086 . 260
chrXI 330088 330089 . 140
chrXI 330089 330090 . 440
chrXI 330115 330116 . 160
chrXI 330542 330543 . 160
chrXI 330811 330812 . 140
chrXI 330898 330899 . 140
chrXI 331445 331446 . 140
chrXI 331547 331548 . 1020
chrXI 331836 331837 . 140
chrXI 332649 332650 . 120
chrXI 333715 333716 . 220
chrXI 334024 334025 . 200
chrXI 334046 334047 . 140
chrXI 334054 334055 . 2860
chrXI 334065 334066 . 140
chrXI 334066 334067 . 140
chrXI 334069 334070 . 160
chrXI 334074 334075 . 120
chrXI 334093 334094 . 1420
chrXI 334111 334112 . 480
chrXI 334143 334144 . 120
chrXI 334164 334165 . 120
chrXI 334165 334166 . 1760
chrXI 334165 334166 . 1020
chrXI 334168 334169 . 320
chrXI 334173 334174 . 520
chrXI 334175 334176 . 220
chrXI 334178 334179 . 160
chrXI 334204 334205 . 120
chrXI 334209 334210 . 220
chrXI 334251 334252 . 180
chrXI 334263 334264 . 360
chrXI 334657 334658 . 140
chrXI 334759 334760 . 280
chrXI 334808 334809 . 980
chrXI 334862 334863 . 280
chrXI 334872 334873 . 160
chrXI 335016 335017 . 220
chrXI 335025 335026 . 140
chrXI 335049 335050 . 140
chrXI 335056 335057 . 700
chrXI 335151 335152 . 120
chrXI 335152 335153 . 160
chrXI 335153 335154 . 120
chrXI 335162 335163 . 860
chrXI 335165 335166 . 120
chrXI 335170 335171 . 1480
chrXI 335189 335190 . 660
chrXI 335256 335257 . 160
chrXI 335265 335266 . 180
chrXI 335275 335276 . 280
chrXI 335281 335282 . 120
chrXI 335328 335329 . 180
chrXI 335512 335513 . 160
chrXI 335522 335523 . 360
chrXI 335567 335568 . 120
chrXI 336181 336182 . 120
chrXI 336262 336263 . 1300
chrXI 336287 336288 . 420
chrXI 336625 336626 . 160
chrXI 336764 336765 . 120
chrXI 338900 338901 . 940
chrXI 338924 338925 . 4920
chrXI 338940 338941 . 1120
chrXI 338941 338942 . 1200
chrXI 338947 338948 . 340
chrXI 338970 338971 . 1900
chrXI 338974 338975 . 2820
chrXI 338992 338993 . 1200
chrXI 338997 338998 . 520
chrXI 339007 339008 . 780
chrXI 339023 339024 . 500
chrXI 339046 339047 . 440
chrXI 339046 339047 . 1520
chrXI 339083 339084 . 520
chrXI 339098 339099 . 360
chrXI 339521 339522 . 300
chrXI 339526 339527 . 160
chrXI 339527 339528 . 760
chrXI 339527 339528 . 600
chrXI 339530 339531 . 460
chrXI 339534 339535 . 320
chrXI 339567 339568 . 140
chrXI 339572 339573 . 200
chrXI 339577 339578 . 780
chrXI 339580 339581 . 400
chrXI 339585 339586 . 580
chrXI 339588 339589 . 360
chrXI 339591 339592 . 760
chrXI 339593 339594 . 160
chrXI 339594 339595 . 900
chrXI 339634 339635 . 400
chrXI 339642 339643 . 200
chrXI 339642 339643 . 200
chrXI 339666 339667 . 540
chrXI 339700 339701 . 240
chrXI 339789 339790 . 180
chrXI 339800 339801 . 480
chrXI 339801 339802 . 180
chrXI 339802 339803 . 120
chrXI 339969 339970 . 720
chrXI 340023 340024 . 3140
chrXI 340067 340068 . 820
chrXI 340126 340127 . 140
chrXI 340259 340260 . 2060
chrXI 340286 340287 . 300
chrXI 340618 340619 . 340
chrXI 340627 340628 . 260
chrXI 340643 340644 . 520
chrXI 340650 340651 . 440
chrXI 340652 340653 . 120
chrXI 340654 340655 . 500
chrXI 340660 340661 . 680
chrXI 340714 340715 . 120
chrXI 340728 340729 . 260
chrXI 340772 340773 . 720
chrXI 340779 340780 . 300
chrXI 340784 340785 . 560
chrXI 340794 340795 . 280
chrXI 340794 340795 . 180
chrXI 340802 340803 . 860
chrXI 340809 340810 . 120
chrXI 340863 340864 . 120
chrXI 340873 340874 . 120
chrXI 340880 340881 . 160
chrXI 340906 340907 . 1160
chrXI 340906 340907 . 180
chrXI 340907 340908 . 1120
chrXI 340914 340915 . 140
chrXI 340961 340962 . 280
chrXI 340967 340968 . 240
chrXI 340985 340986 . 300
chrXI 341032 341033 . 160
chrXI 341080 341081 . 120
chrXI 341087 341088 . 1080
chrXI 341097 341098 . 1560
chrXI 341142 341143 . 560
chrXI 341421 341422 . 3880
chrXI 341441 341442 . 400
chrXI 341541 341542 . 280
chrXI 341544 341545 . 1000
chrXI 341551 341552 . 880
chrXI 341568 341569 . 420
chrXI 341581 341582 . 460
chrXI 341675 341676 . 1660
chrXI 341805 341806 . 240
chrXI 341827 341828 . 540
chrXI 341868 341869 . 7500
chrXI 341885 341886 . 2700
chrXI 341965 341966 . 1720
chrXI 342144 342145 . 2780
chrXI 342178 342179 . 1620
chrXI 342194 342195 . 1540
chrXI 342203 342204 . 5220
chrXI 342350 342351 . 280
chrXI 342381 342382 . 120
chrXI 342383 342384 . 120
chrXI 342608 342609 . 120
chrXI 342615 342616 . 180
chrXI 342637 342638 . 160
chrXI 342769 342770 . 200
chrXI 342835 342836 . 260
chrXI 342966 342967 . 380
chrXI 342999 343000 . 400
chrXI 343131 343132 . 180
chrXI 343167 343168 . 400
chrXI 343314 343315 . 200
chrXI 343643 343644 . 1860
chrXI 343654 343655 . 1240
chrXI 343692 343693 . 640
chrXI 343725 343726 . 1860
chrXI 343892 343893 . 380
chrXI 344301 344302 . 220
chrXI 344304 344305 . 240
chrXI 344403 344404 . 160
chrXI 344865 344866 . 780
chrXI 345076 345077 . 1020
chrXI 345112 345113 . 280
chrXI 345141 345142 . 380
chrXI 345144 345145 . 1060
chrXI 345294 345295 . 240
chrXI 345422 345423 . 380
chrXI 345436 345437 . 160
chrXI 345444 345445 . 120
chrXI 345487 345488 . 1560
chrXI 345495 345496 . 1000
chrXI 345560 345561 . 1920
chrXI 345760 345761 . 940
chrXI 345794 345795 . 420
chrXI 345858 345859 . 220
chrXI 345883 345884 . 160
chrXI 345889 345890 . 3420
chrXI 345989 345990 . 1200
chrXI 346063 346064 . 680
chrXI 346870 346871 . 300
chrXI 346874 346875 . 4280
chrXI 346886 346887 . 2980
chrXI 346892 346893 . 1980
chrXI 346920 346921 . 600
chrXI 346942 346943 . 120
chrXI 346960 346961 . 120
chrXI 346969 346970 . 2220
chrXI 346974 346975 . 120
chrXI 347088 347089 . 160
chrXI 347657 347658 . 120
chrXI 349248 349249 . 300
chrXI 349260 349261 . 680
chrXI 349260 349261 . 1840
chrXI 349270 349271 . 340
chrXI 349272 349273 . 840
chrXI 349288 349289 . 300
chrXI 349296 349297 . 160
chrXI 349330 349331 . 180
chrXI 349339 349340 . 1200
chrXI 349342 349343 . 120
chrXI 349344 349345 . 400
chrXI 349352 349353 . 840
chrXI 349358 349359 . 1060
chrXI 349360 349361 . 260
chrXI 349370 349371 . 1340
chrXI 349386 349387 . 140
chrXI 349740 349741 . 280
chrXI 349859 349860 . 180
chrXI 349865 349866 . 1120
chrXI 349873 349874 . 260
chrXI 350182 350183 . 2720
chrXI 350321 350322 . 360
chrXI 350672 350673 . 2540
chrXI 350734 350735 . 380
chrXI 350739 350740 . 880
chrXI 350743 350744 . 1740
chrXI 350754 350755 . 940
chrXI 350779 350780 . 160
chrXI 350784 350785 . 400
chrXI 350786 350787 . 2460
chrXI 350810 350811 . 200
chrXI 350846 350847 . 460
chrXI 350956 350957 . 2660
chrXI 350962 350963 . 120
chrXI 350983 350984 . 1880
chrXI 351008 351009 . 1000
chrXI 351183 351184 . 120
chrXI 351342 351343 . 200
chrXI 351437 351438 . 220
chrXI 351449 351450 . 260
chrXI 351614 351615 . 200
chrXI 351617 351618 . 300
chrXI 352244 352245 . 1420
chrXI 352271 352272 . 460
chrXI 352352 352353 . 460
chrXI 352583 352584 . 120
chrXI 352729 352730 . 280
chrXI 352869 352870 . 160
chrXI 352887 352888 . 220
chrXI 352907 352908 . 3700
chrXI 352923 352924 . 120
chrXI 352929 352930 . 240
chrXI 352940 352941 . 2000
chrXI 352944 352945 . 2520
chrXI 352955 352956 . 160
chrXI 353051 353052 . 520
chrXI 353145 353146 . 380
chrXI 353154 353155 . 3480
chrXI 353162 353163 . 300
chrXI 353172 353173 . 180
chrXI 353288 353289 . 320
chrXI 353303 353304 . 120
chrXI 353309 353310 . 440
chrXI 353315 353316 . 3880
chrXI 353322 353323 . 400
chrXI 353333 353334 . 360
chrXI 353366 353367 . 380
chrXI 353379 353380 . 260
chrXI 353412 353413 . 240
chrXI 353430 353431 . 2240
chrXI 354934 354935 . 2880
chrXI 354940 354941 . 1200
chrXI 354948 354949 . 260
chrXI 354965 354966 . 560
chrXI 355042 355043 . 1620
chrXI 355113 355114 . 120
chrXI 355122 355123 . 200
chrXI 355148 355149 . 300
chrXI 355208 355209 . 160
chrXI 355217 355218 . 260
chrXI 355231 355232 . 140
chrXI 355234 355235 . 200
chrXI 355238 355239 . 160
chrXI 355245 355246 . 280
chrXI 355260 355261 . 380
chrXI 355268 355269 . 120
chrXI 355361 355362 . 800
chrXI 355368 355369 . 1600
chrXI 355377 355378 . 200
chrXI 355385 355386 . 160
chrXI 355387 355388 . 120
chrXI 355398 355399 . 120
chrXI 355411 355412 . 160
chrXI 355461 355462 . 2340
chrXI 355510 355511 . 1000
chrXI 355529 355530 . 540
chrXI 355611 355612 . 160
chrXI 355625 355626 . 760
chrXI 355703 355704 . 520
chrXI 355740 355741 . 1580
chrXI 355766 355767 . 180
chrXI 355809 355810 . 680
chrXI 355812 355813 . 120
chrXI 355816 355817 . 200
chrXI 355820 355821 . 140
chrXI 355826 355827 . 900
chrXI 355879 355880 . 2280
chrXI 355891 355892 . 1240
chrXI 355896 355897 . 160
chrXI 355925 355926 . 280
chrXI 355940 355941 . 380
chrXI 355958 355959 . 220
chrXI 355959 355960 . 220
chrXI 356020 356021 . 3560
chrXI 356054 356055 . 300
chrXI 356066 356067 . 160
chrXI 356136 356137 . 140
chrXI 356158 356159 . 120
chrXI 356195 356196 . 120
chrXI 356201 356202 . 9380
chrXI 356218 356219 . 140
chrXI 356234 356235 . 620
chrXI 356258 356259 . 300
chrXI 356273 356274 . 3460
chrXI 356286 356287 . 180
chrXI 356360 356361 . 160
chrXI 356360 356361 . 320
chrXI 356454 356455 . 260
chrXI 356464 356465 . 140
chrXI 356478 356479 . 1200
chrXI 356530 356531 . 140
chrXI 356536 356537 . 180
chrXI 356541 356542 . 1520
chrXI 356829 356830 . 2960
chrXI 356908 356909 . 680
chrXI 357115 357116 . 160
chrXI 357154 357155 . 260
chrXI 357374 357375 . 440
chrXI 357447 357448 . 1080
chrXI 357669 357670 . 1720
chrXI 357685 357686 . 320
chrXI 358104 358105 . 580
chrXI 358125 358126 . 120
chrXI 358214 358215 . 160
chrXI 358223 358224 . 200
chrXI 358236 358237 . 480
chrXI 358236 358237 . 360
chrXI 358238 358239 . 160
chrXI 358242 358243 . 380
chrXI 358246 358247 . 300
chrXI 358255 358256 . 3780
chrXI 358258 358259 . 320
chrXI 358274 358275 . 120
chrXI 358278 358279 . 400
chrXI 358289 358290 . 580
chrXI 358500 358501 . 300
chrXI 359691 359692 . 120
chrXI 359872 359873 . 380
chrXI 359888 359889 . 240
chrXI 359935 359936 . 180
chrXI 359941 359942 . 560
chrXI 359951 359952 . 260
chrXI 359961 359962 . 160
chrXI 359976 359977 . 340
chrXI 359980 359981 . 160
chrXI 360472 360473 . 120
chrXI 360700 360701 . 120
chrXI 360822 360823 . 400
chrXI 360829 360830 . 200
chrXI 360834 360835 . 1200
chrXI 360886 360887 . 1620
chrXI 361027 361028 . 120
chrXI 361087 361088 . 320
chrXI 361215 361216 . 220
chrXI 361303 361304 . 500
chrXI 361421 361422 . 5680
chrXI 361575 361576 . 360
chrXI 361583 361584 . 560
chrXI 361631 361632 . 1100
chrXI 361715 361716 . 560
chrXI 361927 361928 . 200
chrXI 361948 361949 . 1860
chrXI 362000 362001 . 6160
chrXI 362005 362006 . 140
chrXI 362006 362007 . 920
chrXI 362010 362011 . 340
chrXI 362011 362012 . 280
chrXI 362016 362017 . 6280
chrXI 362022 362023 . 1300
chrXI 362026 362027 . 240
chrXI 362038 362039 . 2340
chrXI 362043 362044 . 260
chrXI 362102 362103 . 760
chrXI 362205 362206 . 2780
chrXI 362307 362308 . 160
chrXI 362333 362334 . 160
chrXI 362337 362338 . 140
chrXI 362338 362339 . 120
chrXI 362338 362339 . 3140
chrXI 362350 362351 . 3600
chrXI 362370 362371 . 440
chrXI 362382 362383 . 360
chrXI 362400 362401 . 120
chrXI 362438 362439 . 1000
chrXI 362451 362452 . 1580
chrXI 362616 362617 . 4540
chrXI 362732 362733 . 2900
chrXI 362943 362944 . 1720
chrXI 362976 362977 . 840
chrXI 363075 363076 . 120
chrXI 363206 363207 . 440
chrXI 363216 363217 . 1680
chrXI 363254 363255 . 940
chrXI 363419 363420 . 1680
chrXI 363436 363437 . 780
chrXI 363444 363445 . 940
chrXI 363489 363490 . 600
chrXI 363534 363535 . 240
chrXI 363658 363659 . 2440
chrXI 363696 363697 . 120
chrXI 363943 363944 . 2240
chrXI 363945 363946 . 540
chrXI 363946 363947 . 120
chrXI 363970 363971 . 120
chrXI 363977 363978 . 400
chrXI 364081 364082 . 220
chrXI 364401 364402 . 260
chrXI 364426 364427 . 280
chrXI 364434 364435 . 1740
chrXI 364460 364461 . 1100
chrXI 364481 364482 . 1020
chrXI 364508 364509 . 120
chrXI 364538 364539 . 120
chrXI 364542 364543 . 320
chrXI 364561 364562 . 620
chrXI 364697 364698 . 460
chrXI 364708 364709 . 1980
chrXI 364714 364715 . 1980
chrXI 364748 364749 . 200
chrXI 364758 364759 . 2680
chrXI 364841 364842 . 14500
chrXI 364872 364873 . 1540
chrXI 365072 365073 . 2500
chrXI 365245 365246 . 120
chrXI 365294 365295 . 1640
chrXI 365301 365302 . 2940
chrXI 365311 365312 . 120
chrXI 365333 365334 . 180
chrXI 365336 365337 . 380
chrXI 365483 365484 . 180
chrXI 365506 365507 . 560
chrXI 365539 365540 . 320
chrXI 365673 365674 . 180
chrXI 365682 365683 . 180
chrXI 365738 365739 . 120
chrXI 365864 365865 . 1880
chrXI 366138 366139 . 400
chrXI 366341 366342 . 220
chrXI 366367 366368 . 620
chrXI 366488 366489 . 780
chrXI 366984 366985 . 440
chrXI 367265 367266 . 680
chrXI 367438 367439 . 140
chrXI 367681 367682 . 3300
chrXI 367693 367694 . 940
chrXI 367737 367738 . 2220
chrXI 367846 367847 . 1040
chrXI 368184 368185 . 120
chrXI 368234 368235 . 320
chrXI 368452 368453 . 180
chrXI 368490 368491 . 140
chrXI 368493 368494 . 420
chrXI 368499 368500 . 180
chrXI 368502 368503 . 360
chrXI 368505 368506 . 120
chrXI 368580 368581 . 420
chrXI 368654 368655 . 6640
chrXI 368714 368715 . 660
chrXI 368725 368726 . 780
chrXI 368810 368811 . 540
chrXI 368880 368881 . 180
chrXI 368932 368933 . 140
chrXI 368950 368951 . 1080
chrXI 369042 369043 . 160
chrXI 369084 369085 . 120
chrXI 369100 369101 . 1940
chrXI 369111 369112 . 3420
chrXI 369116 369117 . 180
chrXI 369118 369119 . 1640
chrXI 369118 369119 . 120
chrXI 369119 369120 . 120
chrXI 369119 369120 . 760
chrXI 369120 369121 . 120
chrXI 369243 369244 . 1660
chrXI 369257 369258 . 1140
chrXI 369268 369269 . 940
chrXI 369309 369310 . 540
chrXI 369324 369325 . 120
chrXI 369338 369339 . 640
chrXI 369362 369363 . 120
chrXI 369362 369363 . 120
chrXI 369385 369386 . 120
chrXI 369415 369416 . 820
chrXI 369436 369437 . 220
chrXI 369470 369471 . 620
chrXI 369479 369480 . 2480
chrXI 369488 369489 . 740
chrXI 369496 369497 . 1860
chrXI 369497 369498 . 4520
chrXI 369497 369498 . 120
chrXI 369498 369499 . 160
chrXI 369498 369499 . 120
chrXI 369593 369594 . 3020
chrXI 369596 369597 . 660
chrXI 369607 369608 . 140
chrXI 369626 369627 . 160
chrXI 369632 369633 . 120
chrXI 369633 369634 . 120
chrXI 369635 369636 . 1400
chrXI 369638 369639 . 900
chrXI 369666 369667 . 300
chrXI 369667 369668 . 500
chrXI 369678 369679 . 1380
chrXI 369679 369680 . 140
chrXI 369689 369690 . 580
chrXI 369698 369699 . 720
chrXI 369709 369710 . 140
chrXI 369725 369726 . 320
chrXI 369729 369730 . 880
chrXI 369730 369731 . 460
chrXI 369740 369741 . 120
chrXI 369748 369749 . 720
chrXI 369765 369766 . 120
chrXI 369874 369875 . 1240
chrXI 371399 371400 . 180
chrXI 371403 371404 . 460
chrXI 371407 371408 . 220
chrXI 371454 371455 . 240
chrXI 371582 371583 . 180
chrXI 371585 371586 . 720
chrXI 371597 371598 . 480
chrXI 371606 371607 . 120
chrXI 371608 371609 . 120
chrXI 371617 371618 . 200
chrXI 371640 371641 . 480
chrXI 371643 371644 . 180
chrXI 371649 371650 . 800
chrXI 371662 371663 . 1200
chrXI 371668 371669 . 180
chrXI 371673 371674 . 120
chrXI 371674 371675 . 120
chrXI 371677 371678 . 300
chrXI 371681 371682 . 280
chrXI 371685 371686 . 460
chrXI 371707 371708 . 1700
chrXI 371868 371869 . 180
chrXI 372046 372047 . 160
chrXI 372186 372187 . 740
chrXI 372325 372326 . 120
chrXI 372944 372945 . 1200
chrXI 372962 372963 . 120
chrXI 372968 372969 . 3640
chrXI 373051 373052 . 1200
chrXI 373185 373186 . 780
chrXI 373189 373190 . 360
chrXI 373197 373198 . 2180
chrXI 373216 373217 . 4260
chrXI 373280 373281 . 940
chrXI 373417 373418 . 240
chrXI 373726 373727 . 380
chrXI 373731 373732 . 1600
chrXI 373769 373770 . 220
chrXI 374081 374082 . 260
chrXI 374211 374212 . 2720
chrXI 374251 374252 . 700
chrXI 374257 374258 . 500
chrXI 374259 374260 . 6660
chrXI 374259 374260 . 140
chrXI 374261 374262 . 3940
chrXI 374266 374267 . 6300
chrXI 374270 374271 . 4480
chrXI 374294 374295 . 4380
chrXI 374366 374367 . 140
chrXI 374373 374374 . 3220
chrXI 374380 374381 . 2080
chrXI 374397 374398 . 380
chrXI 374545 374546 . 480
chrXI 374695 374696 . 120
chrXI 374728 374729 . 1360
chrXI 374837 374838 . 660
chrXI 375217 375218 . 180
chrXI 375290 375291 . 220
chrXI 375295 375296 . 920
chrXI 375300 375301 . 480
chrXI 375325 375326 . 180
chrXI 375362 375363 . 220
chrXI 375372 375373 . 160
chrXI 375391 375392 . 4220
chrXI 375396 375397 . 160
chrXI 375404 375405 . 5980
chrXI 375410 375411 . 120
chrXI 378720 378721 . 1300
chrXI 378868 378869 . 300
chrXI 378879 378880 . 120
chrXI 378894 378895 . 2840
chrXI 379031 379032 . 140
chrXI 379060 379061 . 120
chrXI 379201 379202 . 760
chrXI 379302 379303 . 360
chrXI 379379 379380 . 540
chrXI 379382 379383 . 140
chrXI 379403 379404 . 220
chrXI 379426 379427 . 260
chrXI 379432 379433 . 1680
chrXI 379451 379452 . 1000
chrXI 379454 379455 . 120
chrXI 379504 379505 . 280
chrXI 379561 379562 . 580
chrXI 379605 379606 . 340
chrXI 379618 379619 . 580
chrXI 379626 379627 . 880
chrXI 379767 379768 . 1200
chrXI 379774 379775 . 1060
chrXI 379777 379778 . 300
chrXI 379778 379779 . 140
chrXI 379782 379783 . 1940
chrXI 379785 379786 . 540
chrXI 379785 379786 . 900
chrXI 379790 379791 . 2080
chrXI 379797 379798 . 5600
chrXI 379813 379814 . 140
chrXI 379855 379856 . 720
chrXI 379968 379969 . 1860
chrXI 380016 380017 . 460
chrXI 380027 380028 . 1280
chrXI 380042 380043 . 140
chrXI 380045 380046 . 220
chrXI 380089 380090 . 180
chrXI 380147 380148 . 640
chrXI 380150 380151 . 160
chrXI 380220 380221 . 340
chrXI 380332 380333 . 120
chrXI 380376 380377 . 900
chrXI 380382 380383 . 1140
chrXI 380402 380403 . 1680
chrXI 380425 380426 . 160
chrXI 380445 380446 . 140
chrXI 380449 380450 . 1000
chrXI 380514 380515 . 2680
chrXI 380543 380544 . 640
chrXI 380549 380550 . 920
chrXI 380796 380797 . 360
chrXI 380855 380856 . 400
chrXI 380954 380955 . 200
chrXI 381002 381003 . 160
chrXI 381036 381037 . 180
chrXI 381115 381116 . 220
chrXI 381144 381145 . 160
chrXI 381202 381203 . 1740
chrXI 381238 381239 . 220
chrXI 381295 381296 . 1160
chrXI 381398 381399 . 300
chrXI 381542 381543 . 620
chrXI 381581 381582 . 360
chrXI 381614 381615 . 260
chrXI 381765 381766 . 140
chrXI 381771 381772 . 140
chrXI 381810 381811 . 420
chrXI 381814 381815 . 300
chrXI 381818 381819 . 340
chrXI 381829 381830 . 220
chrXI 381839 381840 . 140
chrXI 381899 381900 . 520
chrXI 381976 381977 . 320
chrXI 381993 381994 . 120
chrXI 381997 381998 . 460
chrXI 381999 382000 . 120
chrXI 382002 382003 . 400
chrXI 382011 382012 . 140
chrXI 382015 382016 . 120
chrXI 382021 382022 . 120
chrXI 382047 382048 . 180
chrXI 382051 382052 . 140
chrXI 382063 382064 . 820
chrXI 382074 382075 . 140
chrXI 382090 382091 . 120
chrXI 382091 382092 . 220
chrXI 382095 382096 . 120
chrXI 382118 382119 . 840
chrXI 382130 382131 . 140
chrXI 382132 382133 . 120
chrXI 382151 382152 . 140
chrXI 382153 382154 . 120
chrXI 382169 382170 . 240
chrXI 382176 382177 . 980
chrXI 382181 382182 . 760
chrXI 382192 382193 . 680
chrXI 382225 382226 . 4380
chrXI 382277 382278 . 1860
chrXI 382282 382283 . 200
chrXI 382420 382421 . 3620
chrXI 382431 382432 . 420
chrXI 382454 382455 . 660
chrXI 382462 382463 . 1480
chrXI 382477 382478 . 280
chrXI 382483 382484 . 680
chrXI 382502 382503 . 120
chrXI 382506 382507 . 1460
chrXI 382509 382510 . 140
chrXI 382514 382515 . 120
chrXI 382543 382544 . 120
chrXI 382546 382547 . 420
chrXI 382655 382656 . 120
chrXI 382729 382730 . 140
chrXI 382766 382767 . 140
chrXI 382785 382786 . 680
chrXI 382868 382869 . 260
chrXI 382876 382877 . 660
chrXI 382882 382883 . 280
chrXI 382888 382889 . 120
chrXI 382890 382891 . 480
chrXI 382894 382895 . 280
chrXI 382901 382902 . 980
chrXI 382904 382905 . 300
chrXI 382915 382916 . 320
chrXI 382917 382918 . 120
chrXI 382918 382919 . 700
chrXI 382924 382925 . 280
chrXI 382929 382930 . 120
chrXI 382932 382933 . 160
chrXI 382940 382941 . 280
chrXI 382941 382942 . 260
chrXI 382946 382947 . 120
chrXI 382949 382950 . 280
chrXI 382952 382953 . 180
chrXI 382978 382979 . 580
chrXI 382982 382983 . 420
chrXI 382988 382989 . 260
chrXI 383006 383007 . 180
chrXI 383008 383009 . 140
chrXI 383009 383010 . 440
chrXI 383015 383016 . 180
chrXI 383018 383019 . 220
chrXI 383026 383027 . 380
chrXI 383055 383056 . 160
chrXI 383058 383059 . 2180
chrXI 383077 383078 . 4440
chrXI 383082 383083 . 120
chrXI 383087 383088 . 320
chrXI 383209 383210 . 1320
chrXI 383217 383218 . 140
chrXI 383218 383219 . 240
chrXI 383319 383320 . 200
chrXI 383428 383429 . 120
chrXI 383436 383437 . 120
chrXI 383469 383470 . 620
chrXI 383492 383493 . 720
chrXI 383512 383513 . 240
chrXI 383518 383519 . 1240
chrXI 383550 383551 . 120
chrXI 383555 383556 . 160
chrXI 383559 383560 . 940
chrXI 383563 383564 . 1280
chrXI 383573 383574 . 180
chrXI 383584 383585 . 140
chrXI 383595 383596 . 340
chrXI 383620 383621 . 900
chrXI 383721 383722 . 460
chrXI 383907 383908 . 2200
chrXI 384089 384090 . 140
chrXI 384440 384441 . 560
chrXI 384459 384460 . 280
chrXI 384499 384500 . 420
chrXI 384754 384755 . 1340
chrXI 384847 384848 . 540
chrXI 384862 384863 . 120
chrXI 384908 384909 . 200
chrXI 384921 384922 . 160
chrXI 384944 384945 . 1360
chrXI 384945 384946 . 180
chrXI 384946 384947 . 2740
chrXI 384951 384952 . 140
chrXI 384957 384958 . 120
chrXI 384980 384981 . 120
chrXI 384985 384986 . 200
chrXI 384991 384992 . 200
chrXI 384991 384992 . 600
chrXI 384993 384994 . 220
chrXI 384993 384994 . 120
chrXI 384994 384995 . 220
chrXI 384994 384995 . 1760
chrXI 384999 385000 . 440
chrXI 385001 385002 . 420
chrXI 385004 385005 . 240
chrXI 385007 385008 . 1500
chrXI 385012 385013 . 6340
chrXI 385016 385017 . 140
chrXI 385016 385017 . 160
chrXI 385025 385026 . 140
chrXI 385025 385026 . 180
chrXI 385026 385027 . 480
chrXI 385026 385027 . 4240
chrXI 385036 385037 . 140
chrXI 385040 385041 . 380
chrXI 385044 385045 . 3080
chrXI 385051 385052 . 1040
chrXI 385056 385057 . 240
chrXI 385073 385074 . 1500
chrXI 385079 385080 . 300
chrXI 385082 385083 . 120
chrXI 385099 385100 . 180
chrXI 385160 385161 . 300
chrXI 385181 385182 . 460
chrXI 385257 385258 . 2180
chrXI 385279 385280 . 2240
chrXI 385282 385283 . 140
chrXI 385290 385291 . 2100
chrXI 385294 385295 . 140
chrXI 385296 385297 . 240
chrXI 385308 385309 . 480
chrXI 385313 385314 . 7100
chrXI 385318 385319 . 400
chrXI 385428 385429 . 4120
chrXI 385436 385437 . 240
chrXI 385441 385442 . 640
chrXI 385452 385453 . 600
chrXI 385452 385453 . 420
chrXI 385480 385481 . 620
chrXI 385548 385549 . 440
chrXI 385554 385555 . 240
chrXI 385561 385562 . 180
chrXI 385566 385567 . 520
chrXI 385570 385571 . 760
chrXI 385585 385586 . 580
chrXI 385641 385642 . 2140
chrXI 385650 385651 . 640
chrXI 385664 385665 . 180
chrXI 385669 385670 . 180
chrXI 385671 385672 . 5960
chrXI 385688 385689 . 1100
chrXI 385690 385691 . 720
chrXI 385691 385692 . 120
chrXI 385696 385697 . 3200
chrXI 386572 386573 . 180
chrXI 386579 386580 . 400
chrXI 387076 387077 . 240
chrXI 387246 387247 . 1380
chrXI 387282 387283 . 460
chrXI 387289 387290 . 2320
chrXI 387294 387295 . 160
chrXI 387347 387348 . 140
chrXI 387391 387392 . 180
chrXI 387394 387395 . 120
chrXI 387395 387396 . 4480
chrXI 387562 387563 . 120
chrXI 387586 387587 . 180
chrXI 387609 387610 . 1060
chrXI 387711 387712 . 620
chrXI 387944 387945 . 260
chrXI 387954 387955 . 720
chrXI 388321 388322 . 1060
chrXI 388359 388360 . 220
chrXI 388387 388388 . 220
chrXI 388418 388419 . 840
chrXI 388477 388478 . 160
chrXI 388519 388520 . 880
chrXI 388534 388535 . 120
chrXI 388696 388697 . 120
chrXI 388716 388717 . 520
chrXI 388801 388802 . 320
chrXI 388815 388816 . 120
chrXI 388843 388844 . 4480
chrXI 388865 388866 . 1740
chrXI 388904 388905 . 380
chrXI 389042 389043 . 260
chrXI 389046 389047 . 2600
chrXI 389127 389128 . 380
chrXI 389131 389132 . 140
chrXI 389168 389169 . 2420
chrXI 389169 389170 . 400
chrXI 389173 389174 . 140
chrXI 389189 389190 . 3020
chrXI 389199 389200 . 400
chrXI 389207 389208 . 220
chrXI 389233 389234 . 2780
chrXI 389278 389279 . 420
chrXI 389289 389290 . 440
chrXI 389379 389380 . 360
chrXI 389387 389388 . 620
chrXI 389540 389541 . 2720
chrXI 389572 389573 . 1460
chrXI 389574 389575 . 920
chrXI 389597 389598 . 560
chrXI 389689 389690 . 480
chrXI 389694 389695 . 460
chrXI 389746 389747 . 360
chrXI 389762 389763 . 180
chrXI 389763 389764 . 220
chrXI 389763 389764 . 4580
chrXI 389796 389797 . 340
chrXI 389909 389910 . 480
chrXI 389912 389913 . 200
chrXI 389946 389947 . 400
chrXI 389979 389980 . 200
chrXI 390034 390035 . 380
chrXI 390040 390041 . 2200
chrXI 390052 390053 . 160
chrXI 390074 390075 . 200
chrXI 390079 390080 . 280
chrXI 390083 390084 . 3980
chrXI 390091 390092 . 1380
chrXI 390102 390103 . 140
chrXI 390106 390107 . 740
chrXI 390129 390130 . 960
chrXI 390132 390133 . 1260
chrXI 390156 390157 . 140
chrXI 390173 390174 . 120
chrXI 390177 390178 . 1240
chrXI 390178 390179 . 200
chrXI 390181 390182 . 360
chrXI 390184 390185 . 120
chrXI 390187 390188 . 280
chrXI 390265 390266 . 200
chrXI 390276 390277 . 840
chrXI 390277 390278 . 1520
chrXI 390298 390299 . 180
chrXI 390494 390495 . 220
chrXI 390694 390695 . 400
chrXI 390719 390720 . 960
chrXI 390849 390850 . 260
chrXI 390962 390963 . 140
chrXI 391241 391242 . 120
chrXI 391249 391250 . 1640
chrXI 391423 391424 . 120
chrXI 391501 391502 . 120
chrXI 391826 391827 . 160
chrXI 391859 391860 . 120
chrXI 391866 391867 . 220
chrXI 392004 392005 . 3520
chrXI 392009 392010 . 460
chrXI 392053 392054 . 140
chrXI 392175 392176 . 1060
chrXI 392311 392312 . 220
chrXI 392359 392360 . 180
chrXI 392379 392380 . 1080
chrXI 392419 392420 . 120
chrXI 392422 392423 . 160
chrXI 392428 392429 . 2220
chrXI 392446 392447 . 120
chrXI 392458 392459 . 120
chrXI 392459 392460 . 220
chrXI 392468 392469 . 280
chrXI 392486 392487 . 320
chrXI 393091 393092 . 120
chrXI 393246 393247 . 840
chrXI 393255 393256 . 860
chrXI 393277 393278 . 1600
chrXI 393283 393284 . 140
chrXI 393291 393292 . 580
chrXI 393296 393297 . 3380
chrXI 393305 393306 . 140
chrXI 393326 393327 . 120
chrXI 393333 393334 . 460
chrXI 393361 393362 . 3160
chrXI 393415 393416 . 620
chrXI 393428 393429 . 1780
chrXI 393439 393440 . 120
chrXI 393452 393453 . 1800
chrXI 393465 393466 . 540
chrXI 393473 393474 . 240
chrXI 393480 393481 . 1220
chrXI 393480 393481 . 140
chrXI 393481 393482 . 120
chrXI 393484 393485 . 3040
chrXI 393486 393487 . 440
chrXI 393487 393488 . 120
chrXI 393488 393489 . 120
chrXI 393488 393489 . 1780
chrXI 393570 393571 . 380
chrXI 393582 393583 . 680
chrXI 393590 393591 . 680
chrXI 393622 393623 . 1740
chrXI 393631 393632 . 800
chrXI 393636 393637 . 4520
chrXI 393637 393638 . 160
chrXI 393638 393639 . 120
chrXI 393659 393660 . 740
chrXI 393669 393670 . 1100
chrXI 393674 393675 . 880
chrXI 393678 393679 . 3220
chrXI 393701 393702 . 200
chrXI 393835 393836 . 2740
chrXI 393843 393844 . 760
chrXI 393847 393848 . 880
chrXI 393882 393883 . 120
chrXI 393976 393977 . 500
chrXI 394044 394045 . 520
chrXI 394188 394189 . 1960
chrXI 394206 394207 . 1140
chrXI 394292 394293 . 680
chrXI 394346 394347 . 280
chrXI 394375 394376 . 780
chrXI 394397 394398 . 220
chrXI 394500 394501 . 180
chrXI 394621 394622 . 1620
chrXI 394676 394677 . 5580
chrXI 394708 394709 . 220
chrXI 394731 394732 . 220
chrXI 394736 394737 . 780
chrXI 394742 394743 . 240
chrXI 394912 394913 . 400
chrXI 394964 394965 . 360
chrXI 394982 394983 . 380
chrXI 395176 395177 . 140
chrXI 397190 397191 . 680
chrXI 397196 397197 . 680
chrXI 397198 397199 . 120
chrXI 397200 397201 . 140
chrXI 397202 397203 . 140
chrXI 397205 397206 . 2620
chrXI 397207 397208 . 160
chrXI 397208 397209 . 140
chrXI 397225 397226 . 2320
chrXI 397232 397233 . 140
chrXI 397286 397287 . 220
chrXI 398645 398646 . 1760
chrXI 398725 398726 . 1000
chrXI 398731 398732 . 120
chrXI 398735 398736 . 1460
chrXI 398741 398742 . 1320
chrXI 398751 398752 . 3260
chrXI 398921 398922 . 180
chrXI 399067 399068 . 320
chrXI 399418 399419 . 120
chrXI 399604 399605 . 320
chrXI 399660 399661 . 560
chrXI 399693 399694 . 1840
chrXI 399828 399829 . 1080
chrXI 399895 399896 . 160
chrXI 400280 400281 . 300
chrXI 401986 401987 . 580
chrXI 401995 401996 . 140
chrXI 402007 402008 . 160
chrXI 402008 402009 . 160
chrXI 402047 402048 . 1100
chrXI 402149 402150 . 2340
chrXI 402154 402155 . 120
chrXI 402166 402167 . 180
chrXI 402197 402198 . 480
chrXI 402200 402201 . 1880
chrXI 402214 402215 . 160
chrXI 402215 402216 . 720
chrXI 402228 402229 . 420
chrXI 402272 402273 . 1200
chrXI 402280 402281 . 220
chrXI 402293 402294 . 120
chrXI 402296 402297 . 340
chrXI 402308 402309 . 2320
chrXI 402317 402318 . 1000
chrXI 402321 402322 . 320
chrXI 402332 402333 . 1660
chrXI 402344 402345 . 140
chrXI 402370 402371 . 780
chrXI 402406 402407 . 120
chrXI 402412 402413 . 3300
chrXI 402426 402427 . 360
chrXI 402436 402437 . 480
chrXI 402441 402442 . 400
chrXI 402481 402482 . 540
chrXI 402487 402488 . 540
chrXI 402512 402513 . 140
chrXI 402515 402516 . 120
chrXI 402544 402545 . 120
chrXI 402550 402551 . 360
chrXI 403601 403602 . 140
chrXI 403746 403747 . 120
chrXI 403768 403769 . 500
chrXI 403772 403773 . 800
chrXI 403783 403784 . 120
chrXI 403953 403954 . 2760
chrXI 403954 403955 . 180
chrXI 403955 403956 . 140
chrXI 403955 403956 . 8420
chrXI 403965 403966 . 2760
chrXI 403970 403971 . 120
chrXI 403976 403977 . 3460
chrXI 403986 403987 . 760
chrXI 403993 403994 . 1920
chrXI 404000 404001 . 360
chrXI 404007 404008 . 120
chrXI 404011 404012 . 620
chrXI 404013 404014 . 720
chrXI 404053 404054 . 460
chrXI 404064 404065 . 820
chrXI 404084 404085 . 1160
chrXI 405268 405269 . 380
chrXI 405415 405416 . 460
chrXI 405434 405435 . 160
chrXI 405440 405441 . 1600
chrXI 405558 405559 . 6500
chrXI 405648 405649 . 4520
chrXI 405652 405653 . 940
chrXI 405731 405732 . 140
chrXI 405740 405741 . 1560
chrXI 405751 405752 . 1440
chrXI 405837 405838 . 220
chrXI 405892 405893 . 2280
chrXI 405985 405986 . 320
chrXI 406130 406131 . 120
chrXI 406457 406458 . 1580
chrXI 406702 406703 . 120
chrXI 406734 406735 . 120
chrXI 406823 406824 . 720
chrXI 407107 407108 . 2140
chrXI 407261 407262 . 680
chrXI 407268 407269 . 120
chrXI 407269 407270 . 740
chrXI 407276 407277 . 980
chrXI 407280 407281 . 360
chrXI 407288 407289 . 6840
chrXI 407314 407315 . 480
chrXI 407321 407322 . 360
chrXI 407328 407329 . 120
chrXI 407347 407348 . 1680
chrXI 407352 407353 . 160
chrXI 407361 407362 . 1400
chrXI 407382 407383 . 160
chrXI 407401 407402 . 1720
chrXI 407612 407613 . 1040
chrXI 407680 407681 . 480
chrXI 407930 407931 . 220
chrXI 407938 407939 . 1600
chrXI 407952 407953 . 200
chrXI 408105 408106 . 120
chrXI 408109 408110 . 300
chrXI 408124 408125 . 140
chrXI 408138 408139 . 280
chrXI 408143 408144 . 220
chrXI 408152 408153 . 280
chrXI 408156 408157 . 160
chrXI 408157 408158 . 120
chrXI 408158 408159 . 220
chrXI 408164 408165 . 160
chrXI 408167 408168 . 260
chrXI 408170 408171 . 120
chrXI 408186 408187 . 160
chrXI 408190 408191 . 140
chrXI 408191 408192 . 180
chrXI 408195 408196 . 120
chrXI 408234 408235 . 200
chrXI 408322 408323 . 180
chrXI 408352 408353 . 320
chrXI 408355 408356 . 440
chrXI 408367 408368 . 1160
chrXI 408371 408372 . 880
chrXI 408379 408380 . 120
chrXI 408384 408385 . 160
chrXI 408391 408392 . 2200
chrXI 408396 408397 . 380
chrXI 408403 408404 . 2900
chrXI 408410 408411 . 280
chrXI 408567 408568 . 260
chrXI 408768 408769 . 380
chrXI 408898 408899 . 1480
chrXI 408908 408909 . 200
chrXI 409362 409363 . 160
chrXI 409368 409369 . 320
chrXI 409379 409380 . 180
chrXI 409552 409553 . 120
chrXI 410173 410174 . 120
chrXI 410186 410187 . 580
chrXI 410367 410368 . 620
chrXI 410502 410503 . 3940
chrXI 410879 410880 . 140
chrXI 410903 410904 . 260
chrXI 410995 410996 . 200
chrXI 411274 411275 . 300
chrXI 411285 411286 . 380
chrXI 411320 411321 . 340
chrXI 411435 411436 . 160
chrXI 411460 411461 . 580
chrXI 411542 411543 . 520
chrXI 411543 411544 . 120
chrXI 411543 411544 . 120
chrXI 411572 411573 . 460
chrXI 411605 411606 . 160
chrXI 411638 411639 . 160
chrXI 411654 411655 . 220
chrXI 411752 411753 . 220
chrXI 414579 414580 . 280
chrXI 416670 416671 . 120
chrXI 416964 416965 . 1600
chrXI 416977 416978 . 1020
chrXI 416983 416984 . 900
chrXI 416998 416999 . 420
chrXI 417015 417016 . 2420
chrXI 417025 417026 . 520
chrXI 417073 417074 . 380
chrXI 417077 417078 . 380
chrXI 417081 417082 . 200
chrXI 417082 417083 . 120
chrXI 417083 417084 . 120
chrXI 417093 417094 . 1540
chrXI 417095 417096 . 220
chrXI 417100 417101 . 500
chrXI 417101 417102 . 520
chrXI 417102 417103 . 500
chrXI 417109 417110 . 300
chrXI 417112 417113 . 940
chrXI 417114 417115 . 140
chrXI 417119 417120 . 120
chrXI 417223 417224 . 140
chrXI 417288 417289 . 200
chrXI 417326 417327 . 160
chrXI 418092 418093 . 1280
chrXI 418100 418101 . 1240
chrXI 418109 418110 . 340
chrXI 418122 418123 . 340
chrXI 418129 418130 . 180
chrXI 418131 418132 . 540
chrXI 418153 418154 . 380
chrXI 418180 418181 . 360
chrXI 418183 418184 . 3400
chrXI 418185 418186 . 120
chrXI 418187 418188 . 140
chrXI 418198 418199 . 560
chrXI 418202 418203 . 160
chrXI 418215 418216 . 300
chrXI 418227 418228 . 360
chrXI 418232 418233 . 1020
chrXI 418237 418238 . 140
chrXI 418692 418693 . 120
chrXI 419554 419555 . 240
chrXI 419633 419634 . 160
chrXI 419811 419812 . 1340
chrXI 419835 419836 . 420
chrXI 419872 419873 . 880
chrXI 419960 419961 . 120
chrXI 419972 419973 . 240
chrXI 419996 419997 . 300
chrXI 420009 420010 . 120
chrXI 420028 420029 . 180
chrXI 420035 420036 . 2160
chrXI 420043 420044 . 160
chrXI 420044 420045 . 160
chrXI 420048 420049 . 180
chrXI 420076 420077 . 320
chrXI 420078 420079 . 240
chrXI 420096 420097 . 120
chrXI 420141 420142 . 500
chrXI 420160 420161 . 2420
chrXI 420161 420162 . 1480
chrXI 420189 420190 . 660
chrXI 420196 420197 . 220
chrXI 420200 420201 . 2160
chrXI 420218 420219 . 240
chrXI 420226 420227 . 3020
chrXI 420228 420229 . 140
chrXI 420234 420235 . 19400
chrXI 420237 420238 . 240
chrXI 420245 420246 . 2300
chrXI 420266 420267 . 120
chrXI 420388 420389 . 360
chrXI 420414 420415 . 220
chrXI 420421 420422 . 1000
chrXI 420427 420428 . 220
chrXI 420443 420444 . 140
chrXI 420525 420526 . 680
chrXI 420590 420591 . 120
chrXI 420603 420604 . 2240
chrXI 420621 420622 . 220
chrXI 420624 420625 . 180
chrXI 420669 420670 . 200
chrXI 420711 420712 . 380
chrXI 420742 420743 . 460
chrXI 420925 420926 . 480
chrXI 420942 420943 . 200
chrXI 421080 421081 . 4400
chrXI 421112 421113 . 200
chrXI 421212 421213 . 340
chrXI 421245 421246 . 180
chrXI 421257 421258 . 180
chrXI 421261 421262 . 160
chrXI 421265 421266 . 180
chrXI 421276 421277 . 360
chrXI 421286 421287 . 220
chrXI 421292 421293 . 320
chrXI 421348 421349 . 2600
chrXI 421352 421353 . 140
chrXI 421407 421408 . 3640
chrXI 421427 421428 . 600
chrXI 421451 421452 . 120
chrXI 421459 421460 . 120
chrXI 421460 421461 . 6680
chrXI 421468 421469 . 460
chrXI 421554 421555 . 2480
chrXI 421576 421577 . 580
chrXI 421642 421643 . 7240
chrXI 421744 421745 . 860
chrXI 421783 421784 . 2640
chrXI 421792 421793 . 3600
chrXI 421821 421822 . 1120
chrXI 421829 421830 . 6620
chrXI 421833 421834 . 560
chrXI 421833 421834 . 120
chrXI 421834 421835 . 140
chrXI 421838 421839 . 620
chrXI 421845 421846 . 840
chrXI 421850 421851 . 720
chrXI 421854 421855 . 1160
chrXI 421856 421857 . 540
chrXI 421856 421857 . 120
chrXI 421904 421905 . 440
chrXI 421991 421992 . 1380
chrXI 421998 421999 . 120
chrXI 422026 422027 . 1800
chrXI 422031 422032 . 1560
chrXI 422051 422052 . 240
chrXI 422148 422149 . 740
chrXI 422165 422166 . 480
chrXI 422174 422175 . 220
chrXI 422454 422455 . 120
chrXI 422516 422517 . 260
chrXI 422543 422544 . 400
chrXI 422599 422600 . 240
chrXI 423027 423028 . 400
chrXI 423037 423038 . 5260
chrXI 423099 423100 . 120
chrXI 423191 423192 . 260
chrXI 423275 423276 . 120
chrXI 423416 423417 . 1460
chrXI 423434 423435 . 1120
chrXI 423967 423968 . 180
chrXI 424169 424170 . 460
chrXI 424250 424251 . 540
chrXI 424446 424447 . 1460
chrXI 424755 424756 . 540
chrXI 424772 424773 . 1820
chrXI 424799 424800 . 460
chrXI 424865 424866 . 200
chrXI 424881 424882 . 2460
chrXI 424891 424892 . 600
chrXI 424913 424914 . 520
chrXI 425084 425085 . 1860
chrXI 425207 425208 . 1000
chrXI 425216 425217 . 1420
chrXI 425238 425239 . 340
chrXI 425343 425344 . 240
chrXI 425493 425494 . 180
chrXI 425520 425521 . 760
chrXI 425663 425664 . 120
chrXI 425830 425831 . 120
chrXI 425841 425842 . 1640
chrXI 425884 425885 . 1660
chrXI 426019 426020 . 260
chrXI 426022 426023 . 260
chrXI 426025 426026 . 880
chrXI 426032 426033 . 1000
chrXI 426036 426037 . 1180
chrXI 426044 426045 . 320
chrXI 426048 426049 . 500
chrXI 426054 426055 . 1420
chrXI 426063 426064 . 2040
chrXI 426092 426093 . 800
chrXI 426129 426130 . 2740
chrXI 426146 426147 . 2300
chrXI 426148 426149 . 120
chrXI 426153 426154 . 120
chrXI 426154 426155 . 140
chrXI 426154 426155 . 3560
chrXI 426158 426159 . 240
chrXI 426164 426165 . 2060
chrXI 426170 426171 . 260
chrXI 426348 426349 . 120
chrXI 426966 426967 . 220
chrXI 426994 426995 . 300
chrXI 427063 427064 . 120
chrXI 427107 427108 . 140
chrXI 427107 427108 . 160
chrXI 427108 427109 . 120
chrXI 427108 427109 . 1500
chrXI 427115 427116 . 140
chrXI 427118 427119 . 160
chrXI 427119 427120 . 120
chrXI 427128 427129 . 2320
chrXI 427131 427132 . 160
chrXI 427142 427143 . 140
chrXI 427149 427150 . 120
chrXI 427155 427156 . 260
chrXI 427159 427160 . 5260
chrXI 427163 427164 . 180
chrXI 427163 427164 . 120
chrXI 427166 427167 . 140
chrXI 427170 427171 . 260
chrXI 427179 427180 . 240
chrXI 427317 427318 . 520
chrXI 427329 427330 . 1080
chrXI 427361 427362 . 200
chrXI 427368 427369 . 260
chrXI 427373 427374 . 760
chrXI 427479 427480 . 160
chrXI 427515 427516 . 1780
chrXI 427535 427536 . 160
chrXI 427577 427578 . 140
chrXI 427673 427674 . 1720
chrXI 427731 427732 . 220
chrXI 427786 427787 . 260
chrXI 427855 427856 . 200
chrXI 427871 427872 . 1640
chrXI 427879 427880 . 500
chrXI 427920 427921 . 760
chrXI 427921 427922 . 5140
chrXI 427965 427966 . 4000
chrXI 427983 427984 . 280
chrXI 428055 428056 . 440
chrXI 428105 428106 . 760
chrXI 428118 428119 . 1540
chrXI 428170 428171 . 140
chrXI 428183 428184 . 1080
chrXI 428196 428197 . 220
chrXI 428232 428233 . 880
chrXI 428272 428273 . 240
chrXI 428308 428309 . 840
chrXI 428357 428358 . 960
chrXI 428438 428439 . 1540
chrXI 428446 428447 . 880
chrXI 428453 428454 . 420
chrXI 428494 428495 . 140
chrXI 428614 428615 . 2540
chrXI 428642 428643 . 120
chrXI 428679 428680 . 180
chrXI 428727 428728 . 300
chrXI 428730 428731 . 140
chrXI 428739 428740 . 120
chrXI 428744 428745 . 2840
chrXI 428750 428751 . 440
chrXI 428817 428818 . 320
chrXI 428824 428825 . 120
chrXI 428825 428826 . 120
chrXI 428836 428837 . 2100
chrXI 428864 428865 . 2560
chrXI 428869 428870 . 1600
chrXI 428874 428875 . 520
chrXI 428882 428883 . 240
chrXI 428891 428892 . 120
chrXI 428893 428894 . 1540
chrXI 428899 428900 . 120
chrXI 428919 428920 . 420
chrXI 428924 428925 . 3520
chrXI 428934 428935 . 1920
chrXI 428940 428941 . 3460
chrXI 428988 428989 . 160
chrXI 428990 428991 . 220
chrXI 429001 429002 . 1080
chrXI 429006 429007 . 380
chrXI 429009 429010 . 1260
chrXI 429010 429011 . 1100
chrXI 429011 429012 . 120
chrXI 429012 429013 . 1660
chrXI 429012 429013 . 1220
chrXI 429013 429014 . 120
chrXI 429014 429015 . 580
chrXI 429017 429018 . 1240
chrXI 429022 429023 . 2720
chrXI 429023 429024 . 1460
chrXI 429023 429024 . 140
chrXI 429025 429026 . 140
chrXI 429028 429029 . 1280
chrXI 429029 429030 . 960
chrXI 429029 429030 . 120
chrXI 429031 429032 . 180
chrXI 429033 429034 . 1860
chrXI 429035 429036 . 1420
chrXI 429038 429039 . 7020
chrXI 429039 429040 . 280
chrXI 429039 429040 . 160
chrXI 429040 429041 . 300
chrXI 429042 429043 . 5920
chrXI 429046 429047 . 2420
chrXI 429052 429053 . 7240
chrXI 429057 429058 . 760
chrXI 429057 429058 . 140
chrXI 429063 429064 . 4300
chrXI 429064 429065 . 120
chrXI 429065 429066 . 200
chrXI 429068 429069 . 140
chrXI 429074 429075 . 11720
chrXI 429097 429098 . 1900
chrXI 429174 429175 . 840
chrXI 429188 429189 . 10580
chrXI 429194 429195 . 6420
chrXI 429199 429200 . 680
chrXI 429208 429209 . 1780
chrXI 429209 429210 . 160
chrXI 429210 429211 . 780
chrXI 429212 429213 . 3640
chrXI 429214 429215 . 1040
chrXI 429216 429217 . 2520
chrXI 429216 429217 . 120
chrXI 429217 429218 . 120
chrXI 429217 429218 . 2260
chrXI 429218 429219 . 120
chrXI 429218 429219 . 120
chrXI 429219 429220 . 1400
chrXI 429219 429220 . 160
chrXI 429220 429221 . 120
chrXI 429221 429222 . 5260
chrXI 429223 429224 . 300
chrXI 429224 429225 . 5980
chrXI 429228 429229 . 320
chrXI 429231 429232 . 5280
chrXI 429241 429242 . 6760
chrXI 429247 429248 . 360
chrXI 429249 429250 . 700
chrXI 429249 429250 . 120
chrXI 429257 429258 . 10280
chrXI 429386 429387 . 980
chrXI 429586 429587 . 220
chrXI 429713 429714 . 180
chrXI 429765 429766 . 140
chrXI 429898 429899 . 240
chrXI 429918 429919 . 140
chrXI 429923 429924 . 120
chrXI 430058 430059 . 400
chrXI 430079 430080 . 140
chrXI 430084 430085 . 1980
chrXI 430131 430132 . 300
chrXI 430172 430173 . 120
chrXI 430178 430179 . 560
chrXI 430510 430511 . 4720
chrXI 430526 430527 . 760
chrXI 430535 430536 . 140
chrXI 430540 430541 . 140
chrXI 430542 430543 . 180
chrXI 430550 430551 . 6400
chrXI 430557 430558 . 1280
chrXI 430675 430676 . 4100
chrXI 430680 430681 . 860
chrXI 430688 430689 . 500
chrXI 430691 430692 . 180
chrXI 430692 430693 . 600
chrXI 430694 430695 . 240
chrXI 430698 430699 . 700
chrXI 430703 430704 . 320
chrXI 430712 430713 . 340
chrXI 430718 430719 . 1560
chrXI 430721 430722 . 620
chrXI 430740 430741 . 920
chrXI 430747 430748 . 520
chrXI 430753 430754 . 2660
chrXI 430758 430759 . 4820
chrXI 430759 430760 . 1140
chrXI 430761 430762 . 220
chrXI 430763 430764 . 640
chrXI 430764 430765 . 5600
chrXI 430769 430770 . 120
chrXI 430770 430771 . 2520
chrXI 430772 430773 . 2880
chrXI 430775 430776 . 4240
chrXI 430783 430784 . 1580
chrXI 430792 430793 . 2600
chrXI 430796 430797 . 2540
chrXI 430797 430798 . 2120
chrXI 430797 430798 . 160
chrXI 430802 430803 . 340
chrXI 430823 430824 . 1740
chrXI 430827 430828 . 300
chrXI 430930 430931 . 3420
chrXI 430937 430938 . 1060
chrXI 430944 430945 . 160
chrXI 430950 430951 . 180
chrXI 430975 430976 . 120
chrXI 430991 430992 . 880
chrXI 431009 431010 . 180
chrXI 431041 431042 . 680
chrXI 431082 431083 . 2180
chrXI 431112 431113 . 820
chrXI 431169 431170 . 120
chrXI 431204 431205 . 1600
chrXI 431211 431212 . 560
chrXI 431216 431217 . 900
chrXI 431287 431288 . 240
chrXI 431419 431420 . 140
chrXI 431445 431446 . 1980
chrXI 431452 431453 . 220
chrXI 431455 431456 . 180
chrXI 431458 431459 . 160
chrXI 431460 431461 . 7020
chrXI 431464 431465 . 160
chrXI 431467 431468 . 4120
chrXI 431554 431555 . 240
chrXI 431564 431565 . 140
chrXI 431828 431829 . 120
chrXI 432783 432784 . 1740
chrXI 432814 432815 . 260
chrXI 432817 432818 . 240
chrXI 432825 432826 . 420
chrXI 432829 432830 . 3920
chrXI 432838 432839 . 1680
chrXI 432857 432858 . 1940
chrXI 432866 432867 . 120
chrXI 432870 432871 . 1240
chrXI 432890 432891 . 1100
chrXI 432893 432894 . 180
chrXI 432903 432904 . 1680
chrXI 432908 432909 . 300
chrXI 432918 432919 . 1340
chrXI 432944 432945 . 340
chrXI 432987 432988 . 120
chrXI 433000 433001 . 500
chrXI 433062 433063 . 580
chrXI 433083 433084 . 260
chrXI 433166 433167 . 400
chrXI 433175 433176 . 160
chrXI 433204 433205 . 620
chrXI 433235 433236 . 260
chrXI 433255 433256 . 140
chrXI 433258 433259 . 160
chrXI 433268 433269 . 240
chrXI 433283 433284 . 260
chrXI 433313 433314 . 200
chrXI 433339 433340 . 160
chrXI 433378 433379 . 1700
chrXI 433386 433387 . 620
chrXI 433416 433417 . 500
chrXI 433437 433438 . 1320
chrXI 433448 433449 . 960
chrXI 433513 433514 . 120
chrXI 433551 433552 . 180
chrXI 433575 433576 . 200
chrXI 433672 433673 . 660
chrXI 433911 433912 . 180
chrXI 433966 433967 . 600
chrXI 433977 433978 . 560
chrXI 434126 434127 . 200
chrXI 434165 434166 . 260
chrXI 434166 434167 . 120
chrXI 434198 434199 . 260
chrXI 434231 434232 . 120
chrXI 434301 434302 . 120
chrXI 434307 434308 . 240
chrXI 434327 434328 . 160
chrXI 434357 434358 . 120
chrXI 434419 434420 . 120
chrXI 434473 434474 . 720
chrXI 434488 434489 . 1300
chrXI 434492 434493 . 800
chrXI 434511 434512 . 1120
chrXI 434516 434517 . 580
chrXI 434572 434573 . 320
chrXI 434644 434645 . 200
chrXI 434649 434650 . 2020
chrXI 434659 434660 . 1040
chrXI 434664 434665 . 160
chrXI 434668 434669 . 280
chrXI 434678 434679 . 220
chrXI 434730 434731 . 200
chrXI 434759 434760 . 160
chrXI 434811 434812 . 560
chrXI 434814 434815 . 260
chrXI 434816 434817 . 160
chrXI 434817 434818 . 640
chrXI 434817 434818 . 2440
chrXI 434818 434819 . 120
chrXI 434819 434820 . 140
chrXI 434833 434834 . 140
chrXI 434837 434838 . 700
chrXI 434841 434842 . 120
chrXI 434844 434845 . 200
chrXI 434853 434854 . 1400
chrXI 434857 434858 . 160
chrXI 434857 434858 . 160
chrXI 434860 434861 . 2140
chrXI 434870 434871 . 840
chrXI 434873 434874 . 240
chrXI 434876 434877 . 280
chrXI 434971 434972 . 120
chrXI 434972 434973 . 200
chrXI 435008 435009 . 160
chrXI 435008 435009 . 140
chrXI 435012 435013 . 4380
chrXI 435017 435018 . 140
chrXI 435020 435021 . 140
chrXI 435024 435025 . 460
chrXI 435033 435034 . 10620
chrXI 435035 435036 . 2480
chrXI 435036 435037 . 860
chrXI 435041 435042 . 2420
chrXI 435050 435051 . 140
chrXI 435053 435054 . 6540
chrXI 435053 435054 . 300
chrXI 435055 435056 . 300
chrXI 435055 435056 . 3720
chrXI 435057 435058 . 460
chrXI 435060 435061 . 2140
chrXI 435061 435062 . 1040
chrXI 435062 435063 . 280
chrXI 435062 435063 . 120
chrXI 435063 435064 . 420
chrXI 435063 435064 . 200
chrXI 435064 435065 . 400
chrXI 435064 435065 . 7640
chrXI 435067 435068 . 840
chrXI 435067 435068 . 2260
chrXI 435071 435072 . 1080
chrXI 435077 435078 . 6220
chrXI 435085 435086 . 320
chrXI 435091 435092 . 3100
chrXI 435117 435118 . 140
chrXI 435125 435126 . 160
chrXI 435133 435134 . 120
chrXI 435141 435142 . 200
chrXI 435145 435146 . 1520
chrXI 435150 435151 . 960
chrXI 435150 435151 . 120
chrXI 435151 435152 . 240
chrXI 435152 435153 . 6120
chrXI 435157 435158 . 2860
chrXI 435166 435167 . 1480
chrXI 435169 435170 . 960
chrXI 435171 435172 . 300
chrXI 435171 435172 . 120
chrXI 435175 435176 . 5120
chrXI 435184 435185 . 2480
chrXI 435193 435194 . 180
chrXI 435209 435210 . 200
chrXI 435213 435214 . 1140
chrXI 435310 435311 . 480
chrXI 435342 435343 . 340
chrXI 435357 435358 . 1140
chrXI 435379 435380 . 160
chrXI 435504 435505 . 580
chrXI 435528 435529 . 680
chrXI 436678 436679 . 780
chrXI 436697 436698 . 480
chrXI 436707 436708 . 820
chrXI 436718 436719 . 300
chrXI 436901 436902 . 200
chrXI 437061 437062 . 120
chrXI 437182 437183 . 500
chrXI 437367 437368 . 120
chrXI 437377 437378 . 180
chrXI 437377 437378 . 1280
chrXI 437385 437386 . 460
chrXI 437531 437532 . 180
chrXI 437536 437537 . 220
chrXI 437539 437540 . 960
chrXI 437549 437550 . 120
chrXI 437555 437556 . 940
chrXI 437557 437558 . 120
chrXI 437558 437559 . 320
chrXI 437558 437559 . 1120
chrXI 437559 437560 . 160
chrXI 437562 437563 . 1540
chrXI 437562 437563 . 940
chrXI 437564 437565 . 860
chrXI 437567 437568 . 240
chrXI 437570 437571 . 140
chrXI 437571 437572 . 400
chrXI 437573 437574 . 12960
chrXI 437577 437578 . 340
chrXI 437578 437579 . 260
chrXI 437580 437581 . 120
chrXI 437586 437587 . 780
chrXI 437586 437587 . 320
chrXI 437587 437588 . 120
chrXI 437588 437589 . 400
chrXI 437592 437593 . 2360
chrXI 437600 437601 . 5580
chrXI 437626 437627 . 4700
chrXI 437634 437635 . 1280
chrXI 437635 437636 . 300
chrXI 437636 437637 . 4140
chrXI 437637 437638 . 1600
chrXI 437638 437639 . 200
chrXI 437640 437641 . 240
chrXI 437640 437641 . 120
chrXI 437641 437642 . 120
chrXI 437645 437646 . 2540
chrXI 437648 437649 . 520
chrXI 437652 437653 . 200
chrXI 437657 437658 . 760
chrXI 437658 437659 . 820
chrXI 437660 437661 . 680
chrXI 437661 437662 . 920
chrXI 437665 437666 . 1000
chrXI 437665 437666 . 120
chrXI 437666 437667 . 140
chrXI 437666 437667 . 2820
chrXI 437673 437674 . 4300
chrXI 437702 437703 . 360
chrXI 437706 437707 . 1160
chrXI 437708 437709 . 380
chrXI 438513 438514 . 540
chrXI 438672 438673 . 340
chrXI 438713 438714 . 140
chrXI 438858 438859 . 120
chrXI 438900 438901 . 180
chrXI 439014 439015 . 2480
chrXI 439029 439030 . 1160
chrXI 439036 439037 . 1680
chrXI 439183 439184 . 1720
chrXI 439223 439224 . 120
chrXI 439227 439228 . 1100
chrXI 439246 439247 . 360
chrXI 439250 439251 . 360
chrXI 439254 439255 . 3880
chrXI 439257 439258 . 180
chrXI 439265 439266 . 1680
chrXI 439269 439270 . 460
chrXI 439287 439288 . 620
chrXI 439355 439356 . 380
chrXI 439363 439364 . 700
chrXI 439366 439367 . 240
chrXI 439374 439375 . 180
chrXI 439377 439378 . 700
chrXI 439382 439383 . 2700
chrXI 439399 439400 . 280
chrXI 439408 439409 . 260
chrXI 439436 439437 . 260
chrXI 439464 439465 . 120
chrXI 439480 439481 . 280
chrXI 439512 439513 . 280
chrXI 439523 439524 . 160
chrXI 439535 439536 . 160
chrXI 439545 439546 . 580
chrXI 439550 439551 . 280
chrXI 439551 439552 . 1840
chrXI 439557 439558 . 160
chrXI 439559 439560 . 980
chrXI 439562 439563 . 180
chrXI 439562 439563 . 1180
chrXI 439563 439564 . 560
chrXI 439564 439565 . 180
chrXI 439565 439566 . 400
chrXI 439565 439566 . 3560
chrXI 439566 439567 . 1220
chrXI 439566 439567 . 160
chrXI 439567 439568 . 140
chrXI 439571 439572 . 1420
chrXI 439574 439575 . 1240
chrXI 439577 439578 . 400
chrXI 439577 439578 . 140
chrXI 439586 439587 . 300
chrXI 439593 439594 . 120
chrXI 439599 439600 . 1260
chrXI 439618 439619 . 120
chrXI 439620 439621 . 220
chrXI 439623 439624 . 700
chrXI 439628 439629 . 720
chrXI 439631 439632 . 1040
chrXI 439632 439633 . 120
chrXI 439633 439634 . 600
chrXI 439635 439636 . 200
chrXI 439638 439639 . 700
chrXI 439643 439644 . 160
chrXI 439650 439651 . 320
chrXI 439652 439653 . 140
chrXI 439655 439656 . 2400
chrXI 439665 439666 . 240
chrXI 439669 439670 . 1620
chrXI 439671 439672 . 2860
chrXI 439674 439675 . 560
chrXI 439675 439676 . 200
chrXI 439675 439676 . 800
chrXI 439678 439679 . 340
chrXI 439678 439679 . 1260
chrXI 439680 439681 . 1080
chrXI 439680 439681 . 920
chrXI 439681 439682 . 1840
chrXI 439682 439683 . 420
chrXI 439683 439684 . 120
chrXI 439683 439684 . 200
chrXI 439686 439687 . 500
chrXI 439687 439688 . 460
chrXI 439688 439689 . 2460
chrXI 439689 439690 . 1840
chrXI 439689 439690 . 320
chrXI 439692 439693 . 520
chrXI 439692 439693 . 160
chrXI 439694 439695 . 160
chrXI 439694 439695 . 640
chrXI 439695 439696 . 1200
chrXI 439695 439696 . 460
chrXI 439697 439698 . 300
chrXI 439700 439701 . 10820
chrXI 439703 439704 . 700
chrXI 439703 439704 . 420
chrXI 439710 439711 . 1240
chrXI 439717 439718 . 1500
chrXI 439719 439720 . 260
chrXI 439727 439728 . 3060
chrXI 439730 439731 . 220
chrXI 439737 439738 . 1200
chrXI 439739 439740 . 1320
chrXI 439746 439747 . 120
chrXI 439748 439749 . 480
chrXI 439771 439772 . 500
chrXI 439805 439806 . 380
chrXI 439836 439837 . 160
chrXI 439849 439850 . 440
chrXI 439853 439854 . 220
chrXI 439856 439857 . 120
chrXI 439866 439867 . 260
chrXI 439878 439879 . 140
chrXI 439915 439916 . 360
chrXI 439915 439916 . 160
chrXI 439923 439924 . 380
chrXI 439929 439930 . 3960
chrXI 439939 439940 . 780
chrXI 439949 439950 . 200
chrXI 439952 439953 . 420
chrXI 439998 439999 . 120
chrXI 440007 440008 . 980
chrXI 440021 440022 . 840
chrXI 440044 440045 . 560
chrXI 440050 440051 . 6240
chrXI 440058 440059 . 360
chrXI 440066 440067 . 1780
chrXI 440068 440069 . 160
chrXI 440077 440078 . 420
chrXI 440083 440084 . 3200
chrXI 440093 440094 . 540
chrXI 440096 440097 . 280
chrXI 440103 440104 . 140
chrXI 440266 440267 . 2400
chrXI 440268 440269 . 3160
chrXI 440268 440269 . 120
chrXI 440269 440270 . 160
chrXI 440269 440270 . 2120
chrXI 440273 440274 . 2440
chrXI 440274 440275 . 640
chrXI 440276 440277 . 820
chrXI 440277 440278 . 120
chrXI 440279 440280 . 540
chrXI 440281 440282 . 660
chrXI 440282 440283 . 780
chrXI 440286 440287 . 260
chrXI 440287 440288 . 1600
chrXI 440289 440290 . 160
chrXI 440293 440294 . 440
chrXI 440297 440298 . 1360
chrXI 440298 440299 . 200
chrXI 440300 440301 . 1440
chrXI 440302 440303 . 420
chrXI 440303 440304 . 160
chrXI 440308 440309 . 120
chrXI 440313 440314 . 800
chrXI 440321 440322 . 520
chrXI 440327 440328 . 580
chrXI 440328 440329 . 660
chrXI 440332 440333 . 280
chrXI 440339 440340 . 900
chrXI 440342 440343 . 160
chrXI 440424 440425 . 800
chrXI 440444 440445 . 380
chrXI 440452 440453 . 960
chrXI 440460 440461 . 4160
chrXI 440481 440482 . 1420
chrXI 440485 440486 . 220
chrXI 440495 440496 . 140
chrXI 440500 440501 . 2680
chrXI 440514 440515 . 160
chrXI 440595 440596 . 300
chrXI 440627 440628 . 1000
chrXI 441430 441431 . 220
chrXI 442817 442818 . 340
chrXI 442818 442819 . 240
chrXI 442823 442824 . 2160
chrXI 442830 442831 . 480
chrXI 442831 442832 . 120
chrXI 442832 442833 . 140
chrXI 442836 442837 . 180
chrXI 442839 442840 . 940
chrXI 442844 442845 . 120
chrXI 442846 442847 . 2560
chrXI 442848 442849 . 140
chrXI 442849 442850 . 980
chrXI 442851 442852 . 240
chrXI 442852 442853 . 140
chrXI 442853 442854 . 160
chrXI 442856 442857 . 17740
chrXI 442857 442858 . 120
chrXI 442858 442859 . 900
chrXI 442859 442860 . 320
chrXI 442859 442860 . 8020
chrXI 442862 442863 . 240
chrXI 442864 442865 . 940
chrXI 442867 442868 . 160
chrXI 442867 442868 . 3980
chrXI 442869 442870 . 160
chrXI 442870 442871 . 260
chrXI 442872 442873 . 240
chrXI 442873 442874 . 180
chrXI 442875 442876 . 220
chrXI 442877 442878 . 1420
chrXI 442878 442879 . 320
chrXI 442886 442887 . 940
chrXI 442907 442908 . 260
chrXI 442914 442915 . 260
chrXI 442925 442926 . 320
chrXI 442926 442927 . 120
chrXI 442926 442927 . 840
chrXI 442928 442929 . 200
chrXI 442934 442935 . 640
chrXI 442936 442937 . 240
chrXI 442939 442940 . 320
chrXI 442942 442943 . 320
chrXI 442947 442948 . 380
chrXI 442954 442955 . 660
chrXI 442969 442970 . 180
chrXI 442970 442971 . 120
chrXI 442976 442977 . 620
chrXI 442984 442985 . 300
chrXI 442985 442986 . 240
chrXI 443761 443762 . 120
chrXI 444786 444787 . 280
chrXI 444807 444808 . 1400
chrXI 444909 444910 . 1440
chrXI 444913 444914 . 120
chrXI 444947 444948 . 500
chrXI 444970 444971 . 220
chrXI 444975 444976 . 340
chrXI 444984 444985 . 180
chrXI 445023 445024 . 600
chrXI 445040 445041 . 860
chrXI 445042 445043 . 120
chrXI 445049 445050 . 500
chrXI 445061 445062 . 920
chrXI 445068 445069 . 120
chrXI 445081 445082 . 120
chrXI 445081 445082 . 320
chrXI 445084 445085 . 120
chrXI 445087 445088 . 520
chrXI 445094 445095 . 120
chrXI 445099 445100 . 440
chrXI 445103 445104 . 220
chrXI 445110 445111 . 1020
chrXI 445112 445113 . 200
chrXI 445119 445120 . 780
chrXI 445126 445127 . 220
chrXI 445130 445131 . 1080
chrXI 445132 445133 . 180
chrXI 445133 445134 . 240
chrXI 445133 445134 . 580
chrXI 445139 445140 . 1840
chrXI 445141 445142 . 960
chrXI 445143 445144 . 340
chrXI 445145 445146 . 1720
chrXI 445146 445147 . 120
chrXI 445147 445148 . 140
chrXI 445147 445148 . 120
chrXI 445148 445149 . 160
chrXI 445148 445149 . 500
chrXI 445149 445150 . 2380
chrXI 445150 445151 . 200
chrXI 445153 445154 . 680
chrXI 445154 445155 . 120
chrXI 445157 445158 . 660
chrXI 445158 445159 . 420
chrXI 445160 445161 . 400
chrXI 445161 445162 . 420
chrXI 445162 445163 . 220
chrXI 445164 445165 . 160
chrXI 445166 445167 . 340
chrXI 445169 445170 . 200
chrXI 445170 445171 . 920
chrXI 445175 445176 . 420
chrXI 445176 445177 . 260
chrXI 445177 445178 . 600
chrXI 445178 445179 . 320
chrXI 445179 445180 . 120
chrXI 445180 445181 . 200
chrXI 445181 445182 . 320
chrXI 445184 445185 . 140
chrXI 445185 445186 . 1140
chrXI 445185 445186 . 160
chrXI 445189 445190 . 120
chrXI 445193 445194 . 140
chrXI 445197 445198 . 200
chrXI 445199 445200 . 180
chrXI 445200 445201 . 1160
chrXI 445209 445210 . 5580
chrXI 445233 445234 . 240
chrXI 445237 445238 . 2620
chrXI 445238 445239 . 140
chrXI 445240 445241 . 640
chrXI 445241 445242 . 380
chrXI 445242 445243 . 980
chrXI 445242 445243 . 240
chrXI 445244 445245 . 360
chrXI 445244 445245 . 160
chrXI 445247 445248 . 10020
chrXI 445247 445248 . 180
chrXI 445248 445249 . 180
chrXI 445248 445249 . 300
chrXI 445249 445250 . 160
chrXI 445250 445251 . 180
chrXI 445251 445252 . 1580
chrXI 445254 445255 . 320
chrXI 445257 445258 . 3340
chrXI 445265 445266 . 180
chrXI 445271 445272 . 540
chrXI 445273 445274 . 160
chrXI 445299 445300 . 760
chrXI 445305 445306 . 120
chrXI 445455 445456 . 400
chrXI 445570 445571 . 1900
chrXI 445618 445619 . 1220
chrXI 445622 445623 . 260
chrXI 445627 445628 . 1660
chrXI 445638 445639 . 480
chrXI 445646 445647 . 340
chrXI 445661 445662 . 2480
chrXI 445670 445671 . 120
chrXI 445694 445695 . 620
chrXI 445727 445728 . 640
chrXI 445779 445780 . 260
chrXI 445784 445785 . 200
chrXI 445796 445797 . 120
chrXI 445816 445817 . 220
chrXI 445918 445919 . 380
chrXI 445956 445957 . 1700
chrXI 446031 446032 . 1960
chrXI 446057 446058 . 160
chrXI 446125 446126 . 400
chrXI 446134 446135 . 260
chrXI 446187 446188 . 3120
chrXI 446198 446199 . 1340
chrXI 446231 446232 . 140
chrXI 446305 446306 . 440
chrXI 446310 446311 . 180
chrXI 446336 446337 . 480
chrXI 446337 446338 . 200
chrXI 446345 446346 . 700
chrXI 446345 446346 . 400
chrXI 446346 446347 . 380
chrXI 446347 446348 . 1680
chrXI 446362 446363 . 120
chrXI 446365 446366 . 140
chrXI 446397 446398 . 260
chrXI 446446 446447 . 120
chrXI 446488 446489 . 120
chrXI 446496 446497 . 180
chrXI 446536 446537 . 400
chrXI 446541 446542 . 160
chrXI 446554 446555 . 540
chrXI 446569 446570 . 120
chrXI 446587 446588 . 380
chrXI 446594 446595 . 1040
chrXI 446594 446595 . 860
chrXI 446596 446597 . 160
chrXI 446597 446598 . 860
chrXI 446599 446600 . 460
chrXI 446603 446604 . 860
chrXI 446604 446605 . 200
chrXI 446604 446605 . 660
chrXI 446609 446610 . 1100
chrXI 446612 446613 . 140
chrXI 446612 446613 . 1940
chrXI 446614 446615 . 440
chrXI 446615 446616 . 240
chrXI 446616 446617 . 400
chrXI 446616 446617 . 740
chrXI 446617 446618 . 220
chrXI 446620 446621 . 460
chrXI 446622 446623 . 580
chrXI 446622 446623 . 3120
chrXI 446623 446624 . 180
chrXI 446624 446625 . 600
chrXI 446628 446629 . 240
chrXI 446630 446631 . 400
chrXI 446633 446634 . 700
chrXI 446640 446641 . 8140
chrXI 446643 446644 . 2220
chrXI 446653 446654 . 200
chrXI 446660 446661 . 560
chrXI 446665 446666 . 260
chrXI 446669 446670 . 780
chrXI 446673 446674 . 180
chrXI 446679 446680 . 760
chrXI 446691 446692 . 820
chrXI 446694 446695 . 180
chrXI 446694 446695 . 240
chrXI 446703 446704 . 900
chrXI 446704 446705 . 1280
chrXI 446706 446707 . 480
chrXI 446709 446710 . 200
chrXI 446714 446715 . 480
chrXI 446729 446730 . 1240
chrXI 446730 446731 . 260
chrXI 446733 446734 . 220
chrXI 446751 446752 . 140
chrXI 446754 446755 . 1400
chrXI 446853 446854 . 160
chrXI 446982 446983 . 380
chrXI 447002 447003 . 500
chrXI 447003 447004 . 1380
chrXI 447003 447004 . 120
chrXI 447004 447005 . 120
chrXI 447015 447016 . 240
chrXI 447177 447178 . 240
chrXI 447208 447209 . 360
chrXI 447247 447248 . 140
chrXI 447263 447264 . 800
chrXI 447281 447282 . 420
chrXI 447420 447421 . 240
chrXI 447601 447602 . 400
chrXI 447752 447753 . 120
chrXI 447867 447868 . 280
chrXI 447889 447890 . 160
chrXI 447902 447903 . 2200
chrXI 447916 447917 . 400
chrXI 447917 447918 . 260
chrXI 447928 447929 . 500
chrXI 448035 448036 . 4680
chrXI 448037 448038 . 140
chrXI 448038 448039 . 1120
chrXI 448038 448039 . 520
chrXI 448046 448047 . 380
chrXI 448058 448059 . 200
chrXI 448086 448087 . 340
chrXI 448103 448104 . 520
chrXI 448110 448111 . 540
chrXI 448116 448117 . 1020
chrXI 448134 448135 . 140
chrXI 448139 448140 . 620
chrXI 448163 448164 . 500
chrXI 448171 448172 . 2960
chrXI 448179 448180 . 540
chrXI 448192 448193 . 320
chrXI 448210 448211 . 120
chrXI 448214 448215 . 1840
chrXI 448216 448217 . 180
chrXI 448217 448218 . 7540
chrXI 448228 448229 . 1240
chrXI 448230 448231 . 220
chrXI 448234 448235 . 420
chrXI 448246 448247 . 160
chrXI 448250 448251 . 960
chrXI 448271 448272 . 540
chrXI 448338 448339 . 1180
chrXI 448345 448346 . 140
chrXI 448364 448365 . 160
chrXI 448365 448366 . 120
chrXI 448374 448375 . 440
chrXI 448377 448378 . 240
chrXI 448387 448388 . 340
chrXI 448393 448394 . 1260
chrXI 448411 448412 . 9000
chrXI 448416 448417 . 340
chrXI 448417 448418 . 1140
chrXI 448417 448418 . 340
chrXI 448418 448419 . 140
chrXI 448435 448436 . 1160
chrXI 448473 448474 . 480
chrXI 448528 448529 . 3260
chrXI 448543 448544 . 160
chrXI 448565 448566 . 120
chrXI 448567 448568 . 2200
chrXI 448579 448580 . 1380
chrXI 448584 448585 . 3820
chrXI 448680 448681 . 460
chrXI 448682 448683 . 120
chrXI 448689 448690 . 340
chrXI 448717 448718 . 600
chrXI 448720 448721 . 340
chrXI 448723 448724 . 680
chrXI 448729 448730 . 1200
chrXI 448737 448738 . 320
chrXI 448738 448739 . 400
chrXI 448740 448741 . 380
chrXI 448742 448743 . 140
chrXI 448761 448762 . 940
chrXI 448765 448766 . 180
chrXI 448769 448770 . 1780
chrXI 448780 448781 . 3120
chrXI 448893 448894 . 160
chrXI 448909 448910 . 140
chrXI 448925 448926 . 460
chrXI 448936 448937 . 180
chrXI 448941 448942 . 340
chrXI 448943 448944 . 280
chrXI 448946 448947 . 820
chrXI 448950 448951 . 1860
chrXI 448964 448965 . 300
chrXI 448985 448986 . 400
chrXI 448987 448988 . 220
chrXI 448990 448991 . 2860
chrXI 448998 448999 . 1300
chrXI 449005 449006 . 540
chrXI 449010 449011 . 320
chrXI 449041 449042 . 840
chrXI 449055 449056 . 240
chrXI 449112 449113 . 260
chrXI 449130 449131 . 120
chrXI 449172 449173 . 120
chrXI 449264 449265 . 160
chrXI 449300 449301 . 680
chrXI 449305 449306 . 360
chrXI 449319 449320 . 8220
chrXI 449338 449339 . 120
chrXI 449410 449411 . 3660
chrXI 449565 449566 . 360
chrXI 449632 449633 . 520
chrXI 449697 449698 . 720
chrXI 449730 449731 . 240
chrXI 449764 449765 . 180
chrXI 449784 449785 . 640
chrXI 449804 449805 . 760
chrXI 449823 449824 . 440
chrXI 449883 449884 . 8000
chrXI 449894 449895 . 360
chrXI 449911 449912 . 4480
chrXI 449956 449957 . 5340
chrXI 449996 449997 . 960
chrXI 449999 450000 . 200
chrXI 450024 450025 . 900
chrXI 450029 450030 . 2480
chrXI 450117 450118 . 940
chrXI 450125 450126 . 1680
chrXI 450181 450182 . 360
chrXI 450271 450272 . 280
chrXI 450279 450280 . 120
chrXI 450298 450299 . 320
chrXI 450304 450305 . 460
chrXI 450454 450455 . 300
chrXI 450497 450498 . 980
chrXI 450592 450593 . 120
chrXI 450607 450608 . 3000
chrXI 450765 450766 . 1280
chrXI 450908 450909 . 420
chrXI 450918 450919 . 120
chrXI 450955 450956 . 180
chrXI 451097 451098 . 1120
chrXI 451116 451117 . 2920
chrXI 451123 451124 . 1180
chrXI 451235 451236 . 220
chrXI 451255 451256 . 1860
chrXI 451258 451259 . 280
chrXI 451287 451288 . 200
chrXI 451299 451300 . 420
chrXI 451301 451302 . 160
chrXI 451303 451304 . 120
chrXI 451310 451311 . 17020
chrXI 451340 451341 . 160
chrXI 451350 451351 . 140
chrXI 451351 451352 . 120
chrXI 451351 451352 . 1200
chrXI 451354 451355 . 260
chrXI 451354 451355 . 840
chrXI 451361 451362 . 540
chrXI 451368 451369 . 980
chrXI 451370 451371 . 140
chrXI 451371 451372 . 620
chrXI 451373 451374 . 620
chrXI 451373 451374 . 1200
chrXI 451374 451375 . 140
chrXI 451374 451375 . 120
chrXI 451375 451376 . 140
chrXI 451378 451379 . 400
chrXI 451393 451394 . 120
chrXI 451394 451395 . 160
chrXI 451396 451397 . 280
chrXI 451402 451403 . 980
chrXI 451403 451404 . 160
chrXI 451406 451407 . 180
chrXI 451407 451408 . 1060
chrXI 451410 451411 . 120
chrXI 451998 451999 . 280
chrXI 452006 452007 . 280
chrXI 452014 452015 . 560
chrXI 452017 452018 . 300
chrXI 452020 452021 . 300
chrXI 452022 452023 . 280
chrXI 452028 452029 . 220
chrXI 452030 452031 . 1080
chrXI 452037 452038 . 480
chrXI 452043 452044 . 180
chrXI 452046 452047 . 200
chrXI 452052 452053 . 1060
chrXI 452086 452087 . 2000
chrXI 452092 452093 . 180
chrXI 452119 452120 . 1940
chrXI 452125 452126 . 320
chrXI 452134 452135 . 460
chrXI 452140 452141 . 760
chrXI 452142 452143 . 160
chrXI 452148 452149 . 2620
chrXI 452154 452155 . 1360
chrXI 452172 452173 . 220
chrXI 453342 453343 . 340
chrXI 454084 454085 . 12240
chrXI 454121 454122 . 620
chrXI 454133 454134 . 120
chrXI 454136 454137 . 200
chrXI 454164 454165 . 140
chrXI 454169 454170 . 1160
chrXI 454175 454176 . 260
chrXI 454197 454198 . 660
chrXI 454236 454237 . 160
chrXI 454267 454268 . 220
chrXI 454349 454350 . 160
chrXI 454392 454393 . 140
chrXI 454409 454410 . 1860
chrXI 454427 454428 . 180
chrXI 454485 454486 . 1960
chrXI 454564 454565 . 380
chrXI 454622 454623 . 1100
chrXI 454628 454629 . 120
chrXI 454644 454645 . 1840
chrXI 454657 454658 . 1680
chrXI 454665 454666 . 840
chrXI 454669 454670 . 7100
chrXI 454740 454741 . 1440
chrXI 454746 454747 . 140
chrXI 454756 454757 . 180
chrXI 454759 454760 . 340
chrXI 454782 454783 . 120
chrXI 454790 454791 . 2200
chrXI 454802 454803 . 120
chrXI 454876 454877 . 680
chrXI 454917 454918 . 320
chrXI 454970 454971 . 640
chrXI 455017 455018 . 640
chrXI 455025 455026 . 240
chrXI 455028 455029 . 2600
chrXI 455031 455032 . 160
chrXI 455114 455115 . 120
chrXI 455238 455239 . 1300
chrXI 455273 455274 . 120
chrXI 455279 455280 . 140
chrXI 455287 455288 . 840
chrXI 455354 455355 . 120
chrXI 455415 455416 . 140
chrXI 455490 455491 . 180
chrXI 455568 455569 . 160
chrXI 455618 455619 . 1000
chrXI 455691 455692 . 240
chrXI 455698 455699 . 200
chrXI 455711 455712 . 120
chrXI 455861 455862 . 120
chrXI 456065 456066 . 780
chrXI 456077 456078 . 120
chrXI 456193 456194 . 340
chrXI 456218 456219 . 180
chrXI 456269 456270 . 200
chrXI 456366 456367 . 360
chrXI 456441 456442 . 180
chrXI 456542 456543 . 840
chrXI 456581 456582 . 180
chrXI 456604 456605 . 320
chrXI 456690 456691 . 440
chrXI 456703 456704 . 1000
chrXI 456765 456766 . 160
chrXI 456781 456782 . 1120
chrXI 456851 456852 . 140
chrXI 456911 456912 . 920
chrXI 457022 457023 . 200
chrXI 457054 457055 . 540
chrXI 457071 457072 . 120
chrXI 457152 457153 . 120
chrXI 457233 457234 . 120
chrXI 457243 457244 . 160
chrXI 457252 457253 . 1440
chrXI 457254 457255 . 200
chrXI 457254 457255 . 120
chrXI 457262 457263 . 140
chrXI 457274 457275 . 1120
chrXI 457286 457287 . 720
chrXI 457299 457300 . 140
chrXI 457312 457313 . 520
chrXI 457330 457331 . 3420
chrXI 457341 457342 . 120
chrXI 457341 457342 . 180
chrXI 457355 457356 . 1300
chrXI 457363 457364 . 3700
chrXI 457365 457366 . 1060
chrXI 457372 457373 . 640
chrXI 457389 457390 . 180
chrXI 457394 457395 . 1320
chrXI 457400 457401 . 120
chrXI 457406 457407 . 1520
chrXI 457481 457482 . 320
chrXI 457518 457519 . 220
chrXI 457527 457528 . 1440
chrXI 457695 457696 . 220
chrXI 457699 457700 . 180
chrXI 457707 457708 . 600
chrXI 457711 457712 . 260
chrXI 457943 457944 . 720
chrXI 457959 457960 . 380
chrXI 458005 458006 . 660
chrXI 458149 458150 . 300
chrXI 458474 458475 . 640
chrXI 458488 458489 . 4560
chrXI 458601 458602 . 280
chrXI 458608 458609 . 720
chrXI 458613 458614 . 380
chrXI 458620 458621 . 360
chrXI 458626 458627 . 340
chrXI 458693 458694 . 200
chrXI 458712 458713 . 140
chrXI 458716 458717 . 1240
chrXI 458778 458779 . 240
chrXI 458790 458791 . 240
chrXI 458798 458799 . 2380
chrXI 458911 458912 . 120
chrXI 459017 459018 . 340
chrXI 459098 459099 . 1420
chrXI 459105 459106 . 580
chrXI 459326 459327 . 860
chrXI 459574 459575 . 120
chrXI 459681 459682 . 140
chrXI 459818 459819 . 340
chrXI 459967 459968 . 940
chrXI 459998 459999 . 840
chrXI 460210 460211 . 140
chrXI 460231 460232 . 140
chrXI 460260 460261 . 140
chrXI 460403 460404 . 2920
chrXI 460413 460414 . 120
chrXI 460422 460423 . 800
chrXI 460518 460519 . 160
chrXI 460731 460732 . 200
chrXI 460901 460902 . 600
chrXI 461030 461031 . 120
chrXI 461083 461084 . 280
chrXI 461197 461198 . 340
chrXI 461208 461209 . 280
chrXI 461217 461218 . 160
chrXI 461236 461237 . 400
chrXI 461380 461381 . 1420
chrXI 461394 461395 . 920
chrXI 461397 461398 . 1340
chrXI 461398 461399 . 240
chrXI 461402 461403 . 120
chrXI 461403 461404 . 720
chrXI 461409 461410 . 120
chrXI 461413 461414 . 220
chrXI 461419 461420 . 120
chrXI 461420 461421 . 700
chrXI 461420 461421 . 120
chrXI 461426 461427 . 560
chrXI 461435 461436 . 580
chrXI 461476 461477 . 240
chrXI 461480 461481 . 160
chrXI 461484 461485 . 960
chrXI 461486 461487 . 420
chrXI 461488 461489 . 120
chrXI 461490 461491 . 2560
chrXI 461490 461491 . 180
chrXI 461491 461492 . 140
chrXI 461492 461493 . 700
chrXI 461500 461501 . 1640
chrXI 461509 461510 . 140
chrXI 461511 461512 . 980
chrXI 461516 461517 . 2140
chrXI 461532 461533 . 1080
chrXI 461547 461548 . 1900
chrXI 461656 461657 . 120
chrXI 461670 461671 . 660
chrXI 461671 461672 . 1520
chrXI 461679 461680 . 160
chrXI 461680 461681 . 420
chrXI 461733 461734 . 320
chrXI 461741 461742 . 680
chrXI 461748 461749 . 220
chrXI 461756 461757 . 220
chrXI 461883 461884 . 7780
chrXI 461884 461885 . 300
chrXI 461884 461885 . 180
chrXI 461885 461886 . 1720
chrXI 462045 462046 . 560
chrXI 462212 462213 . 580
chrXI 462381 462382 . 220
chrXI 462544 462545 . 120
chrXI 462814 462815 . 800
chrXI 462820 462821 . 2540
chrXI 462829 462830 . 380
chrXI 462838 462839 . 880
chrXI 462848 462849 . 740
chrXI 462849 462850 . 120
chrXI 462858 462859 . 3280
chrXI 462865 462866 . 120
chrXI 462872 462873 . 2280
chrXI 462874 462875 . 2460
chrXI 462880 462881 . 1340
chrXI 462886 462887 . 880
chrXI 462893 462894 . 1440
chrXI 462932 462933 . 560
chrXI 462943 462944 . 1840
chrXI 462945 462946 . 780
chrXI 462945 462946 . 120
chrXI 462952 462953 . 4040
chrXI 462977 462978 . 1640
chrXI 462980 462981 . 460
chrXI 462991 462992 . 300
chrXI 462997 462998 . 1400
chrXI 463005 463006 . 2040
chrXI 463008 463009 . 140
chrXI 463017 463018 . 1520
chrXI 463025 463026 . 1320
chrXI 463039 463040 . 780
chrXI 463154 463155 . 260
chrXI 463174 463175 . 280
chrXI 463238 463239 . 180
chrXI 463238 463239 . 320
chrXI 463286 463287 . 240
chrXI 463294 463295 . 260
chrXI 463299 463300 . 440
chrXI 463309 463310 . 2460
chrXI 463338 463339 . 300
chrXI 463363 463364 . 2100
chrXI 463376 463377 . 460
chrXI 463385 463386 . 120
chrXI 463492 463493 . 760
chrXI 463501 463502 . 1480
chrXI 463518 463519 . 2780
chrXI 463532 463533 . 2820
chrXI 463540 463541 . 1580
chrXI 463540 463541 . 1200
chrXI 463541 463542 . 600
chrXI 463544 463545 . 2100
chrXI 463546 463547 . 200
chrXI 463546 463547 . 120
chrXI 463547 463548 . 140
chrXI 463553 463554 . 120
chrXI 463557 463558 . 7560
chrXI 463564 463565 . 680
chrXI 463572 463573 . 180
chrXI 463589 463590 . 1900
chrXI 463623 463624 . 720
chrXI 463626 463627 . 160
chrXI 463637 463638 . 380
chrXI 463644 463645 . 260
chrXI 463660 463661 . 1760
chrXI 463663 463664 . 120
chrXI 463664 463665 . 160
chrXI 463664 463665 . 600
chrXI 463668 463669 . 1100
chrXI 463668 463669 . 560
chrXI 463672 463673 . 6640
chrXI 463674 463675 . 1020
chrXI 463676 463677 . 9040
chrXI 463679 463680 . 1460
chrXI 463682 463683 . 280
chrXI 463685 463686 . 1340
chrXI 463737 463738 . 160
chrXI 463759 463760 . 1120
chrXI 463801 463802 . 1960
chrXI 463848 463849 . 280
chrXI 463853 463854 . 1400
chrXI 463859 463860 . 180
chrXI 463869 463870 . 120
chrXI 463874 463875 . 240
chrXI 464022 464023 . 360
chrXI 464030 464031 . 1060
chrXI 464054 464055 . 120
chrXI 464200 464201 . 500
chrXI 464203 464204 . 220
chrXI 464360 464361 . 260
chrXI 464388 464389 . 260
chrXI 464680 464681 . 800
chrXI 464843 464844 . 200
chrXI 464850 464851 . 420
chrXI 464870 464871 . 2380
chrXI 464881 464882 . 960
chrXI 464895 464896 . 920
chrXI 464925 464926 . 160
chrXI 464931 464932 . 280
chrXI 465055 465056 . 1360
chrXI 465110 465111 . 120
chrXI 465118 465119 . 1460
chrXI 465169 465170 . 140
chrXI 465221 465222 . 600
chrXI 465248 465249 . 520
chrXI 465256 465257 . 2680
chrXI 465277 465278 . 560
chrXI 465288 465289 . 380
chrXI 465293 465294 . 2060
chrXI 465306 465307 . 840
chrXI 465489 465490 . 300
chrXI 465909 465910 . 200
chrXI 465935 465936 . 240
chrXI 466107 466108 . 540
chrXI 466112 466113 . 620
chrXI 466254 466255 . 920
chrXI 466264 466265 . 1700
chrXI 466336 466337 . 1320
chrXI 466487 466488 . 140
chrXI 466522 466523 . 1580
chrXI 466525 466526 . 220
chrXI 466538 466539 . 120
chrXI 466544 466545 . 320
chrXI 466567 466568 . 380
chrXI 466651 466652 . 1220
chrXI 466659 466660 . 200
chrXI 466676 466677 . 120
chrXI 466691 466692 . 440
chrXI 466729 466730 . 120
chrXI 466883 466884 . 140
chrXI 467332 467333 . 2060
chrXI 467342 467343 . 220
chrXI 467353 467354 . 5440
chrXI 467433 467434 . 140
chrXI 467455 467456 . 220
chrXI 467523 467524 . 400
chrXI 467543 467544 . 340
chrXI 467552 467553 . 220
chrXI 467558 467559 . 2820
chrXI 467571 467572 . 1100
chrXI 467577 467578 . 280
chrXI 467583 467584 . 240
chrXI 467586 467587 . 180
chrXI 467593 467594 . 660
chrXI 467614 467615 . 2260
chrXI 467624 467625 . 840
chrXI 467636 467637 . 1180
chrXI 467685 467686 . 1080
chrXI 467759 467760 . 200
chrXI 468066 468067 . 240
chrXI 468240 468241 . 440
chrXI 468315 468316 . 380
chrXI 468321 468322 . 160
chrXI 468331 468332 . 200
chrXI 468413 468414 . 680
chrXI 468601 468602 . 140
chrXI 468647 468648 . 4180
chrXI 468654 468655 . 4420
chrXI 468658 468659 . 120
chrXI 468666 468667 . 5120
chrXI 468789 468790 . 820
chrXI 468801 468802 . 1200
chrXI 468823 468824 . 1080
chrXI 468824 468825 . 860
chrXI 468824 468825 . 120
chrXI 468827 468828 . 420
chrXI 468836 468837 . 340
chrXI 468842 468843 . 5040
chrXI 468849 468850 . 120
chrXI 468855 468856 . 940
chrXI 468858 468859 . 140
chrXI 468858 468859 . 300
chrXI 468861 468862 . 200
chrXI 468893 468894 . 1540
chrXI 468903 468904 . 1140
chrXI 468912 468913 . 640
chrXI 468917 468918 . 140
chrXI 468922 468923 . 1000
chrXI 468925 468926 . 140
chrXI 468930 468931 . 720
chrXI 468931 468932 . 280
chrXI 468938 468939 . 160
chrXI 468948 468949 . 340
chrXI 469019 469020 . 180
chrXI 469034 469035 . 2480
chrXI 469076 469077 . 780
chrXI 469085 469086 . 400
chrXI 469110 469111 . 180
chrXI 469128 469129 . 220
chrXI 469139 469140 . 140
chrXI 469144 469145 . 340
chrXI 469188 469189 . 160
chrXI 469197 469198 . 160
chrXI 469217 469218 . 140
chrXI 469225 469226 . 300
chrXI 469234 469235 . 140
chrXI 469277 469278 . 200
chrXI 469298 469299 . 300
chrXI 469323 469324 . 220
chrXI 469326 469327 . 180
chrXI 469358 469359 . 3360
chrXI 469444 469445 . 280
chrXI 469451 469452 . 920
chrXI 469452 469453 . 460
chrXI 469455 469456 . 240
chrXI 469465 469466 . 2640
chrXI 469467 469468 . 2160
chrXI 469474 469475 . 320
chrXI 469483 469484 . 800
chrXI 469486 469487 . 360
chrXI 469489 469490 . 260
chrXI 469491 469492 . 920
chrXI 469493 469494 . 140
chrXI 469494 469495 . 120
chrXI 469494 469495 . 1400
chrXI 469499 469500 . 520
chrXI 469500 469501 . 320
chrXI 469504 469505 . 1040
chrXI 469526 469527 . 840
chrXI 469550 469551 . 1820
chrXI 469580 469581 . 900
chrXI 469593 469594 . 560
chrXI 469622 469623 . 380
chrXI 469667 469668 . 220
chrXI 469679 469680 . 120
chrXI 469791 469792 . 360
chrXI 469877 469878 . 840
chrXI 469948 469949 . 220
chrXI 469968 469969 . 660
chrXI 469972 469973 . 320
chrXI 470113 470114 . 440
chrXI 470282 470283 . 300
chrXI 470747 470748 . 560
chrXI 470774 470775 . 240
chrXI 470813 470814 . 2560
chrXI 470916 470917 . 120
chrXI 471014 471015 . 900
chrXI 471197 471198 . 1520
chrXI 471202 471203 . 420
chrXI 471292 471293 . 120
chrXI 471293 471294 . 240
chrXI 471336 471337 . 180
chrXI 471452 471453 . 300
chrXI 471526 471527 . 160
chrXI 471638 471639 . 120
chrXI 471641 471642 . 120
chrXI 471730 471731 . 220
chrXI 471758 471759 . 360
chrXI 471832 471833 . 260
chrXI 471848 471849 . 260
chrXI 471851 471852 . 3140
chrXI 471862 471863 . 420
chrXI 471919 471920 . 3580
chrXI 471957 471958 . 1000
chrXI 471988 471989 . 520
chrXI 472033 472034 . 1380
chrXI 472135 472136 . 380
chrXI 472158 472159 . 480
chrXI 472223 472224 . 220
chrXI 472235 472236 . 1180
chrXI 472237 472238 . 120
chrXI 472237 472238 . 120
chrXI 472238 472239 . 120
chrXI 472243 472244 . 740
chrXI 472449 472450 . 600
chrXI 472491 472492 . 400
chrXI 472623 472624 . 260
chrXI 472946 472947 . 440
chrXI 472977 472978 . 120
chrXI 472984 472985 . 740
chrXI 472991 472992 . 120
chrXI 472997 472998 . 440
chrXI 473137 473138 . 660
chrXI 473180 473181 . 120
chrXI 473184 473185 . 160
chrXI 473359 473360 . 500
chrXI 473483 473484 . 2740
chrXI 473488 473489 . 1380
chrXI 473500 473501 . 3960
chrXI 473507 473508 . 560
chrXI 473510 473511 . 1540
chrXI 473534 473535 . 320
chrXI 473550 473551 . 700
chrXI 473552 473553 . 160
chrXI 473556 473557 . 2340
chrXI 473559 473560 . 120
chrXI 473561 473562 . 300
chrXI 473565 473566 . 680
chrXI 473566 473567 . 160
chrXI 473574 473575 . 380
chrXI 473579 473580 . 460
chrXI 473600 473601 . 340
chrXI 473605 473606 . 120
chrXI 473608 473609 . 120
chrXI 473611 473612 . 4160
chrXI 473759 473760 . 320
chrXI 473772 473773 . 440
chrXI 473846 473847 . 120
chrXI 473907 473908 . 1680
chrXI 473931 473932 . 580
chrXI 473980 473981 . 340
chrXI 473995 473996 . 120
chrXI 473997 473998 . 120
chrXI 474141 474142 . 300
chrXI 474150 474151 . 160
chrXI 474201 474202 . 260
chrXI 474273 474274 . 380
chrXI 474291 474292 . 420
chrXI 474607 474608 . 120
chrXI 474671 474672 . 640
chrXI 474805 474806 . 400
chrXI 475009 475010 . 1980
chrXI 475114 475115 . 280
chrXI 475140 475141 . 2100
chrXI 475163 475164 . 180
chrXI 475166 475167 . 120
chrXI 475272 475273 . 120
chrXI 475326 475327 . 2060
chrXI 475411 475412 . 1400
chrXI 475416 475417 . 2860
chrXI 475443 475444 . 1580
chrXI 475627 475628 . 940
chrXI 475725 475726 . 1400
chrXI 475770 475771 . 3240
chrXI 475784 475785 . 420
chrXI 475792 475793 . 300
chrXI 475796 475797 . 200
chrXI 475951 475952 . 120
chrXI 475968 475969 . 280
chrXI 475971 475972 . 180
chrXI 475993 475994 . 120
chrXI 476001 476002 . 120
chrXI 476025 476026 . 380
chrXI 476041 476042 . 120
chrXI 476049 476050 . 260
chrXI 476066 476067 . 280
chrXI 477873 477874 . 140
chrXI 478071 478072 . 120
chrXI 478170 478171 . 2020
chrXI 478176 478177 . 480
chrXI 478185 478186 . 400
chrXI 478203 478204 . 240
chrXI 478208 478209 . 2400
chrXI 478223 478224 . 720
chrXI 478242 478243 . 900
chrXI 478248 478249 . 4020
chrXI 478255 478256 . 3600
chrXI 478263 478264 . 420
chrXI 478271 478272 . 140
chrXI 478273 478274 . 280
chrXI 478275 478276 . 4580
chrXI 478279 478280 . 140
chrXI 478285 478286 . 1840
chrXI 478294 478295 . 240
chrXI 478303 478304 . 340
chrXI 478335 478336 . 900
chrXI 479003 479004 . 260
chrXI 479007 479008 . 120
chrXI 479014 479015 . 140
chrXI 479020 479021 . 860
chrXI 479025 479026 . 220
chrXI 479041 479042 . 440
chrXI 479045 479046 . 200
chrXI 479068 479069 . 200
chrXI 479079 479080 . 1520
chrXI 479079 479080 . 160
chrXI 479087 479088 . 160
chrXI 479099 479100 . 2040
chrXI 479113 479114 . 200
chrXI 479130 479131 . 9600
chrXI 479177 479178 . 140
chrXI 479234 479235 . 160
chrXI 479261 479262 . 1380
chrXI 479273 479274 . 120
chrXI 479300 479301 . 420
chrXI 479315 479316 . 300
chrXI 479339 479340 . 980
chrXI 479488 479489 . 1760
chrXI 479516 479517 . 1520
chrXI 479605 479606 . 480
chrXI 480409 480410 . 300
chrXI 480855 480856 . 480
chrXI 481087 481088 . 2160
chrXI 481204 481205 . 1020
chrXI 481332 481333 . 500
chrXI 481668 481669 . 640
chrXI 481671 481672 . 300
chrXI 481722 481723 . 120
chrXI 481728 481729 . 520
chrXI 481834 481835 . 160
chrXI 481992 481993 . 120
chrXI 481998 481999 . 3320
chrXI 482002 482003 . 2140
chrXI 482008 482009 . 3200
chrXI 482016 482017 . 780
chrXI 482040 482041 . 280
chrXI 482095 482096 . 1740
chrXI 482116 482117 . 2620
chrXI 482186 482187 . 1620
chrXI 482628 482629 . 120
chrXI 482752 482753 . 260
chrXI 483089 483090 . 120
chrXI 483233 483234 . 920
chrXI 483246 483247 . 2280
chrXI 483255 483256 . 160
chrXI 483258 483259 . 1600
chrXI 483301 483302 . 1220
chrXI 483305 483306 . 1100
chrXI 483312 483313 . 1140
chrXI 483316 483317 . 1160
chrXI 483320 483321 . 400
chrXI 483326 483327 . 600
chrXI 483335 483336 . 1420
chrXI 483342 483343 . 640
chrXI 483348 483349 . 900
chrXI 483355 483356 . 120
chrXI 483367 483368 . 520
chrXI 483395 483396 . 520
chrXI 483485 483486 . 140
chrXI 483508 483509 . 660
chrXI 483510 483511 . 120
chrXI 483518 483519 . 900
chrXI 483521 483522 . 220
chrXI 483528 483529 . 180
chrXI 483586 483587 . 1620
chrXI 483663 483664 . 1380
chrXI 483666 483667 . 120
chrXI 483826 483827 . 900
chrXI 483833 483834 . 140
chrXI 483873 483874 . 260
chrXI 483968 483969 . 340
chrXI 483983 483984 . 200
chrXI 484017 484018 . 1280
chrXI 484175 484176 . 440
chrXI 484186 484187 . 1920
chrXI 484190 484191 . 940
chrXI 484286 484287 . 200
chrXI 484484 484485 . 240
chrXI 484498 484499 . 520
chrXI 484504 484505 . 120
chrXI 484512 484513 . 820
chrXI 484610 484611 . 680
chrXI 484635 484636 . 940
chrXI 484666 484667 . 1860
chrXI 484679 484680 . 140
chrXI 484708 484709 . 900
chrXI 484888 484889 . 160
chrXI 484959 484960 . 380
chrXI 484973 484974 . 300
chrXI 485038 485039 . 160
chrXI 485147 485148 . 140
chrXI 485280 485281 . 120
chrXI 487284 487285 . 660
chrXI 487311 487312 . 400
chrXI 487339 487340 . 160
chrXI 487350 487351 . 280
chrXI 487474 487475 . 620
chrXI 487476 487477 . 220
chrXI 487481 487482 . 160
chrXI 487483 487484 . 560
chrXI 487490 487491 . 120
chrXI 487501 487502 . 180
chrXI 487505 487506 . 1540
chrXI 487513 487514 . 180
chrXI 487639 487640 . 720
chrXI 487683 487684 . 1220
chrXI 487694 487695 . 480
chrXI 488769 488770 . 2220
chrXI 488777 488778 . 200
chrXI 488799 488800 . 380
chrXI 489600 489601 . 340
chrXI 489611 489612 . 480
chrXI 489743 489744 . 120
chrXI 489774 489775 . 120
chrXI 489774 489775 . 340
chrXI 489785 489786 . 300
chrXI 489791 489792 . 600
chrXI 489847 489848 . 180
chrXI 489856 489857 . 740
chrXI 489861 489862 . 760
chrXI 489866 489867 . 160
chrXI 489867 489868 . 320
chrXI 489867 489868 . 200
chrXI 489868 489869 . 120
chrXI 489875 489876 . 720
chrXI 489877 489878 . 120
chrXI 489899 489900 . 160
chrXI 489909 489910 . 400
chrXI 489912 489913 . 1700
chrXI 490212 490213 . 200
chrXI 490297 490298 . 220
chrXI 490376 490377 . 300
chrXI 490383 490384 . 1500
chrXI 490525 490526 . 120
chrXI 490546 490547 . 420
chrXI 490577 490578 . 120
chrXI 490601 490602 . 500
chrXI 490850 490851 . 120
chrXI 490863 490864 . 220
chrXI 490877 490878 . 160
chrXI 490890 490891 . 300
chrXI 490890 490891 . 520
chrXI 490908 490909 . 260
chrXI 490955 490956 . 960
chrXI 490966 490967 . 480
chrXI 490996 490997 . 500
chrXI 491004 491005 . 160
chrXI 491089 491090 . 200
chrXI 491124 491125 . 320
chrXI 491142 491143 . 140
chrXI 491165 491166 . 140
chrXI 491170 491171 . 340
chrXI 491179 491180 . 1920
chrXI 491187 491188 . 280
chrXI 491193 491194 . 2120
chrXI 491195 491196 . 120
chrXI 491213 491214 . 260
chrXI 491216 491217 . 160
chrXI 491231 491232 . 680
chrXI 491235 491236 . 120
chrXI 491257 491258 . 180
chrXI 491278 491279 . 320
chrXI 491310 491311 . 820
chrXI 491425 491426 . 2360
chrXI 491438 491439 . 2440
chrXI 491563 491564 . 2440
chrXI 491602 491603 . 460
chrXI 491604 491605 . 120
chrXI 491913 491914 . 160
chrXI 491928 491929 . 600
chrXI 491949 491950 . 840
chrXI 492033 492034 . 180
chrXI 492101 492102 . 1660
chrXI 492231 492232 . 480
chrXI 492258 492259 . 160
chrXI 492268 492269 . 160
chrXI 492390 492391 . 220
chrXI 492502 492503 . 120
chrXI 492645 492646 . 260
chrXI 492665 492666 . 120
chrXI 492746 492747 . 260
chrXI 492825 492826 . 2440
chrXI 492874 492875 . 1620
chrXI 493070 493071 . 260
chrXI 493177 493178 . 240
chrXI 493205 493206 . 2240
chrXI 493572 493573 . 820
chrXI 493596 493597 . 540
chrXI 493700 493701 . 240
chrXI 493712 493713 . 800
chrXI 493718 493719 . 140
chrXI 493736 493737 . 200
chrXI 493751 493752 . 160
chrXI 493782 493783 . 120
chrXI 493789 493790 . 120
chrXI 493792 493793 . 260
chrXI 493806 493807 . 340
chrXI 493814 493815 . 240
chrXI 493818 493819 . 160
chrXI 493840 493841 . 260
chrXI 493844 493845 . 120
chrXI 493854 493855 . 120
chrXI 493873 493874 . 120
chrXI 493916 493917 . 160
chrXI 493958 493959 . 320
chrXI 493969 493970 . 120
chrXI 494112 494113 . 360
chrXI 494338 494339 . 2140
chrXI 494645 494646 . 1240
chrXI 494653 494654 . 2260
chrXI 494714 494715 . 220
chrXI 495195 495196 . 380
chrXI 495231 495232 . 320
chrXI 495266 495267 . 880
chrXI 495390 495391 . 440
chrXI 495465 495466 . 840
chrXI 495649 495650 . 140
chrXI 496147 496148 . 120
chrXI 496165 496166 . 640
chrXI 496185 496186 . 120
chrXI 496334 496335 . 900
chrXI 496369 496370 . 1460
chrXI 496440 496441 . 220
chrXI 496624 496625 . 6020
chrXI 496634 496635 . 2720
chrXI 496759 496760 . 340
chrXI 496799 496800 . 1360
chrXI 496820 496821 . 180
chrXI 496825 496826 . 180
chrXI 496993 496994 . 440
chrXI 496999 497000 . 420
chrXI 497139 497140 . 740
chrXI 497194 497195 . 120
chrXI 497211 497212 . 400
chrXI 497213 497214 . 380
chrXI 497238 497239 . 140
chrXI 497301 497302 . 600
chrXI 497429 497430 . 120
chrXI 497435 497436 . 2280
chrXI 497570 497571 . 180
chrXI 497587 497588 . 120
chrXI 498049 498050 . 360
chrXI 499090 499091 . 860
chrXI 499225 499226 . 340
chrXI 499600 499601 . 180
chrXI 499883 499884 . 2600
chrXI 499918 499919 . 2600
chrXI 499974 499975 . 3100
chrXI 499978 499979 . 580
chrXI 499978 499979 . 140
chrXI 499988 499989 . 2300
chrXI 499992 499993 . 780
chrXI 500162 500163 . 1040
chrXI 500173 500174 . 1420
chrXI 500185 500186 . 160
chrXI 500194 500195 . 420
chrXI 500319 500320 . 140
chrXI 500353 500354 . 140
chrXI 500355 500356 . 160
chrXI 500384 500385 . 360
chrXI 500387 500388 . 200
chrXI 500406 500407 . 180
chrXI 500913 500914 . 140
chrXI 500974 500975 . 140
chrXI 501160 501161 . 120
chrXI 501264 501265 . 340
chrXI 501474 501475 . 120
chrXI 501591 501592 . 820
chrXI 501645 501646 . 700
chrXI 501986 501987 . 2480
chrXI 502087 502088 . 620
chrXI 502405 502406 . 180
chrXI 502486 502487 . 120
chrXI 502567 502568 . 1660
chrXI 502637 502638 . 220
chrXI 503027 503028 . 240
chrXI 503563 503564 . 180
chrXI 503688 503689 . 660
chrXI 503915 503916 . 1580
chrXI 504062 504063 . 1200
chrXI 504073 504074 . 1400
chrXI 504654 504655 . 120
chrXI 504797 504798 . 200
chrXI 504833 504834 . 200
chrXI 505577 505578 . 2220
chrXI 505589 505590 . 140
chrXI 506223 506224 . 120
chrXI 506229 506230 . 2760
chrXI 506376 506377 . 280
chrXI 506522 506523 . 3020
chrXI 506533 506534 . 200
chrXI 506549 506550 . 920
chrXI 506550 506551 . 900
chrXI 506555 506556 . 540
chrXI 506563 506564 . 640
chrXI 506572 506573 . 5100
chrXI 506612 506613 . 1780
chrXI 506619 506620 . 1900
chrXI 506631 506632 . 300
chrXI 506638 506639 . 5820
chrXI 506854 506855 . 200
chrXI 506925 506926 . 300
chrXI 506962 506963 . 1640
chrXI 506979 506980 . 120
chrXI 507060 507061 . 260
chrXI 507159 507160 . 1160
chrXI 507442 507443 . 120
chrXI 507450 507451 . 460
chrXI 507492 507493 . 240
chrXI 507819 507820 . 280
chrXI 507827 507828 . 340
chrXI 507838 507839 . 140
chrXI 507847 507848 . 120
chrXI 507864 507865 . 200
chrXI 507890 507891 . 120
chrXI 507891 507892 . 180
chrXI 507901 507902 . 220
chrXI 507985 507986 . 320
chrXI 508709 508710 . 180
chrXI 508723 508724 . 420
chrXI 508728 508729 . 160
chrXI 508793 508794 . 880
chrXI 508927 508928 . 160
chrXI 508933 508934 . 120
chrXI 508940 508941 . 1980
chrXI 508943 508944 . 140
chrXI 508987 508988 . 1080
chrXI 509000 509001 . 700
chrXI 509054 509055 . 360
chrXI 509104 509105 . 120
chrXI 509134 509135 . 480
chrXI 509258 509259 . 500
chrXI 509287 509288 . 2400
chrXI 509316 509317 . 380
chrXI 509498 509499 . 840
chrXI 509679 509680 . 300
chrXI 509840 509841 . 220
chrXI 509977 509978 . 1820
chrXI 510144 510145 . 280
chrXI 510182 510183 . 400
chrXI 510334 510335 . 240
chrXI 510339 510340 . 1960
chrXI 510345 510346 . 280
chrXI 510471 510472 . 4780
chrXI 510490 510491 . 1600
chrXI 510496 510497 . 120
chrXI 510502 510503 . 160
chrXI 510536 510537 . 120
chrXI 510641 510642 . 280
chrXI 510659 510660 . 160
chrXI 510660 510661 . 600
chrXI 510721 510722 . 760
chrXI 510730 510731 . 3240
chrXI 510734 510735 . 700
chrXI 510744 510745 . 2600
chrXI 510768 510769 . 840
chrXI 510891 510892 . 1080
chrXI 510996 510997 . 280
chrXI 511882 511883 . 140
chrXI 511886 511887 . 440
chrXI 511890 511891 . 120
chrXI 511894 511895 . 180
chrXI 511902 511903 . 120
chrXI 511908 511909 . 140
chrXI 511909 511910 . 1680
chrXI 511910 511911 . 140
chrXI 511910 511911 . 140
chrXI 511912 511913 . 140
chrXI 511915 511916 . 200
chrXI 511920 511921 . 1840
chrXI 511922 511923 . 120
chrXI 511922 511923 . 140
chrXI 511927 511928 . 260
chrXI 511937 511938 . 2840
chrXI 511939 511940 . 120
chrXI 511940 511941 . 1780
chrXI 511944 511945 . 140
chrXI 511948 511949 . 580
chrXI 513220 513221 . 3760
chrXI 513230 513231 . 740
chrXI 513234 513235 . 220
chrXI 513240 513241 . 3340
chrXI 513249 513250 . 1600
chrXI 513254 513255 . 660
chrXI 513257 513258 . 1060
chrXI 513260 513261 . 2120
chrXI 513262 513263 . 240
chrXI 513268 513269 . 200
chrXI 513274 513275 . 400
chrXI 513305 513306 . 120
chrXI 513319 513320 . 1340
chrXI 513463 513464 . 300
chrXI 513467 513468 . 120
chrXI 513473 513474 . 1500
chrXI 513476 513477 . 160
chrXI 513480 513481 . 700
chrXI 513485 513486 . 2000
chrXI 513491 513492 . 380
chrXI 513520 513521 . 600
chrXI 513530 513531 . 480
chrXI 513540 513541 . 600
chrXI 513662 513663 . 120
chrXI 513749 513750 . 140
chrXI 513795 513796 . 120
chrXI 513803 513804 . 1760
chrXI 513803 513804 . 140
chrXI 513805 513806 . 140
chrXI 513946 513947 . 2440
chrXI 513949 513950 . 120
chrXI 513954 513955 . 760
chrXI 513957 513958 . 1420
chrXI 513974 513975 . 1060
chrXI 513979 513980 . 3380
chrXI 513985 513986 . 380
chrXI 513989 513990 . 640
chrXI 513995 513996 . 1860
chrXI 513999 514000 . 120
chrXI 514000 514001 . 120
chrXI 514002 514003 . 700
chrXI 514002 514003 . 840
chrXI 514004 514005 . 1080
chrXI 514005 514006 . 120
chrXI 514006 514007 . 120
chrXI 514006 514007 . 1540
chrXI 514015 514016 . 4860
chrXI 514023 514024 . 1020
chrXI 514067 514068 . 680
chrXI 514077 514078 . 600
chrXI 514081 514082 . 360
chrXI 514087 514088 . 780
chrXI 514092 514093 . 420
chrXI 514095 514096 . 820
chrXI 514099 514100 . 680
chrXI 514105 514106 . 480
chrXI 514106 514107 . 1280
chrXI 514112 514113 . 320
chrXI 514136 514137 . 2780
chrXI 514219 514220 . 660
chrXI 514251 514252 . 3340
chrXI 514265 514266 . 1500
chrXI 514275 514276 . 120
chrXI 514282 514283 . 8940
chrXI 514296 514297 . 260
chrXI 514337 514338 . 500
chrXI 514355 514356 . 320
chrXI 514411 514412 . 160
chrXI 514412 514413 . 3420
chrXI 514416 514417 . 1000
chrXI 514419 514420 . 2140
chrXI 514426 514427 . 900
chrXI 514431 514432 . 1580
chrXI 514447 514448 . 120
chrXI 514449 514450 . 520
chrXI 514460 514461 . 460
chrXI 514462 514463 . 1420
chrXI 514472 514473 . 2480
chrXI 514495 514496 . 820
chrXI 514602 514603 . 3940
chrXI 514618 514619 . 1080
chrXI 514636 514637 . 5000
chrXI 514646 514647 . 120
chrXI 514658 514659 . 620
chrXI 514660 514661 . 720
chrXI 514666 514667 . 1780
chrXI 514667 514668 . 120
chrXI 514668 514669 . 160
chrXI 514672 514673 . 4300
chrXI 514674 514675 . 200
chrXI 514678 514679 . 120
chrXI 514690 514691 . 160
chrXI 514691 514692 . 440
chrXI 514696 514697 . 2740
chrXI 514729 514730 . 860
chrXI 514737 514738 . 940
chrXI 514740 514741 . 180
chrXI 514741 514742 . 2480
chrXI 514747 514748 . 880
chrXI 514773 514774 . 580
chrXI 514776 514777 . 680
chrXI 514792 514793 . 120
chrXI 514819 514820 . 280
chrXI 514822 514823 . 300
chrXI 514833 514834 . 180
chrXI 514873 514874 . 160
chrXI 514902 514903 . 340
chrXI 514924 514925 . 200
chrXI 514978 514979 . 460
chrXI 514997 514998 . 1260
chrXI 515037 515038 . 5380
chrXI 515156 515157 . 120
chrXI 515202 515203 . 500
chrXI 515336 515337 . 140
chrXI 515356 515357 . 160
chrXI 515377 515378 . 200
chrXI 515383 515384 . 860
chrXI 515398 515399 . 620
chrXI 515530 515531 . 180
chrXI 515532 515533 . 1820
chrXI 515537 515538 . 600
chrXI 515591 515592 . 260
chrXI 515616 515617 . 400
chrXI 515648 515649 . 120
chrXI 515736 515737 . 1620
chrXI 515822 515823 . 2720
chrXI 515835 515836 . 120
chrXI 515841 515842 . 300
chrXI 516001 516002 . 1140
chrXI 516038 516039 . 120
chrXI 516046 516047 . 280
chrXI 516090 516091 . 500
chrXI 516304 516305 . 380
chrXI 516322 516323 . 280
chrXI 516342 516343 . 120
chrXI 516427 516428 . 1100
chrXI 516471 516472 . 260
chrXI 516578 516579 . 760
chrXI 516664 516665 . 1060
chrXI 516674 516675 . 520
chrXI 516811 516812 . 3140
chrXI 516997 516998 . 120
chrXI 517069 517070 . 200
chrXI 517098 517099 . 120
chrXI 517111 517112 . 160
chrXI 517127 517128 . 140
chrXI 517165 517166 . 160
chrXI 517174 517175 . 560
chrXI 517242 517243 . 980
chrXI 517261 517262 . 480
chrXI 517269 517270 . 660
chrXI 517278 517279 . 200
chrXI 517306 517307 . 4160
chrXI 517317 517318 . 2040
chrXI 517323 517324 . 160
chrXI 517324 517325 . 1820
chrXI 517811 517812 . 280
chrXI 517878 517879 . 620
chrXI 517896 517897 . 620
chrXI 517898 517899 . 120
chrXI 517915 517916 . 2140
chrXI 517918 517919 . 180
chrXI 517926 517927 . 300
chrXI 517927 517928 . 420
chrXI 518099 518100 . 4480
chrXI 518107 518108 . 240
chrXI 518154 518155 . 1680
chrXI 518165 518166 . 120
chrXI 518175 518176 . 120
chrXI 518206 518207 . 660
chrXI 518214 518215 . 240
chrXI 518222 518223 . 2160
chrXI 518227 518228 . 140
chrXI 518240 518241 . 880
chrXI 518294 518295 . 600
chrXI 518355 518356 . 920
chrXI 518365 518366 . 140
chrXI 518367 518368 . 180
chrXI 518405 518406 . 1000
chrXI 518410 518411 . 440
chrXI 518477 518478 . 400
chrXI 518496 518497 . 2880
chrXI 518504 518505 . 2920
chrXI 518514 518515 . 320
chrXI 518516 518517 . 1360
chrXI 518522 518523 . 740
chrXI 518533 518534 . 220
chrXI 518533 518534 . 360
chrXI 518537 518538 . 2360
chrXI 518545 518546 . 740
chrXI 518591 518592 . 120
chrXI 518595 518596 . 460
chrXI 518600 518601 . 1700
chrXI 518613 518614 . 1900
chrXI 518625 518626 . 660
chrXI 518627 518628 . 460
chrXI 518629 518630 . 140
chrXI 518634 518635 . 620
chrXI 518655 518656 . 1340
chrXI 518685 518686 . 1040
chrXI 518718 518719 . 180
chrXI 518723 518724 . 400
chrXI 518735 518736 . 300
chrXI 518757 518758 . 140
chrXI 518775 518776 . 660
chrXI 518789 518790 . 360
chrXI 518802 518803 . 120
chrXI 518814 518815 . 360
chrXI 518823 518824 . 580
chrXI 518827 518828 . 140
chrXI 518888 518889 . 380
chrXI 518901 518902 . 340
chrXI 518904 518905 . 480
chrXI 518917 518918 . 180
chrXI 518955 518956 . 460
chrXI 518960 518961 . 220
chrXI 518972 518973 . 740
chrXI 518982 518983 . 620
chrXI 518983 518984 . 300
chrXI 519001 519002 . 160
chrXI 519014 519015 . 300
chrXI 519063 519064 . 1420
chrXI 519101 519102 . 500
chrXI 519107 519108 . 2640
chrXI 519125 519126 . 2660
chrXI 519246 519247 . 120
chrXI 519249 519250 . 140
chrXI 519255 519256 . 3680
chrXI 519263 519264 . 120
chrXI 519273 519274 . 800
chrXI 519284 519285 . 180
chrXI 519291 519292 . 160
chrXI 519464 519465 . 460
chrXI 519474 519475 . 580
chrXI 520100 520101 . 180
chrXI 520178 520179 . 220
chrXI 520190 520191 . 440
chrXI 520237 520238 . 400
chrXI 520316 520317 . 120
chrXI 520370 520371 . 320
chrXI 520422 520423 . 1160
chrXI 520476 520477 . 200
chrXI 520511 520512 . 120
chrXI 520628 520629 . 1800
chrXI 520781 520782 . 160
chrXI 520872 520873 . 120
chrXI 520994 520995 . 400
chrXI 521094 521095 . 720
chrXI 521231 521232 . 2540
chrXI 521249 521250 . 180
chrXI 521260 521261 . 200
chrXI 521420 521421 . 420
chrXI 521426 521427 . 560
chrXI 521566 521567 . 260
chrXI 521578 521579 . 1800
chrXI 521602 521603 . 240
chrXI 521745 521746 . 160
chrXI 521759 521760 . 140
chrXI 521779 521780 . 1820
chrXI 521794 521795 . 900
chrXI 521802 521803 . 180
chrXI 521806 521807 . 120
chrXI 521810 521811 . 900
chrXI 521843 521844 . 180
chrXI 521848 521849 . 180
chrXI 521870 521871 . 320
chrXI 521886 521887 . 280
chrXI 521887 521888 . 220
chrXI 522035 522036 . 280
chrXI 522039 522040 . 1060
chrXI 522235 522236 . 120
chrXI 522434 522435 . 3160
chrXI 522510 522511 . 920
chrXI 522782 522783 . 680
chrXI 522842 522843 . 360
chrXI 522877 522878 . 140
chrXI 522877 522878 . 340
chrXI 522885 522886 . 300
chrXI 522898 522899 . 140
chrXI 522914 522915 . 1680
chrXI 522945 522946 . 120
chrXI 522948 522949 . 1720
chrXI 523008 523009 . 420
chrXI 523128 523129 . 1380
chrXI 523273 523274 . 460
chrXI 523316 523317 . 120
chrXI 523348 523349 . 120
chrXI 523359 523360 . 940
chrXI 523455 523456 . 380
chrXI 523479 523480 . 140
chrXI 523485 523486 . 2320
chrXI 523488 523489 . 220
chrXI 523497 523498 . 480
chrXI 523505 523506 . 240
chrXI 523523 523524 . 180
chrXI 523550 523551 . 640
chrXI 523657 523658 . 3800
chrXI 523674 523675 . 2860
chrXI 523697 523698 . 1220
chrXI 523842 523843 . 860
chrXI 523849 523850 . 200
chrXI 523853 523854 . 2720
chrXI 523858 523859 . 240
chrXI 523873 523874 . 5820
chrXI 523902 523903 . 440
chrXI 523995 523996 . 1040
chrXI 524086 524087 . 160
chrXI 524094 524095 . 120
chrXI 524097 524098 . 180
chrXI 524108 524109 . 860
chrXI 524119 524120 . 200
chrXI 524124 524125 . 2560
chrXI 524131 524132 . 2140
chrXI 524138 524139 . 140
chrXI 524156 524157 . 180
chrXI 524239 524240 . 220
chrXI 524310 524311 . 740
chrXI 524317 524318 . 480
chrXI 524376 524377 . 120
chrXI 524434 524435 . 120
chrXI 524604 524605 . 120
chrXI 524700 524701 . 1720
chrXI 524952 524953 . 1760
chrXI 524971 524972 . 400
chrXI 524975 524976 . 1820
chrXI 525019 525020 . 2680
chrXI 525076 525077 . 640
chrXI 525106 525107 . 1100
chrXI 525116 525117 . 300
chrXI 525134 525135 . 1080
chrXI 525147 525148 . 480
chrXI 525159 525160 . 300
chrXI 525219 525220 . 180
chrXI 525224 525225 . 420
chrXI 525239 525240 . 120
chrXI 525248 525249 . 200
chrXI 525397 525398 . 140
chrXI 525416 525417 . 120
chrXI 526511 526512 . 380
chrXI 526662 526663 . 1320
chrXI 526692 526693 . 1980
chrXI 526695 526696 . 540
chrXI 526695 526696 . 120
chrXI 526696 526697 . 520
chrXI 526696 526697 . 1880
chrXI 526703 526704 . 700
chrXI 526714 526715 . 540
chrXI 526725 526726 . 320
chrXI 526726 526727 . 280
chrXI 526731 526732 . 120
chrXI 526737 526738 . 180
chrXI 526776 526777 . 280
chrXI 526788 526789 . 3660
chrXI 526803 526804 . 620
chrXI 526807 526808 . 240
chrXI 526824 526825 . 4120
chrXI 526952 526953 . 200
chrXI 527314 527315 . 900
chrXI 527331 527332 . 280
chrXI 527340 527341 . 660
chrXI 527341 527342 . 140
chrXI 527341 527342 . 400
chrXI 527350 527351 . 2140
chrXI 527368 527369 . 1560
chrXI 527468 527469 . 140
chrXI 527671 527672 . 5720
chrXI 527676 527677 . 680
chrXI 527682 527683 . 1620
chrXI 527696 527697 . 4160
chrXI 527699 527700 . 5360
chrXI 527701 527702 . 440
chrXI 527701 527702 . 4200
chrXI 527735 527736 . 180
chrXI 527746 527747 . 2680
chrXI 527754 527755 . 1420
chrXI 527903 527904 . 420
chrXI 528082 528083 . 260
chrXI 529101 529102 . 560
chrXI 529214 529215 . 120
chrXI 529262 529263 . 140
chrXI 529347 529348 . 460
chrXI 529358 529359 . 120
chrXI 529364 529365 . 660
chrXI 529381 529382 . 560
chrXI 529608 529609 . 140
chrXI 529949 529950 . 120
chrXI 530248 530249 . 160
chrXI 530302 530303 . 200
chrXI 530362 530363 . 120
chrXI 530365 530366 . 120
chrXI 530367 530368 . 2080
chrXI 530385 530386 . 880
chrXI 530518 530519 . 720
chrXI 530529 530530 . 180
chrXI 530545 530546 . 120
chrXI 530629 530630 . 300
chrXI 530717 530718 . 160
chrXI 530773 530774 . 1240
chrXI 530782 530783 . 120
chrXI 530795 530796 . 120
chrXI 530888 530889 . 280
chrXI 531129 531130 . 320
chrXI 531149 531150 . 260
chrXI 531289 531290 . 1620
chrXI 531614 531615 . 1540
chrXI 531627 531628 . 560
chrXI 531639 531640 . 200
chrXI 531767 531768 . 120
chrXI 531770 531771 . 660
chrXI 531773 531774 . 460
chrXI 531952 531953 . 120
chrXI 532121 532122 . 620
chrXI 532339 532340 . 460
chrXI 532464 532465 . 200
chrXI 532823 532824 . 120
chrXI 533164 533165 . 120
chrXI 533238 533239 . 240
chrXI 533331 533332 . 180
chrXI 533478 533479 . 240
chrXI 533481 533482 . 280
chrXI 533541 533542 . 120
chrXI 533547 533548 . 860
chrXI 533650 533651 . 1800
chrXI 533681 533682 . 1100
chrXI 533685 533686 . 160
chrXI 533697 533698 . 260
chrXI 533698 533699 . 3520
chrXI 533699 533700 . 120
chrXI 533700 533701 . 300
chrXI 533709 533710 . 140
chrXI 533732 533733 . 160
chrXI 533732 533733 . 140
chrXI 533763 533764 . 420
chrXI 533824 533825 . 120
chrXI 533898 533899 . 180
chrXI 533899 533900 . 120
chrXI 533901 533902 . 120
chrXI 533912 533913 . 120
chrXI 533922 533923 . 120
chrXI 533936 533937 . 3180
chrXI 533953 533954 . 240
chrXI 533973 533974 . 120
chrXI 533981 533982 . 200
chrXI 533983 533984 . 960
chrXI 533985 533986 . 140
chrXI 533985 533986 . 120
chrXI 533995 533996 . 540
chrXI 534009 534010 . 160
chrXI 534019 534020 . 460
chrXI 534026 534027 . 1260
chrXI 534053 534054 . 240
chrXI 534113 534114 . 900
chrXI 534118 534119 . 780
chrXI 534122 534123 . 180
chrXI 534134 534135 . 420
chrXI 534275 534276 . 120
chrXI 534328 534329 . 200
chrXI 534381 534382 . 560
chrXI 534382 534383 . 1620
chrXI 534475 534476 . 6520
chrXI 534485 534486 . 760
chrXI 534653 534654 . 120
chrXI 534703 534704 . 120
chrXI 534859 534860 . 980
chrXI 534879 534880 . 140
chrXI 535168 535169 . 140
chrXI 535197 535198 . 260
chrXI 535391 535392 . 120
chrXI 535394 535395 . 1020
chrXI 535446 535447 . 2200
chrXI 535553 535554 . 720
chrXI 541741 541742 . 140
chrXI 547545 547546 . 680
chrXI 547984 547985 . 340
chrXI 548001 548002 . 1280
chrXI 548027 548028 . 1780
chrXI 548033 548034 . 2580
chrXI 548035 548036 . 260
chrXI 548038 548039 . 320
chrXI 548091 548092 . 180
chrXI 548098 548099 . 120
chrXI 548109 548110 . 13060
chrXI 548115 548116 . 140
chrXI 548116 548117 . 120
chrXI 548117 548118 . 280
chrXI 548117 548118 . 1260
chrXI 548130 548131 . 120
chrXI 548459 548460 . 400
chrXI 548472 548473 . 120
chrXI 548637 548638 . 180
chrXI 549264 549265 . 500
chrXI 549265 549266 . 520
chrXI 549399 549400 . 160
chrXI 549428 549429 . 160
chrXI 549431 549432 . 260
chrXI 549501 549502 . 1340
chrXI 549513 549514 . 2860
chrXI 549520 549521 . 2300
chrXI 549553 549554 . 140
chrXI 549709 549710 . 220
chrXI 550311 550312 . 720
chrXI 550667 550668 . 2300
chrXI 550774 550775 . 120
chrXI 550785 550786 . 360
chrXI 550848 550849 . 1940
chrXI 550964 550965 . 380
chrXI 551017 551018 . 800
chrXI 551186 551187 . 120
chrXI 551203 551204 . 720
chrXI 551218 551219 . 600
chrXI 551247 551248 . 880
chrXI 551356 551357 . 1280
chrXI 551401 551402 . 300
chrXI 551421 551422 . 420
chrXI 551457 551458 . 860
chrXI 551506 551507 . 2500
chrXI 551565 551566 . 180
chrXI 551606 551607 . 200
chrXI 551927 551928 . 280
chrXI 552289 552290 . 180
chrXI 552422 552423 . 660
chrXI 552446 552447 . 140
chrXI 552450 552451 . 120
chrXI 552457 552458 . 300
chrXI 552462 552463 . 160
chrXI 552485 552486 . 140
chrXI 552491 552492 . 160
chrXI 552521 552522 . 120
chrXI 552532 552533 . 180
chrXI 552547 552548 . 680
chrXI 552555 552556 . 140
chrXI 552560 552561 . 120
chrXI 552610 552611 . 480
chrXI 552618 552619 . 180
chrXI 552640 552641 . 480
chrXI 552734 552735 . 700
chrXI 552908 552909 . 160
chrXI 552982 552983 . 360
chrXI 553180 553181 . 1520
chrXI 553195 553196 . 140
chrXI 554046 554047 . 200
chrXI 554209 554210 . 120
chrXI 554670 554671 . 120
chrXI 554743 554744 . 120
chrXI 554758 554759 . 340
chrXI 554758 554759 . 120
chrXI 554771 554772 . 140
chrXI 554826 554827 . 140
chrXI 554837 554838 . 140
chrXI 554840 554841 . 340
chrXI 554843 554844 . 120
chrXI 554850 554851 . 260
chrXI 554863 554864 . 140
chrXI 554880 554881 . 920
chrXI 554997 554998 . 120
chrXI 555817 555818 . 1640
chrXI 555879 555880 . 120
chrXI 556154 556155 . 120
chrXI 556235 556236 . 660
chrXI 556339 556340 . 120
chrXI 556345 556346 . 140
chrXI 556379 556380 . 120
chrXI 556450 556451 . 400
chrXI 556588 556589 . 2160
chrXI 556616 556617 . 120
chrXI 556785 556786 . 900
chrXI 556793 556794 . 140
chrXI 556943 556944 . 220
chrXI 556950 556951 . 400
chrXI 557003 557004 . 160
chrXI 557052 557053 . 180
chrXI 557095 557096 . 520
chrXI 557121 557122 . 680
chrXI 557232 557233 . 2340
chrXI 557255 557256 . 480
chrXI 557274 557275 . 340
chrXI 557412 557413 . 140
chrXI 557439 557440 . 260
chrXI 557444 557445 . 520
chrXI 557448 557449 . 360
chrXI 557457 557458 . 560
chrXI 557461 557462 . 360
chrXI 557475 557476 . 600
chrXI 557482 557483 . 320
chrXI 557557 557558 . 220
chrXI 557651 557652 . 120
chrXI 557863 557864 . 260
chrXI 557868 557869 . 3000
chrXI 557893 557894 . 760
chrXI 558049 558050 . 760
chrXI 558152 558153 . 180
chrXI 558228 558229 . 2220
chrXI 558232 558233 . 780
chrXI 558717 558718 . 1860
chrXI 558718 558719 . 120
chrXI 558886 558887 . 160
chrXI 558913 558914 . 740
chrXI 558931 558932 . 540
chrXI 559263 559264 . 240
chrXI 559269 559270 . 340
chrXI 559275 559276 . 140
chrXI 559404 559405 . 120
chrXI 559414 559415 . 400
chrXI 559417 559418 . 120
chrXI 559417 559418 . 120
chrXI 559421 559422 . 160
chrXI 559429 559430 . 140
chrXI 559434 559435 . 1120
chrXI 559445 559446 . 240
chrXI 559445 559446 . 140
chrXI 559446 559447 . 120
chrXI 559453 559454 . 120
chrXI 559514 559515 . 220
chrXI 559524 559525 . 200
chrXI 559534 559535 . 140
chrXI 559539 559540 . 140
chrXI 559539 559540 . 160
chrXI 559543 559544 . 180
chrXI 559551 559552 . 140
chrXI 562353 562354 . 3320
chrXI 562359 562360 . 2400
chrXI 562367 562368 . 1260
chrXI 562375 562376 . 1040
chrXI 562380 562381 . 1960
chrXI 562384 562385 . 8380
chrXI 562390 562391 . 1840
chrXI 562395 562396 . 3260
chrXI 562408 562409 . 400
chrXI 562435 562436 . 200
chrXI 562446 562447 . 3120
chrXI 562456 562457 . 1020
chrXI 562467 562468 . 3100
chrXI 562471 562472 . 800
chrXI 562480 562481 . 2180
chrXI 562687 562688 . 700
chrXI 562929 562930 . 120
chrXI 563258 563259 . 820
chrXI 563901 563902 . 420
chrXI 564017 564018 . 380
chrXI 564451 564452 . 500
chrXI 564485 564486 . 120
chrXI 564899 564900 . 140
chrXI 564933 564934 . 260
chrXI 565088 565089 . 120
chrXI 565112 565113 . 240
chrXI 565233 565234 . 440
chrXI 565266 565267 . 220
chrXI 565437 565438 . 120
chrXI 565440 565441 . 1400
chrXI 565445 565446 . 120
chrXI 565965 565966 . 700
chrXI 565976 565977 . 2320
chrXI 565982 565983 . 880
chrXI 566017 566018 . 120
chrXI 566047 566048 . 320
chrXI 566048 566049 . 280
chrXI 566057 566058 . 140
chrXI 566193 566194 . 1700
chrXI 566209 566210 . 980
chrXI 566227 566228 . 420
chrXI 566232 566233 . 140
chrXI 566570 566571 . 2480
chrXI 566601 566602 . 4000
chrXI 566789 566790 . 820
chrXI 566924 566925 . 1140
chrXI 567105 567106 . 240
chrXI 567121 567122 . 120
chrXI 567124 567125 . 1560
chrXI 567250 567251 . 1560
chrXI 567259 567260 . 960
chrXI 567271 567272 . 1200
chrXI 567280 567281 . 1240
chrXI 567287 567288 . 2080
chrXI 567291 567292 . 2140
chrXI 567299 567300 . 940
chrXI 567312 567313 . 120
chrXI 567324 567325 . 280
chrXI 567332 567333 . 520
chrXI 567340 567341 . 460
chrXI 567349 567350 . 900
chrXI 567353 567354 . 9480
chrXI 567357 567358 . 400
chrXI 567361 567362 . 200
chrXI 567363 567364 . 300
chrXI 567380 567381 . 460
chrXI 567483 567484 . 2140
chrXI 567665 567666 . 140
chrXI 567677 567678 . 2740
chrXI 567738 567739 . 180
chrXI 567742 567743 . 1720
chrXI 567747 567748 . 960
chrXI 567750 567751 . 1120
chrXI 567753 567754 . 220
chrXI 567762 567763 . 840
chrXI 567765 567766 . 700
chrXI 567773 567774 . 360
chrXI 567789 567790 . 600
chrXI 567937 567938 . 1400
chrXI 567969 567970 . 300
chrXI 568039 568040 . 2320
chrXI 568067 568068 . 940
chrXI 568139 568140 . 840
chrXI 568263 568264 . 1520
chrXI 568547 568548 . 180
chrXI 568557 568558 . 1680
chrXI 568675 568676 . 1740
chrXI 568702 568703 . 140
chrXI 569050 569051 . 1200
chrXI 569156 569157 . 120
chrXI 569455 569456 . 2840
chrXI 569576 569577 . 280
chrXI 569633 569634 . 200
chrXI 569766 569767 . 600
chrXI 570249 570250 . 120
chrXI 570261 570262 . 240
chrXI 570276 570277 . 660
chrXI 570997 570998 . 1780
chrXI 571074 571075 . 120
chrXI 571080 571081 . 120
chrXI 571085 571086 . 200
chrXI 571189 571190 . 400
chrXI 571580 571581 . 120
chrXI 571586 571587 . 440
chrXI 571757 571758 . 620
chrXI 571915 571916 . 1580
chrXI 572218 572219 . 4040
chrXI 572224 572225 . 120
chrXI 572421 572422 . 280
chrXI 572549 572550 . 1460
chrXI 572932 572933 . 1120
chrXI 572987 572988 . 540
chrXI 573086 573087 . 140
chrXI 573243 573244 . 180
chrXI 573272 573273 . 540
chrXI 573428 573429 . 120
chrXI 573457 573458 . 120
chrXI 573474 573475 . 140
chrXI 573494 573495 . 160
chrXI 573495 573496 . 140
chrXI 573502 573503 . 220
chrXI 573506 573507 . 120
chrXI 573540 573541 . 220
chrXI 573749 573750 . 120
chrXI 573939 573940 . 760
chrXI 574062 574063 . 340
chrXI 574198 574199 . 120
chrXI 574246 574247 . 320
chrXI 574326 574327 . 200
chrXI 574355 574356 . 720
chrXI 574419 574420 . 140
chrXI 574533 574534 . 1540
chrXI 575273 575274 . 540
chrXI 575548 575549 . 200
chrXI 575736 575737 . 180
chrXI 576035 576036 . 360
chrXI 576042 576043 . 380
chrXI 576078 576079 . 2180
chrXI 576140 576141 . 160
chrXI 576179 576180 . 2900
chrXI 576193 576194 . 360
chrXI 576198 576199 . 1340
chrXI 576400 576401 . 120
chrXI 576412 576413 . 440
chrXI 577065 577066 . 760
chrXI 577069 577070 . 120
chrXI 577165 577166 . 120
chrXI 577365 577366 . 160
chrXI 577527 577528 . 380
chrXI 577984 577985 . 180
chrXI 578179 578180 . 140
chrXI 578201 578202 . 180
chrXI 578304 578305 . 1660
chrXI 578327 578328 . 620
chrXI 578336 578337 . 3940
chrXI 578340 578341 . 460
chrXI 578355 578356 . 1020
chrXI 578366 578367 . 1480
chrXI 578372 578373 . 540
chrXI 578376 578377 . 220
chrXI 578384 578385 . 1040
chrXI 578386 578387 . 180
chrXI 578386 578387 . 120
chrXI 578394 578395 . 1160
chrXI 578413 578414 . 600
chrXI 578417 578418 . 2140
chrXI 578422 578423 . 340
chrXI 578433 578434 . 120
chrXI 578447 578448 . 300
chrXI 578523 578524 . 460
chrXI 578538 578539 . 1140
chrXI 578556 578557 . 820
chrXI 578562 578563 . 480
chrXI 578564 578565 . 2280
chrXI 578576 578577 . 780
chrXI 578578 578579 . 500
chrXI 578629 578630 . 620
chrXI 578637 578638 . 1400
chrXI 578729 578730 . 140
chrXI 578736 578737 . 420
chrXI 578745 578746 . 380
chrXI 578747 578748 . 1540
chrXI 578759 578760 . 2540
chrXI 578766 578767 . 1160
chrXI 578771 578772 . 120
chrXI 578777 578778 . 1800
chrXI 578813 578814 . 160
chrXI 578881 578882 . 620
chrXI 578884 578885 . 140
chrXI 578895 578896 . 120
chrXI 578895 578896 . 800
chrXI 578903 578904 . 900
chrXI 578982 578983 . 300
chrXI 579011 579012 . 260
chrXI 579017 579018 . 280
chrXI 579019 579020 . 420
chrXI 579026 579027 . 940
chrXI 579082 579083 . 140
chrXI 579086 579087 . 120
chrXI 579088 579089 . 1540
chrXI 579108 579109 . 160
chrXI 579119 579120 . 200
chrXI 579259 579260 . 520
chrXI 579301 579302 . 640
chrXI 579305 579306 . 440
chrXI 579313 579314 . 2220
chrXI 579350 579351 . 120
chrXI 579445 579446 . 920
chrXI 579495 579496 . 1840
chrXI 579605 579606 . 120
chrXI 579691 579692 . 4380
chrXI 579757 579758 . 300
chrXI 580074 580075 . 400
chrXI 580133 580134 . 3200
chrXI 580250 580251 . 120
chrXI 580341 580342 . 280
chrXI 580348 580349 . 920
chrXI 580351 580352 . 180
chrXI 580356 580357 . 140
chrXI 580360 580361 . 340
chrXI 580362 580363 . 240
chrXI 580370 580371 . 960
chrXI 580373 580374 . 360
chrXI 580402 580403 . 120
chrXI 580509 580510 . 1240
chrXI 580799 580800 . 780
chrXI 580890 580891 . 420
chrXI 580898 580899 . 140
chrXI 580927 580928 . 120
chrXI 580930 580931 . 120
chrXI 580952 580953 . 120
chrXI 581066 581067 . 120
chrXI 581066 581067 . 120
chrXI 581415 581416 . 180
chrXI 581425 581426 . 240
chrXI 581432 581433 . 220
chrXI 581440 581441 . 160
chrXI 581443 581444 . 220
chrXI 581451 581452 . 480
chrXI 581580 581581 . 160
chrXI 581589 581590 . 140
chrXI 581628 581629 . 680
chrXI 581644 581645 . 300
chrXI 581648 581649 . 1140
chrXI 581652 581653 . 900
chrXI 581656 581657 . 180
chrXI 581660 581661 . 120
chrXI 581673 581674 . 460
chrXI 581680 581681 . 320
chrXI 581684 581685 . 200
chrXI 581733 581734 . 160
chrXI 581746 581747 . 780
chrXI 581750 581751 . 120
chrXI 581758 581759 . 1220
chrXI 581776 581777 . 640
chrXI 581807 581808 . 3100
chrXI 581814 581815 . 440
chrXI 581817 581818 . 120
chrXI 581822 581823 . 120
chrXI 581831 581832 . 400
chrXI 581859 581860 . 120
chrXI 581914 581915 . 120
chrXI 581936 581937 . 120
chrXI 581941 581942 . 360
chrXI 581985 581986 . 140
chrXI 582063 582064 . 160
chrXI 582114 582115 . 800
chrXI 582145 582146 . 120
chrXI 582151 582152 . 120
chrXI 582172 582173 . 120
chrXI 582177 582178 . 360
chrXI 582220 582221 . 400
chrXI 582233 582234 . 160
chrXI 582297 582298 . 240
chrXI 582351 582352 . 120
chrXI 582556 582557 . 440
chrXI 582583 582584 . 1260
chrXI 582622 582623 . 1320
chrXI 582674 582675 . 1140
chrXI 582682 582683 . 720
chrXI 582949 582950 . 2360
chrXI 583354 583355 . 520
chrXI 583393 583394 . 920
chrXI 583399 583400 . 220
chrXI 583462 583463 . 140
chrXI 583509 583510 . 480
chrXI 583520 583521 . 320
chrXI 583667 583668 . 120
chrXI 583681 583682 . 1500
chrXI 583724 583725 . 540
chrXI 583880 583881 . 160
chrXI 584066 584067 . 180
chrXI 584688 584689 . 500
chrXI 584692 584693 . 180
chrXI 584728 584729 . 360
chrXI 584856 584857 . 4880
chrXI 584860 584861 . 120
chrXI 584865 584866 . 520
chrXI 584868 584869 . 1520
chrXI 584887 584888 . 600
chrXI 584896 584897 . 160
chrXI 584899 584900 . 120
chrXI 584915 584916 . 140
chrXI 584924 584925 . 660
chrXI 585070 585071 . 660
chrXI 585089 585090 . 620
chrXI 585092 585093 . 1720
chrXI 585107 585108 . 920
chrXI 585114 585115 . 1900
chrXI 585115 585116 . 820
chrXI 585262 585263 . 460
chrXI 585361 585362 . 280
chrXI 586028 586029 . 400
chrXI 586133 586134 . 120
chrXI 586726 586727 . 1220
chrXI 586862 586863 . 300
chrXI 586895 586896 . 280
chrXI 586940 586941 . 120
chrXI 589333 589334 . 1260
chrXI 589455 589456 . 120
chrXI 589621 589622 . 160
chrXI 589633 589634 . 1280
chrXI 589642 589643 . 280
chrXI 589646 589647 . 360
chrXI 589657 589658 . 120
chrXI 589662 589663 . 120
chrXI 589668 589669 . 200
chrXI 589707 589708 . 140
chrXI 589717 589718 . 3240
chrXI 589719 589720 . 200
chrXI 589721 589722 . 120
chrXI 589730 589731 . 140
chrXI 589741 589742 . 380
chrXI 589755 589756 . 1160
chrXI 589771 589772 . 440
chrXI 589939 589940 . 660
chrXI 589956 589957 . 3280
chrXI 589964 589965 . 2800
chrXI 589970 589971 . 1100
chrXI 589994 589995 . 180
chrXI 589998 589999 . 120
chrXI 590004 590005 . 280
chrXI 590143 590144 . 160
chrXI 590157 590158 . 920
chrXI 590164 590165 . 260
chrXI 590168 590169 . 160
chrXI 590169 590170 . 860
chrXI 590177 590178 . 360
chrXI 590179 590180 . 700
chrXI 590185 590186 . 1020
chrXI 590197 590198 . 420
chrXI 590202 590203 . 140
chrXI 590215 590216 . 480
chrXI 590252 590253 . 180
chrXI 590379 590380 . 120
chrXI 590422 590423 . 1160
chrXI 590599 590600 . 2320
chrXI 590763 590764 . 120
chrXI 590892 590893 . 1540
chrXI 591197 591198 . 140
chrXI 591386 591387 . 1200
chrXI 591445 591446 . 460
chrXI 591452 591453 . 160
chrXI 592600 592601 . 720
chrXI 592601 592602 . 140
chrXI 592604 592605 . 120
chrXI 592606 592607 . 360
chrXI 592619 592620 . 740
chrXI 592623 592624 . 260
chrXI 592624 592625 . 180
chrXI 592648 592649 . 640
chrXI 592652 592653 . 500
chrXI 592708 592709 . 220
chrXI 592717 592718 . 120
chrXI 592718 592719 . 120
chrXI 592722 592723 . 980
chrXI 592743 592744 . 1800
chrXI 592925 592926 . 3000
chrXI 594395 594396 . 120
chrXI 595556 595557 . 680
chrXI 595636 595637 . 140
chrXI 595782 595783 . 380
chrXI 595809 595810 . 300
chrXI 595941 595942 . 300
chrXI 596311 596312 . 120
chrXI 596896 596897 . 1380
chrXI 596917 596918 . 240
chrXI 596944 596945 . 840
chrXI 596945 596946 . 260
chrXI 596953 596954 . 5580
chrXI 596974 596975 . 120
chrXI 596979 596980 . 120
chrXI 597204 597205 . 140
chrXI 598089 598090 . 14600
chrXI 598630 598631 . 180
chrXI 598674 598675 . 1100
chrXI 598728 598729 . 700
chrXI 598810 598811 . 4120
chrXI 598974 598975 . 120
chrXI 598984 598985 . 160
chrXI 599003 599004 . 140
chrXI 599037 599038 . 820
chrXI 599061 599062 . 120
chrXI 599100 599101 . 700
chrXI 599165 599166 . 120
chrXI 599194 599195 . 120
chrXI 599208 599209 . 2340
chrXI 599234 599235 . 280
chrXI 599371 599372 . 1820
chrXI 599396 599397 . 520
chrXI 599547 599548 . 320
chrXI 599691 599692 . 140
chrXI 599725 599726 . 200
chrXI 599731 599732 . 540
chrXI 599744 599745 . 120
chrXI 599759 599760 . 720
chrXI 599769 599770 . 600
chrXI 599786 599787 . 180
chrXI 599798 599799 . 140
chrXI 599812 599813 . 160
chrXI 599818 599819 . 5700
chrXI 600152 600153 . 1640
chrXI 602928 602929 . 640
chrXI 603048 603049 . 200
chrXI 603119 603120 . 120
chrXI 603234 603235 . 420
chrXI 603242 603243 . 500
chrXI 603265 603266 . 600
chrXI 603272 603273 . 2320
chrXI 603362 603363 . 180
chrXI 603424 603425 . 200
chrXI 603586 603587 . 580
chrXI 603759 603760 . 140
chrXI 603782 603783 . 180
chrXI 603783 603784 . 260
chrXI 603783 603784 . 4020
chrXI 603791 603792 . 480
chrXI 603794 603795 . 320
chrXI 603802 603803 . 960
chrXI 603873 603874 . 1180
chrXI 603904 603905 . 1240
chrXI 603952 603953 . 400
chrXI 603979 603980 . 360
chrXI 604117 604118 . 160
chrXI 604124 604125 . 1060
chrXI 604223 604224 . 220
chrXI 604256 604257 . 260
chrXI 604266 604267 . 140
chrXI 604270 604271 . 200
chrXI 604317 604318 . 640
chrXI 604321 604322 . 120
chrXI 604324 604325 . 1320
chrXI 604328 604329 . 160
chrXI 604332 604333 . 2520
chrXI 604337 604338 . 1600
chrXI 604348 604349 . 1920
chrXI 604352 604353 . 120
chrXI 604356 604357 . 120
chrXI 604369 604370 . 140
chrXI 604510 604511 . 980
chrXI 604548 604549 . 180
chrXI 604667 604668 . 780
chrXI 604676 604677 . 600
chrXI 604701 604702 . 680
chrXI 604708 604709 . 860
chrXI 605266 605267 . 500
chrXI 605288 605289 . 160
chrXI 605326 605327 . 120
chrXI 605347 605348 . 120
chrXI 605446 605447 . 360
chrXI 605457 605458 . 300
chrXI 605473 605474 . 440
chrXI 605490 605491 . 360
chrXI 605516 605517 . 1780
chrXI 605518 605519 . 260
chrXI 605553 605554 . 220
chrXI 605563 605564 . 140
chrXI 605587 605588 . 160
chrXI 605716 605717 . 420
chrXI 605730 605731 . 440
chrXI 605751 605752 . 240
chrXI 605890 605891 . 380
chrXI 605963 605964 . 5300
chrXI 606098 606099 . 260
chrXI 606173 606174 . 180
chrXI 606197 606198 . 140
chrXI 606471 606472 . 120
chrXI 606731 606732 . 1460
chrXI 607190 607191 . 1800
chrXI 607487 607488 . 200
chrXI 607512 607513 . 520
chrXI 607520 607521 . 180
chrXI 607666 607667 . 480
chrXI 607678 607679 . 400
chrXI 608004 608005 . 120
chrXI 608459 608460 . 240
chrXI 608490 608491 . 120
chrXI 608499 608500 . 180
chrXI 608515 608516 . 1540
chrXI 608515 608516 . 640
chrXI 608516 608517 . 120
chrXI 608516 608517 . 120
chrXI 608518 608519 . 1620
chrXI 608526 608527 . 360
chrXI 608541 608542 . 120
chrXI 608545 608546 . 520
chrXI 608701 608702 . 200
chrXI 608710 608711 . 560
chrXI 608734 608735 . 120
chrXI 608756 608757 . 200
chrXI 609058 609059 . 260
chrXI 609096 609097 . 120
chrXI 609431 609432 . 120
chrXI 609535 609536 . 160
chrXI 609611 609612 . 1180
chrXI 609614 609615 . 1400
chrXI 610114 610115 . 300
chrXI 610256 610257 . 2580
chrXI 610368 610369 . 440
chrXI 610618 610619 . 240
chrXI 610666 610667 . 460
chrXI 610769 610770 . 140
chrXI 610779 610780 . 540
chrXI 610949 610950 . 820
chrXI 611269 611270 . 200
chrXI 611285 611286 . 120
chrXI 611289 611290 . 380
chrXI 611293 611294 . 840
chrXI 611299 611300 . 2240
chrXI 611302 611303 . 360
chrXI 611322 611323 . 240
chrXI 611328 611329 . 2360
chrXI 611351 611352 . 140
chrXI 611354 611355 . 880
chrXI 611369 611370 . 1720
chrXI 611387 611388 . 160
chrXI 611393 611394 . 780
chrXI 611395 611396 . 180
chrXI 611395 611396 . 120
chrXI 611396 611397 . 200
chrXI 611396 611397 . 200
chrXI 611408 611409 . 1360
chrXI 611414 611415 . 420
chrXI 611579 611580 . 380
chrXI 611601 611602 . 120
chrXI 611636 611637 . 560
chrXI 611780 611781 . 3020
chrXI 611951 611952 . 120
chrXI 612036 612037 . 140
chrXI 612163 612164 . 120
chrXI 612210 612211 . 1160
chrXI 612350 612351 . 400
chrXI 612357 612358 . 180
chrXI 612359 612360 . 120
chrXI 612392 612393 . 280
chrXI 612404 612405 . 180
chrXI 612423 612424 . 440
chrXI 612443 612444 . 160
chrXI 612457 612458 . 140
chrXI 612471 612472 . 160
chrXI 612475 612476 . 120
chrXI 612771 612772 . 12820
chrXI 612784 612785 . 540
chrXI 612791 612792 . 140
chrXI 612829 612830 . 680
chrXI 612842 612843 . 980
chrXI 612872 612873 . 220
chrXI 612993 612994 . 120
chrXI 613249 613250 . 120
chrXI 613465 613466 . 500
chrXI 613610 613611 . 200
chrXI 613788 613789 . 140
chrXI 613790 613791 . 500
chrXI 613934 613935 . 120
chrXI 613957 613958 . 140
chrXI 614005 614006 . 1100
chrXI 614014 614015 . 1000
chrXI 614042 614043 . 820
chrXI 614049 614050 . 1120
chrXI 614079 614080 . 380
chrXI 614091 614092 . 120
chrXI 614096 614097 . 120
chrXI 614108 614109 . 420
chrXI 614115 614116 . 120
chrXI 614129 614130 . 120
chrXI 614154 614155 . 220
chrXI 614165 614166 . 1460
chrXI 614169 614170 . 180
chrXI 614200 614201 . 300
chrXI 614244 614245 . 1000
chrXI 614370 614371 . 320
chrXI 614553 614554 . 140
chrXI 614601 614602 . 320
chrXI 614615 614616 . 280
chrXI 614700 614701 . 480
chrXI 614750 614751 . 140
chrXI 614758 614759 . 580
chrXI 614767 614768 . 300
chrXI 614809 614810 . 160
chrXI 614818 614819 . 420
chrXI 614826 614827 . 120
chrXI 614838 614839 . 620
chrXI 614847 614848 . 380
chrXI 614881 614882 . 120
chrXI 614890 614891 . 500
chrXI 614908 614909 . 120
chrXI 614923 614924 . 160
chrXI 615030 615031 . 4580
chrXI 615073 615074 . 3620
chrXI 615088 615089 . 140
chrXI 615097 615098 . 880
chrXI 615139 615140 . 440
chrXI 615143 615144 . 2280
chrXI 615143 615144 . 120
chrXI 615148 615149 . 860
chrXI 615155 615156 . 500
chrXI 615236 615237 . 160
chrXI 615240 615241 . 220
chrXI 615271 615272 . 320
chrXI 615277 615278 . 300
chrXI 615286 615287 . 120
chrXI 615311 615312 . 340
chrXI 615319 615320 . 780
chrXI 615362 615363 . 760
chrXI 615373 615374 . 140
chrXI 615396 615397 . 600
chrXI 615398 615399 . 300
chrXI 615411 615412 . 240
chrXI 615413 615414 . 120
chrXI 615418 615419 . 720
chrXI 615420 615421 . 160
chrXI 615424 615425 . 160
chrXI 615430 615431 . 160
chrXI 615444 615445 . 720
chrXI 615448 615449 . 160
chrXI 615457 615458 . 140
chrXI 615469 615470 . 360
chrXI 615492 615493 . 180
chrXI 615521 615522 . 180
chrXI 615537 615538 . 2640
chrXI 615542 615543 . 160
chrXI 615558 615559 . 160
chrXI 615577 615578 . 140
chrXI 615580 615581 . 200
chrXI 615591 615592 . 120
chrXI 615596 615597 . 200
chrXI 615648 615649 . 160
chrXI 615765 615766 . 1700
chrXI 615854 615855 . 1400
chrXI 615898 615899 . 360
chrXI 615971 615972 . 1160
chrXI 616013 616014 . 140
chrXI 616102 616103 . 580
chrXI 616261 616262 . 1080
chrXI 616285 616286 . 760
chrXI 616513 616514 . 1400
chrXI 616604 616605 . 1400
chrXI 617092 617093 . 1320
chrXI 617113 617114 . 120
chrXI 617119 617120 . 4980
chrXI 617141 617142 . 5640
chrXI 617348 617349 . 560
chrXI 617352 617353 . 200
chrXI 617378 617379 . 800
chrXI 617383 617384 . 200
chrXI 617420 617421 . 120
chrXI 617484 617485 . 380
chrXI 617587 617588 . 120
chrXI 617645 617646 . 340
chrXI 617680 617681 . 140
chrXI 617818 617819 . 140
chrXI 617823 617824 . 3360
chrXI 617845 617846 . 400
chrXI 617857 617858 . 1100
chrXI 617859 617860 . 120
chrXI 617889 617890 . 300
chrXI 618318 618319 . 120
chrXI 618476 618477 . 120
chrXI 618815 618816 . 340
chrXI 618817 618818 . 120
chrXI 618826 618827 . 300
chrXI 618858 618859 . 880
chrXI 618864 618865 . 120
chrXI 619053 619054 . 1180
chrXI 619062 619063 . 140
chrXI 619071 619072 . 2020
chrXI 619079 619080 . 240
chrXI 619085 619086 . 120
chrXI 619105 619106 . 960
chrXI 619120 619121 . 280
chrXI 619285 619286 . 240
chrXI 619467 619468 . 180
chrXI 619481 619482 . 160
chrXI 619505 619506 . 120
chrXI 619543 619544 . 240
chrXI 619550 619551 . 2980
chrXI 619554 619555 . 240
chrXI 619560 619561 . 140
chrXI 619579 619580 . 120
chrXI 619581 619582 . 1080
chrXI 619593 619594 . 1360
chrXI 619631 619632 . 340
chrXI 619655 619656 . 760
chrXI 621300 621301 . 480
chrXI 621738 621739 . 500
chrXI 622479 622480 . 400
chrXI 622487 622488 . 340
chrXI 622501 622502 . 460
chrXI 622856 622857 . 520
chrXI 623745 623746 . 1960
chrXI 623771 623772 . 300
chrXI 623806 623807 . 620
chrXI 623819 623820 . 660
chrXI 625119 625120 . 220
chrXI 625146 625147 . 520
chrXI 625347 625348 . 280
chrXI 625495 625496 . 320
chrXI 625531 625532 . 180
chrXI 625645 625646 . 160
chrXI 625674 625675 . 3020
chrXI 625690 625691 . 920
chrXI 625709 625710 . 120
chrXI 625711 625712 . 220
chrXI 625731 625732 . 3760
chrXI 625755 625756 . 320
chrXI 625762 625763 . 560
chrXI 625764 625765 . 1320
chrXI 625777 625778 . 360
chrXI 625785 625786 . 240
chrXI 625824 625825 . 680
chrXI 626345 626346 . 120
chrXI 626379 626380 . 120
chrXI 626389 626390 . 1900
chrXI 626394 626395 . 400
chrXI 626404 626405 . 960
chrXI 626457 626458 . 2220
chrXI 626477 626478 . 120
chrXI 626486 626487 . 1580
chrXI 626487 626488 . 120
chrXI 626496 626497 . 680
chrXI 626519 626520 . 320
chrXI 626549 626550 . 420
chrXI 626661 626662 . 500
chrXI 626680 626681 . 160
chrXI 626798 626799 . 140
chrXI 627466 627467 . 1080
chrXI 627485 627486 . 10760
chrXI 627763 627764 . 280
chrXI 627794 627795 . 4040
chrXI 628052 628053 . 600
chrXI 628382 628383 . 1820
chrXI 628655 628656 . 760
chrXI 628698 628699 . 160
chrXI 628707 628708 . 520
chrXI 629342 629343 . 240
chrXI 629517 629518 . 480
chrXI 629523 629524 . 180
chrXI 629748 629749 . 920
chrXI 629757 629758 . 420
chrXI 629776 629777 . 440
chrXI 629780 629781 . 120
chrXI 629992 629993 . 140
chrXI 630046 630047 . 2760
chrXI 630058 630059 . 1100
chrXI 630075 630076 . 740
chrXI 630107 630108 . 160
chrXI 630182 630183 . 1280
chrXI 630182 630183 . 200
chrXI 630194 630195 . 1740
chrXI 630201 630202 . 2160
chrXI 630216 630217 . 660
chrXI 630230 630231 . 2580
chrXI 630246 630247 . 600
chrXI 630252 630253 . 1300
chrXI 630259 630260 . 660
chrXI 630264 630265 . 120
chrXI 630267 630268 . 280
chrXI 630320 630321 . 3220
chrXI 630324 630325 . 160
chrXI 630381 630382 . 4420
chrXI 630393 630394 . 120
chrXI 630435 630436 . 8240
chrXI 630475 630476 . 140
chrXI 630480 630481 . 160
chrXI 630492 630493 . 1000
chrXI 630499 630500 . 1340
chrXI 630503 630504 . 220
chrXI 630507 630508 . 180
chrXI 630510 630511 . 280
chrXI 630532 630533 . 120
chrXI 630599 630600 . 520
chrXI 630661 630662 . 520
chrXI 630676 630677 . 1380
chrXI 630693 630694 . 140
chrXI 630696 630697 . 220
chrXI 630704 630705 . 200
chrXI 630730 630731 . 520
chrXI 630736 630737 . 300
chrXI 630744 630745 . 120
chrXI 630750 630751 . 540
chrXI 630755 630756 . 3760
chrXI 630770 630771 . 520
chrXI 630786 630787 . 140
chrXI 630803 630804 . 460
chrXI 630861 630862 . 3000
chrXI 630924 630925 . 2380
chrXI 630929 630930 . 1520
chrXI 631009 631010 . 420
chrXI 631315 631316 . 280
chrXI 631616 631617 . 5820
chrXI 631854 631855 . 620
chrXI 631989 631990 . 180
chrXI 632077 632078 . 440
chrXI 632170 632171 . 3180
chrXI 632189 632190 . 580
chrXI 632266 632267 . 240
chrXI 632517 632518 . 1640
chrXI 632628 632629 . 880
chrXI 632690 632691 . 940
chrXI 632828 632829 . 960
chrXI 632870 632871 . 1560
chrXI 632889 632890 . 1040
chrXI 632942 632943 . 220
chrXI 632964 632965 . 220
chrXI 632991 632992 . 120
chrXI 633039 633040 . 940
chrXI 633055 633056 . 380
chrXI 633095 633096 . 240
chrXI 633241 633242 . 480
chrXI 633344 633345 . 320
chrXI 633479 633480 . 200
chrXI 633734 633735 . 1260
chrXI 634041 634042 . 140
chrXI 634178 634179 . 400
chrXI 634339 634340 . 120
chrXI 634345 634346 . 4660
chrXI 634395 634396 . 120
chrXI 634844 634845 . 460
chrXI 634850 634851 . 660
chrXI 635181 635182 . 3060
chrXI 635221 635222 . 640
chrXI 635352 635353 . 140
chrXI 635355 635356 . 120
chrXI 635358 635359 . 820
chrXI 635368 635369 . 220
chrXI 635373 635374 . 120
chrXI 635380 635381 . 280
chrXI 635501 635502 . 200
chrXI 635536 635537 . 580
chrXI 635550 635551 . 200
chrXI 635553 635554 . 120
chrXI 635556 635557 . 120
chrXI 636074 636075 . 300
chrXI 636143 636144 . 760
chrXI 636204 636205 . 300
chrXI 636464 636465 . 740
chrXI 636850 636851 . 380
chrXI 637138 637139 . 120
chrXI 637777 637778 . 1880
chrXI 637882 637883 . 160
chrXI 638134 638135 . 220
chrXI 638138 638139 . 260
chrXI 638228 638229 . 160
chrXI 638379 638380 . 140
chrXI 638601 638602 . 500
chrXI 638642 638643 . 1640
chrXI 638658 638659 . 280
chrXI 638668 638669 . 260
chrXI 638675 638676 . 1140
chrXI 638874 638875 . 500
chrXI 638955 638956 . 300
chrXI 639037 639038 . 1580
chrXI 639201 639202 . 120
chrXI 639499 639500 . 260
chrXI 640059 640060 . 120
chrXI 640196 640197 . 260
chrXI 640321 640322 . 260
chrXI 640403 640404 . 1100
chrXI 640404 640405 . 1680
chrXI 640404 640405 . 120
chrXI 640410 640411 . 120
chrXI 640412 640413 . 600
chrXI 640415 640416 . 140
chrXI 640457 640458 . 420
chrXI 640459 640460 . 380
chrXI 640465 640466 . 140
chrXI 640470 640471 . 1260
chrXI 640476 640477 . 1420
chrXI 640490 640491 . 180
chrXI 640496 640497 . 220
chrXI 640662 640663 . 340
chrXI 640670 640671 . 160
chrXI 640674 640675 . 120
chrXI 640841 640842 . 660
chrXI 640985 640986 . 120
chrXI 641425 641426 . 700
chrXI 641432 641433 . 940
chrXI 641894 641895 . 1360
chrXI 641943 641944 . 120
chrXI 641959 641960 . 120
chrXI 642250 642251 . 1000
chrXI 642417 642418 . 180
chrXI 642434 642435 . 300
chrXI 642609 642610 . 140
chrXI 642612 642613 . 120
chrXI 642843 642844 . 120
chrXI 642880 642881 . 500
chrXI 642911 642912 . 120
chrXI 643220 643221 . 620
chrXI 643262 643263 . 1180
chrXI 643266 643267 . 3260
chrXI 643283 643284 . 140
chrXI 643311 643312 . 5640
chrXI 643328 643329 . 580
chrXI 643330 643331 . 240
chrXI 643354 643355 . 1260
chrXI 643394 643395 . 1220
chrXI 643645 643646 . 1580
chrXI 644450 644451 . 260
chrXI 644898 644899 . 120
chrXI 645152 645153 . 120
chrXI 645323 645324 . 140
chrXI 645340 645341 . 320
chrXI 645349 645350 . 140
chrXI 645357 645358 . 460
chrXI 645417 645418 . 480
chrXI 645511 645512 . 280
chrXI 645521 645522 . 240
chrXI 645554 645555 . 1100
chrXI 645563 645564 . 2320
chrXI 645708 645709 . 140
chrXI 645737 645738 . 280
chrXI 645738 645739 . 960
chrXI 645902 645903 . 580
chrXI 646215 646216 . 200
chrXI 646264 646265 . 2660
chrXI 646979 646980 . 2200
chrXI 647024 647025 . 160
chrXI 647028 647029 . 2080
chrXI 647310 647311 . 140
chrXI 647472 647473 . 1080
chrXI 647928 647929 . 240
chrXI 648039 648040 . 120
chrXI 648081 648082 . 120
chrXI 648147 648148 . 120
chrXI 648292 648293 . 200
chrXI 648419 648420 . 1100
chrXI 648695 648696 . 600
chrXI 648761 648762 . 180
chrXI 648780 648781 . 140
chrXI 648966 648967 . 2080
chrXI 649077 649078 . 440
chrXI 649079 649080 . 400
chrXI 649113 649114 . 1360
chrXI 649125 649126 . 4640
chrXI 649151 649152 . 3040
chrXI 649229 649230 . 400
chrXI 649492 649493 . 380
chrXI 649632 649633 . 340
chrXI 649639 649640 . 740
chrXI 649676 649677 . 1200
chrXI 649829 649830 . 120
chrXI 649839 649840 . 120
chrXI 650016 650017 . 440
chrXI 650343 650344 . 120
chrXI 650364 650365 . 1060
chrXI 650428 650429 . 120
chrXI 650438 650439 . 6680
chrXI 650441 650442 . 740
chrXI 650441 650442 . 120
chrXI 650463 650464 . 2780
chrXI 650470 650471 . 300
chrXI 650571 650572 . 3640
chrXI 650770 650771 . 120
chrXI 650922 650923 . 1420
chrXI 650934 650935 . 280
chrXI 650957 650958 . 3540
chrXI 651201 651202 . 120
chrXI 651250 651251 . 3560
chrXI 651586 651587 . 820
chrXI 652706 652707 . 200
chrXI 652749 652750 . 2960
chrXI 652878 652879 . 340
chrXI 653138 653139 . 420
chrXI 653142 653143 . 240
chrXI 653277 653278 . 340
chrXI 653839 653840 . 380
chrXI 653881 653882 . 140
chrXI 653942 653943 . 180
chrXI 654066 654067 . 1000
chrXI 654310 654311 . 280
chrXI 654356 654357 . 240
chrXI 654494 654495 . 680
chrXI 655321 655322 . 1680
chrXI 655897 655898 . 2200
chrXI 655911 655912 . 160
chrXI 656806 656807 . 140
chrXI 656971 656972 . 320
chrXI 657134 657135 . 280
chrXI 657502 657503 . 380
chrXI 657655 657656 . 120
chrXI 657693 657694 . 160
chrXI 657886 657887 . 1080
chrXI 658233 658234 . 120
chrXI 658237 658238 . 580
chrXI 658444 658445 . 200
chrXI 658462 658463 . 360
chrXI 658495 658496 . 640
chrXI 658504 658505 . 140
chrXI 658654 658655 . 1980
chrXI 658706 658707 . 940
chrXI 660058 660059 . 420
chrXI 660298 660299 . 580
chrXI 660448 660449 . 1360
chrXI 660573 660574 . 120
chrXI 660596 660597 . 2440
chrXI 660608 660609 . 120
chrXI 660615 660616 . 120
chrXI 660630 660631 . 1320
chrXI 660645 660646 . 120
chrXI 660653 660654 . 2180
chrXI 660693 660694 . 820
chrXI 660696 660697 . 520
chrXI 660699 660700 . 120
chrXI 660707 660708 . 1720
chrXI 660736 660737 . 480
chrXI 660827 660828 . 140
chrXI 660906 660907 . 140
chrXI 660929 660930 . 120
chrXI 660995 660996 . 280
chrXI 661037 661038 . 120
chrXI 661146 661147 . 120
chrXI 661207 661208 . 320
chrXI 661228 661229 . 120
chrXI 661268 661269 . 420
chrXI 661280 661281 . 920
chrXI 661730 661731 . 200
chrXI 661911 661912 . 900
chrXI 662004 662005 . 1760
chrXI 662314 662315 . 140
chrXI 663067 663068 . 840
chrXI 663297 663298 . 160
chrXI 663460 663461 . 720
chrXI 663561 663562 . 340
chrXI 663727 663728 . 1060
chrXI 663966 663967 . 440
chrXI 664175 664176 . 640
chrXI 664517 664518 . 560
chrXI 665016 665017 . 160
chrXI 665273 665274 . 540
chrXI 665434 665435 . 620
chrXI 665446 665447 . 160
chrXI 665601 665602 . 120
chrXI 665711 665712 . 3080
chrXI 665749 665750 . 860
chrXI 665874 665875 . 1280
chrXI 665886 665887 . 340
chrXI 665963 665964 . 180
chrXI 665997 665998 . 120
chrXI 666069 666070 . 320
chrXI 666127 666128 . 140
chrXI 666134 666135 . 3660
chrXI 666145 666146 . 260
chrXI 666177 666178 . 200
chrXI 666184 666185 . 2280
chrXI 666189 666190 . 220
chrXI 666192 666193 . 120
chrXI 666194 666195 . 140
chrXI 666208 666209 . 400
chrXI 666249 666250 . 180
chrXI 666258 666259 . 200
chrXI 666279 666280 . 120
chrXI 666313 666314 . 280
chrXI 666353 666354 . 300
chrXI 666361 666362 . 1880
chrXI 666399 666400 . 120
chrXI 666399 666400 . 120
chrXI 666406 666407 . 160
chrXI 666407 666408 . 280
chrXI 666419 666420 . 820
chrXI 666462 666463 . 1260
chrXI 666491 666492 . 120
chrXI 666499 666500 . 720
chrXI 666502 666503 . 120
chrXI 666509 666510 . 1360
chrXI 666554 666555 . 260
chrXI 666594 666595 . 1660
chrXII 14 15 . 120
chrXII 41 42 . 1940
chrXII 76 77 . 240
chrXII 79 80 . 580
chrXII 88 89 . 6220
chrXII 127 128 . 120
chrXII 172 173 . 200
chrXII 1840 1841 . 120
chrXII 5700 5701 . 540
chrXII 5728 5729 . 2200
chrXII 5730 5731 . 140
chrXII 5740 5741 . 960
chrXII 5742 5743 . 180
chrXII 5743 5744 . 420
chrXII 7057 7058 . 120
chrXII 11384 11385 . 1100
chrXII 11388 11389 . 200
chrXII 11400 11401 . 200
chrXII 11455 11456 . 6880
chrXII 11460 11461 . 480
chrXII 11471 11472 . 300
chrXII 11475 11476 . 240
chrXII 11479 11480 . 1440
chrXII 11479 11480 . 160
chrXII 11481 11482 . 140
chrXII 11489 11490 . 400
chrXII 11500 11501 . 2580
chrXII 11501 11502 . 280
chrXII 11539 11540 . 380
chrXII 11600 11601 . 120
chrXII 11682 11683 . 120
chrXII 11721 11722 . 360
chrXII 11741 11742 . 1180
chrXII 11760 11761 . 280
chrXII 11782 11783 . 160
chrXII 11786 11787 . 120
chrXII 11790 11791 . 140
chrXII 11794 11795 . 140
chrXII 11809 11810 . 160
chrXII 11863 11864 . 1140
chrXII 12948 12949 . 140
chrXII 13730 13731 . 120
chrXII 13749 13750 . 820
chrXII 13754 13755 . 940
chrXII 13762 13763 . 400
chrXII 13778 13779 . 400
chrXII 13783 13784 . 320
chrXII 13818 13819 . 360
chrXII 13821 13822 . 580
chrXII 13842 13843 . 340
chrXII 13854 13855 . 860
chrXII 13869 13870 . 1840
chrXII 13874 13875 . 3180
chrXII 13883 13884 . 120
chrXII 14016 14017 . 960
chrXII 14076 14077 . 1680
chrXII 14237 14238 . 120
chrXII 14380 14381 . 260
chrXII 14731 14732 . 160
chrXII 14780 14781 . 840
chrXII 14786 14787 . 500
chrXII 14825 14826 . 320
chrXII 14932 14933 . 800
chrXII 14943 14944 . 1720
chrXII 14950 14951 . 340
chrXII 14957 14958 . 180
chrXII 14960 14961 . 440
chrXII 15230 15231 . 1380
chrXII 15545 15546 . 680
chrXII 15554 15555 . 720
chrXII 15708 15709 . 1240
chrXII 15866 15867 . 560
chrXII 15879 15880 . 1900
chrXII 15890 15891 . 900
chrXII 15897 15898 . 4880
chrXII 15902 15903 . 7320
chrXII 15903 15904 . 120
chrXII 15903 15904 . 160
chrXII 15963 15964 . 520
chrXII 16056 16057 . 400
chrXII 16064 16065 . 140
chrXII 16075 16076 . 120
chrXII 16091 16092 . 320
chrXII 16118 16119 . 1400
chrXII 16133 16134 . 140
chrXII 16138 16139 . 700
chrXII 16145 16146 . 120
chrXII 16399 16400 . 120
chrXII 16404 16405 . 160
chrXII 16405 16406 . 200
chrXII 16405 16406 . 3800
chrXII 16412 16413 . 400
chrXII 16437 16438 . 6580
chrXII 16438 16439 . 1420
chrXII 16443 16444 . 660
chrXII 16452 16453 . 300
chrXII 16464 16465 . 500
chrXII 16474 16475 . 420
chrXII 16484 16485 . 820
chrXII 16492 16493 . 1620
chrXII 16658 16659 . 1640
chrXII 16659 16660 . 160
chrXII 16660 16661 . 140
chrXII 16660 16661 . 3540
chrXII 16673 16674 . 340
chrXII 16992 16993 . 420
chrXII 17000 17001 . 320
chrXII 17026 17027 . 120
chrXII 17034 17035 . 380
chrXII 17179 17180 . 680
chrXII 17288 17289 . 140
chrXII 17335 17336 . 600
chrXII 17590 17591 . 280
chrXII 17644 17645 . 220
chrXII 17753 17754 . 160
chrXII 17771 17772 . 180
chrXII 17804 17805 . 6300
chrXII 17813 17814 . 420
chrXII 17815 17816 . 2700
chrXII 17830 17831 . 1840
chrXII 17847 17848 . 4040
chrXII 17853 17854 . 460
chrXII 17861 17862 . 600
chrXII 17862 17863 . 240
chrXII 17882 17883 . 120
chrXII 17912 17913 . 1680
chrXII 17939 17940 . 320
chrXII 18038 18039 . 400
chrXII 18062 18063 . 1140
chrXII 18231 18232 . 120
chrXII 18263 18264 . 120
chrXII 18267 18268 . 2480
chrXII 18407 18408 . 880
chrXII 18604 18605 . 360
chrXII 18918 18919 . 340
chrXII 19267 19268 . 160
chrXII 19408 19409 . 340
chrXII 19501 19502 . 320
chrXII 19607 19608 . 140
chrXII 19754 19755 . 120
chrXII 19783 19784 . 240
chrXII 19910 19911 . 140
chrXII 20221 20222 . 2540
chrXII 20241 20242 . 1600
chrXII 20540 20541 . 280
chrXII 20582 20583 . 120
chrXII 20750 20751 . 1140
chrXII 20758 20759 . 1060
chrXII 20956 20957 . 760
chrXII 20958 20959 . 120
chrXII 20962 20963 . 1320
chrXII 20971 20972 . 140
chrXII 20985 20986 . 440
chrXII 20990 20991 . 220
chrXII 20996 20997 . 160
chrXII 20999 21000 . 240
chrXII 21010 21011 . 120
chrXII 21013 21014 . 880
chrXII 21044 21045 . 1380
chrXII 21059 21060 . 560
chrXII 21070 21071 . 2200
chrXII 21216 21217 . 180
chrXII 21555 21556 . 3260
chrXII 21564 21565 . 820
chrXII 21718 21719 . 280
chrXII 21760 21761 . 1080
chrXII 21769 21770 . 360
chrXII 21799 21800 . 1200
chrXII 21830 21831 . 520
chrXII 21859 21860 . 540
chrXII 21869 21870 . 180
chrXII 21891 21892 . 140
chrXII 21892 21893 . 200
chrXII 21896 21897 . 520
chrXII 21917 21918 . 180
chrXII 21932 21933 . 1900
chrXII 21940 21941 . 1980
chrXII 21958 21959 . 480
chrXII 21970 21971 . 2200
chrXII 21977 21978 . 740
chrXII 21989 21990 . 1200
chrXII 21999 22000 . 700
chrXII 22003 22004 . 1800
chrXII 22050 22051 . 200
chrXII 22127 22128 . 260
chrXII 22195 22196 . 3900
chrXII 22221 22222 . 1720
chrXII 22284 22285 . 1980
chrXII 22357 22358 . 500
chrXII 22360 22361 . 280
chrXII 22405 22406 . 220
chrXII 22407 22408 . 180
chrXII 22420 22421 . 860
chrXII 22464 22465 . 980
chrXII 22467 22468 . 120
chrXII 22540 22541 . 180
chrXII 22552 22553 . 120
chrXII 22558 22559 . 1480
chrXII 22609 22610 . 280
chrXII 22709 22710 . 120
chrXII 22740 22741 . 140
chrXII 22749 22750 . 640
chrXII 22756 22757 . 480
chrXII 22761 22762 . 180
chrXII 22781 22782 . 2920
chrXII 22786 22787 . 120
chrXII 22790 22791 . 1320
chrXII 22793 22794 . 720
chrXII 22797 22798 . 780
chrXII 22802 22803 . 740
chrXII 22807 22808 . 1200
chrXII 22829 22830 . 140
chrXII 22869 22870 . 820
chrXII 22875 22876 . 3000
chrXII 22884 22885 . 660
chrXII 22886 22887 . 4720
chrXII 22890 22891 . 1020
chrXII 22894 22895 . 980
chrXII 22902 22903 . 3200
chrXII 22908 22909 . 560
chrXII 23084 23085 . 1760
chrXII 23231 23232 . 620
chrXII 23242 23243 . 1960
chrXII 23251 23252 . 160
chrXII 23257 23258 . 5320
chrXII 23274 23275 . 480
chrXII 23297 23298 . 360
chrXII 23338 23339 . 640
chrXII 23341 23342 . 1860
chrXII 23345 23346 . 340
chrXII 23358 23359 . 200
chrXII 23361 23362 . 120
chrXII 23368 23369 . 420
chrXII 23378 23379 . 300
chrXII 23387 23388 . 340
chrXII 23391 23392 . 340
chrXII 23397 23398 . 120
chrXII 23405 23406 . 1760
chrXII 23410 23411 . 420
chrXII 23417 23418 . 380
chrXII 23491 23492 . 360
chrXII 23703 23704 . 1680
chrXII 23726 23727 . 680
chrXII 24063 24064 . 160
chrXII 24518 24519 . 980
chrXII 24706 24707 . 140
chrXII 25010 25011 . 1460
chrXII 25207 25208 . 2020
chrXII 25218 25219 . 2520
chrXII 25288 25289 . 940
chrXII 25576 25577 . 1380
chrXII 25599 25600 . 260
chrXII 25616 25617 . 4520
chrXII 25625 25626 . 660
chrXII 25638 25639 . 780
chrXII 25643 25644 . 2080
chrXII 25648 25649 . 280
chrXII 25658 25659 . 160
chrXII 25676 25677 . 240
chrXII 25838 25839 . 140
chrXII 25912 25913 . 2160
chrXII 26117 26118 . 780
chrXII 26148 26149 . 440
chrXII 26175 26176 . 220
chrXII 26190 26191 . 600
chrXII 26349 26350 . 180
chrXII 26367 26368 . 780
chrXII 26478 26479 . 820
chrXII 26493 26494 . 120
chrXII 26500 26501 . 200
chrXII 26517 26518 . 380
chrXII 26642 26643 . 940
chrXII 26660 26661 . 140
chrXII 26803 26804 . 1440
chrXII 26858 26859 . 120
chrXII 26862 26863 . 1840
chrXII 26992 26993 . 520
chrXII 27038 27039 . 220
chrXII 27182 27183 . 380
chrXII 27229 27230 . 340
chrXII 27253 27254 . 160
chrXII 27520 27521 . 280
chrXII 27692 27693 . 180
chrXII 27738 27739 . 140
chrXII 27751 27752 . 1560
chrXII 28106 28107 . 1300
chrXII 28149 28150 . 160
chrXII 28151 28152 . 1080
chrXII 28190 28191 . 1720
chrXII 28216 28217 . 4360
chrXII 28386 28387 . 120
chrXII 28394 28395 . 120
chrXII 28475 28476 . 440
chrXII 28545 28546 . 560
chrXII 28550 28551 . 1020
chrXII 28569 28570 . 260
chrXII 28596 28597 . 260
chrXII 28607 28608 . 1080
chrXII 28655 28656 . 400
chrXII 28727 28728 . 2460
chrXII 28733 28734 . 120
chrXII 28735 28736 . 200
chrXII 28755 28756 . 120
chrXII 28757 28758 . 160
chrXII 28760 28761 . 300
chrXII 28947 28948 . 1120
chrXII 28952 28953 . 140
chrXII 28956 28957 . 2480
chrXII 28959 28960 . 1220
chrXII 28975 28976 . 1280
chrXII 28981 28982 . 260
chrXII 28985 28986 . 1040
chrXII 28989 28990 . 380
chrXII 28995 28996 . 200
chrXII 29023 29024 . 2680
chrXII 29033 29034 . 460
chrXII 29045 29046 . 160
chrXII 29157 29158 . 4400
chrXII 29326 29327 . 420
chrXII 29344 29345 . 2900
chrXII 29389 29390 . 700
chrXII 29397 29398 . 120
chrXII 29424 29425 . 120
chrXII 29430 29431 . 120
chrXII 29499 29500 . 780
chrXII 29535 29536 . 160
chrXII 29556 29557 . 240
chrXII 29560 29561 . 500
chrXII 29578 29579 . 1320
chrXII 29585 29586 . 680
chrXII 29588 29589 . 120
chrXII 29589 29590 . 380
chrXII 29589 29590 . 600
chrXII 29622 29623 . 140
chrXII 29638 29639 . 1080
chrXII 29653 29654 . 380
chrXII 29657 29658 . 1080
chrXII 29671 29672 . 200
chrXII 29685 29686 . 300
chrXII 29703 29704 . 800
chrXII 29712 29713 . 880
chrXII 29769 29770 . 300
chrXII 29778 29779 . 2520
chrXII 29786 29787 . 220
chrXII 29796 29797 . 140
chrXII 29799 29800 . 980
chrXII 29836 29837 . 320
chrXII 29868 29869 . 1580
chrXII 29942 29943 . 1940
chrXII 29956 29957 . 140
chrXII 29966 29967 . 460
chrXII 29978 29979 . 420
chrXII 30004 30005 . 420
chrXII 30020 30021 . 520
chrXII 30028 30029 . 320
chrXII 30198 30199 . 1700
chrXII 30201 30202 . 440
chrXII 30211 30212 . 140
chrXII 30307 30308 . 760
chrXII 30686 30687 . 120
chrXII 30743 30744 . 320
chrXII 31018 31019 . 180
chrXII 31042 31043 . 1020
chrXII 31075 31076 . 280
chrXII 31199 31200 . 140
chrXII 31213 31214 . 1840
chrXII 31328 31329 . 180
chrXII 31560 31561 . 280
chrXII 31692 31693 . 360
chrXII 31701 31702 . 120
chrXII 31709 31710 . 380
chrXII 31733 31734 . 280
chrXII 31750 31751 . 460
chrXII 31788 31789 . 140
chrXII 32366 32367 . 180
chrXII 32368 32369 . 160
chrXII 32517 32518 . 160
chrXII 32912 32913 . 1960
chrXII 33180 33181 . 3880
chrXII 33240 33241 . 120
chrXII 33256 33257 . 600
chrXII 33296 33297 . 220
chrXII 33505 33506 . 260
chrXII 33694 33695 . 380
chrXII 33792 33793 . 220
chrXII 34423 34424 . 280
chrXII 34439 34440 . 360
chrXII 34451 34452 . 180
chrXII 34647 34648 . 320
chrXII 35110 35111 . 940
chrXII 35119 35120 . 340
chrXII 35296 35297 . 160
chrXII 35326 35327 . 800
chrXII 35334 35335 . 300
chrXII 35345 35346 . 160
chrXII 35366 35367 . 160
chrXII 35370 35371 . 120
chrXII 35882 35883 . 3700
chrXII 36026 36027 . 700
chrXII 36234 36235 . 960
chrXII 36290 36291 . 260
chrXII 36306 36307 . 120
chrXII 36307 36308 . 240
chrXII 36313 36314 . 140
chrXII 36370 36371 . 460
chrXII 36550 36551 . 1200
chrXII 36573 36574 . 420
chrXII 36641 36642 . 2040
chrXII 36657 36658 . 820
chrXII 36683 36684 . 220
chrXII 36790 36791 . 600
chrXII 36820 36821 . 200
chrXII 36900 36901 . 380
chrXII 36902 36903 . 120
chrXII 36908 36909 . 4440
chrXII 36949 36950 . 360
chrXII 36970 36971 . 120
chrXII 36975 36976 . 120
chrXII 36980 36981 . 240
chrXII 36988 36989 . 260
chrXII 36994 36995 . 120
chrXII 37015 37016 . 2820
chrXII 37075 37076 . 1980
chrXII 37135 37136 . 640
chrXII 37136 37137 . 260
chrXII 37140 37141 . 280
chrXII 37150 37151 . 240
chrXII 37150 37151 . 260
chrXII 37153 37154 . 260
chrXII 37155 37156 . 120
chrXII 37176 37177 . 560
chrXII 37186 37187 . 120
chrXII 37338 37339 . 160
chrXII 37446 37447 . 1940
chrXII 37553 37554 . 640
chrXII 37564 37565 . 180
chrXII 37609 37610 . 460
chrXII 37678 37679 . 560
chrXII 37936 37937 . 120
chrXII 38015 38016 . 2700
chrXII 38532 38533 . 2040
chrXII 38875 38876 . 1080
chrXII 38927 38928 . 2460
chrXII 38932 38933 . 360
chrXII 39055 39056 . 180
chrXII 39072 39073 . 160
chrXII 39084 39085 . 240
chrXII 39494 39495 . 940
chrXII 39558 39559 . 520
chrXII 39564 39565 . 120
chrXII 39568 39569 . 120
chrXII 39570 39571 . 160
chrXII 39574 39575 . 160
chrXII 39600 39601 . 120
chrXII 39611 39612 . 160
chrXII 39612 39613 . 520
chrXII 39616 39617 . 120
chrXII 39617 39618 . 4480
chrXII 39629 39630 . 200
chrXII 39631 39632 . 120
chrXII 39635 39636 . 1260
chrXII 39659 39660 . 2380
chrXII 39663 39664 . 140
chrXII 39671 39672 . 120
chrXII 39674 39675 . 140
chrXII 39685 39686 . 140
chrXII 39685 39686 . 1100
chrXII 39698 39699 . 120
chrXII 39702 39703 . 1560
chrXII 39715 39716 . 180
chrXII 39746 39747 . 200
chrXII 40289 40290 . 120
chrXII 40451 40452 . 1720
chrXII 40486 40487 . 160
chrXII 40494 40495 . 840
chrXII 40506 40507 . 680
chrXII 40517 40518 . 980
chrXII 40534 40535 . 3480
chrXII 40572 40573 . 260
chrXII 40578 40579 . 740
chrXII 40579 40580 . 560
chrXII 40584 40585 . 400
chrXII 40589 40590 . 1920
chrXII 40591 40592 . 400
chrXII 40591 40592 . 120
chrXII 40604 40605 . 720
chrXII 40607 40608 . 480
chrXII 41326 41327 . 940
chrXII 41336 41337 . 760
chrXII 41431 41432 . 120
chrXII 41472 41473 . 1260
chrXII 41630 41631 . 240
chrXII 41743 41744 . 2760
chrXII 41956 41957 . 220
chrXII 42079 42080 . 360
chrXII 42235 42236 . 660
chrXII 42519 42520 . 3320
chrXII 42824 42825 . 300
chrXII 43014 43015 . 320
chrXII 43139 43140 . 1000
chrXII 43202 43203 . 1700
chrXII 43543 43544 . 3020
chrXII 43584 43585 . 4180
chrXII 43611 43612 . 940
chrXII 43624 43625 . 1620
chrXII 43732 43733 . 920
chrXII 43743 43744 . 400
chrXII 43905 43906 . 380
chrXII 44257 44258 . 1020
chrXII 44349 44350 . 560
chrXII 44862 44863 . 320
chrXII 46205 46206 . 460
chrXII 46489 46490 . 180
chrXII 46496 46497 . 160
chrXII 46497 46498 . 120
chrXII 46503 46504 . 4040
chrXII 46549 46550 . 460
chrXII 46563 46564 . 120
chrXII 46595 46596 . 420
chrXII 46601 46602 . 140
chrXII 46609 46610 . 200
chrXII 46621 46622 . 660
chrXII 46627 46628 . 140
chrXII 46627 46628 . 120
chrXII 46632 46633 . 120
chrXII 46645 46646 . 200
chrXII 46777 46778 . 140
chrXII 46781 46782 . 420
chrXII 46793 46794 . 320
chrXII 46801 46802 . 660
chrXII 46931 46932 . 400
chrXII 46952 46953 . 2560
chrXII 46961 46962 . 120
chrXII 47455 47456 . 140
chrXII 47459 47460 . 500
chrXII 47471 47472 . 160
chrXII 47638 47639 . 160
chrXII 47680 47681 . 120
chrXII 47719 47720 . 120
chrXII 48043 48044 . 180
chrXII 48056 48057 . 320
chrXII 48348 48349 . 940
chrXII 48368 48369 . 1400
chrXII 48661 48662 . 320
chrXII 48689 48690 . 320
chrXII 48705 48706 . 2100
chrXII 48717 48718 . 820
chrXII 48723 48724 . 160
chrXII 48744 48745 . 140
chrXII 48753 48754 . 360
chrXII 48756 48757 . 340
chrXII 48759 48760 . 440
chrXII 48822 48823 . 180
chrXII 48837 48838 . 1200
chrXII 48847 48848 . 15800
chrXII 48957 48958 . 140
chrXII 48966 48967 . 260
chrXII 48968 48969 . 340
chrXII 49090 49091 . 120
chrXII 49152 49153 . 800
chrXII 49234 49235 . 720
chrXII 49264 49265 . 440
chrXII 49282 49283 . 120
chrXII 49304 49305 . 120
chrXII 49329 49330 . 260
chrXII 49357 49358 . 420
chrXII 49505 49506 . 380
chrXII 49525 49526 . 520
chrXII 49564 49565 . 640
chrXII 49649 49650 . 360
chrXII 49673 49674 . 3320
chrXII 49691 49692 . 160
chrXII 49707 49708 . 540
chrXII 49709 49710 . 1580
chrXII 49713 49714 . 160
chrXII 49715 49716 . 1080
chrXII 49715 49716 . 360
chrXII 49717 49718 . 120
chrXII 49734 49735 . 160
chrXII 49743 49744 . 1540
chrXII 49748 49749 . 1320
chrXII 49753 49754 . 4440
chrXII 49754 49755 . 180
chrXII 49755 49756 . 240
chrXII 49757 49758 . 480
chrXII 49779 49780 . 160
chrXII 49782 49783 . 1000
chrXII 49784 49785 . 1420
chrXII 49787 49788 . 1080
chrXII 49803 49804 . 1640
chrXII 49853 49854 . 240
chrXII 51278 51279 . 120
chrXII 51861 51862 . 1840
chrXII 51894 51895 . 4300
chrXII 51898 51899 . 120
chrXII 51909 51910 . 1360
chrXII 51935 51936 . 120
chrXII 52076 52077 . 3940
chrXII 52086 52087 . 120
chrXII 52174 52175 . 200
chrXII 52285 52286 . 440
chrXII 52329 52330 . 280
chrXII 52483 52484 . 620
chrXII 52512 52513 . 380
chrXII 52602 52603 . 640
chrXII 52640 52641 . 3100
chrXII 52659 52660 . 1500
chrXII 52681 52682 . 7380
chrXII 52692 52693 . 3320
chrXII 52775 52776 . 120
chrXII 52952 52953 . 160
chrXII 53013 53014 . 320
chrXII 53111 53112 . 140
chrXII 53156 53157 . 860
chrXII 53367 53368 . 720
chrXII 53603 53604 . 140
chrXII 53836 53837 . 320
chrXII 53844 53845 . 320
chrXII 53851 53852 . 640
chrXII 53875 53876 . 700
chrXII 53991 53992 . 180
chrXII 53992 53993 . 1460
chrXII 53994 53995 . 1660
chrXII 54008 54009 . 380
chrXII 54027 54028 . 2840
chrXII 54033 54034 . 120
chrXII 54033 54034 . 400
chrXII 54037 54038 . 180
chrXII 54043 54044 . 420
chrXII 54073 54074 . 480
chrXII 54078 54079 . 5700
chrXII 54104 54105 . 360
chrXII 54158 54159 . 520
chrXII 54170 54171 . 400
chrXII 54176 54177 . 1440
chrXII 54192 54193 . 220
chrXII 54192 54193 . 400
chrXII 54367 54368 . 400
chrXII 54686 54687 . 540
chrXII 54692 54693 . 120
chrXII 54707 54708 . 360
chrXII 54709 54710 . 240
chrXII 54726 54727 . 240
chrXII 54767 54768 . 440
chrXII 54886 54887 . 140
chrXII 54914 54915 . 380
chrXII 55065 55066 . 540
chrXII 55273 55274 . 500
chrXII 55435 55436 . 220
chrXII 55724 55725 . 1220
chrXII 55781 55782 . 120
chrXII 57237 57238 . 2340
chrXII 57344 57345 . 160
chrXII 57728 57729 . 140
chrXII 58285 58286 . 240
chrXII 58398 58399 . 260
chrXII 58668 58669 . 880
chrXII 58818 58819 . 180
chrXII 58964 58965 . 120
chrXII 59059 59060 . 120
chrXII 59433 59434 . 520
chrXII 60647 60648 . 360
chrXII 61152 61153 . 160
chrXII 61433 61434 . 920
chrXII 62128 62129 . 120
chrXII 63160 63161 . 340
chrXII 63291 63292 . 140
chrXII 63321 63322 . 2260
chrXII 63327 63328 . 120
chrXII 63469 63470 . 500
chrXII 63596 63597 . 420
chrXII 63645 63646 . 380
chrXII 63647 63648 . 380
chrXII 63653 63654 . 540
chrXII 63774 63775 . 1440
chrXII 63782 63783 . 400
chrXII 63790 63791 . 640
chrXII 63801 63802 . 120
chrXII 63802 63803 . 2200
chrXII 63807 63808 . 820
chrXII 63810 63811 . 3040
chrXII 63814 63815 . 460
chrXII 63827 63828 . 300
chrXII 63832 63833 . 520
chrXII 63834 63835 . 2620
chrXII 63839 63840 . 240
chrXII 63877 63878 . 1200
chrXII 63881 63882 . 700
chrXII 63883 63884 . 860
chrXII 63893 63894 . 460
chrXII 63905 63906 . 1540
chrXII 63942 63943 . 1080
chrXII 64089 64090 . 200
chrXII 64107 64108 . 260
chrXII 64112 64113 . 180
chrXII 64116 64117 . 1980
chrXII 64160 64161 . 160
chrXII 64273 64274 . 260
chrXII 64533 64534 . 680
chrXII 64555 64556 . 380
chrXII 64592 64593 . 380
chrXII 64731 64732 . 1100
chrXII 65006 65007 . 1080
chrXII 65015 65016 . 140
chrXII 65030 65031 . 520
chrXII 65052 65053 . 760
chrXII 65204 65205 . 140
chrXII 65288 65289 . 120
chrXII 65348 65349 . 320
chrXII 65355 65356 . 1540
chrXII 65365 65366 . 140
chrXII 65369 65370 . 120
chrXII 65371 65372 . 180
chrXII 65376 65377 . 140
chrXII 65379 65380 . 300
chrXII 65382 65383 . 120
chrXII 65392 65393 . 200
chrXII 65407 65408 . 200
chrXII 65410 65411 . 200
chrXII 65414 65415 . 220
chrXII 65418 65419 . 300
chrXII 65420 65421 . 460
chrXII 65421 65422 . 240
chrXII 65422 65423 . 140
chrXII 65422 65423 . 120
chrXII 65428 65429 . 220
chrXII 65434 65435 . 160
chrXII 65436 65437 . 280
chrXII 65439 65440 . 320
chrXII 65447 65448 . 240
chrXII 65451 65452 . 200
chrXII 65520 65521 . 440
chrXII 65529 65530 . 180
chrXII 65532 65533 . 120
chrXII 65552 65553 . 340
chrXII 65640 65641 . 140
chrXII 65671 65672 . 880
chrXII 65679 65680 . 120
chrXII 65682 65683 . 400
chrXII 65736 65737 . 120
chrXII 65755 65756 . 760
chrXII 65758 65759 . 780
chrXII 65768 65769 . 860
chrXII 65781 65782 . 120
chrXII 65908 65909 . 700
chrXII 65940 65941 . 2760
chrXII 65942 65943 . 420
chrXII 65942 65943 . 1040
chrXII 65943 65944 . 120
chrXII 65949 65950 . 1720
chrXII 66030 66031 . 1400
chrXII 66041 66042 . 320
chrXII 66046 66047 . 1680
chrXII 66049 66050 . 700
chrXII 66051 66052 . 1520
chrXII 66055 66056 . 1500
chrXII 66062 66063 . 580
chrXII 66062 66063 . 300
chrXII 66067 66068 . 460
chrXII 66074 66075 . 540
chrXII 66075 66076 . 1120
chrXII 66086 66087 . 420
chrXII 66110 66111 . 300
chrXII 66118 66119 . 340
chrXII 66127 66128 . 2900
chrXII 66137 66138 . 920
chrXII 66167 66168 . 200
chrXII 66168 66169 . 120
chrXII 66251 66252 . 360
chrXII 66441 66442 . 5340
chrXII 66452 66453 . 160
chrXII 66547 66548 . 120
chrXII 66584 66585 . 200
chrXII 66616 66617 . 160
chrXII 66644 66645 . 320
chrXII 66647 66648 . 120
chrXII 66655 66656 . 340
chrXII 66659 66660 . 120
chrXII 66698 66699 . 180
chrXII 67760 67761 . 320
chrXII 68311 68312 . 140
chrXII 68334 68335 . 1260
chrXII 68340 68341 . 120
chrXII 68345 68346 . 2040
chrXII 68353 68354 . 1860
chrXII 68360 68361 . 120
chrXII 68368 68369 . 240
chrXII 68378 68379 . 360
chrXII 68383 68384 . 120
chrXII 68390 68391 . 3060
chrXII 68405 68406 . 160
chrXII 68409 68410 . 1780
chrXII 68416 68417 . 120
chrXII 68423 68424 . 360
chrXII 70510 70511 . 120
chrXII 70564 70565 . 400
chrXII 70602 70603 . 240
chrXII 71946 71947 . 120
chrXII 73210 73211 . 640
chrXII 73225 73226 . 300
chrXII 73241 73242 . 4700
chrXII 73243 73244 . 120
chrXII 73243 73244 . 120
chrXII 73251 73252 . 1020
chrXII 73271 73272 . 2240
chrXII 73322 73323 . 1700
chrXII 73335 73336 . 220
chrXII 73340 73341 . 2080
chrXII 73349 73350 . 1740
chrXII 73353 73354 . 620
chrXII 73354 73355 . 1200
chrXII 73364 73365 . 2060
chrXII 73532 73533 . 380
chrXII 73544 73545 . 960
chrXII 73856 73857 . 2160
chrXII 73883 73884 . 220
chrXII 74163 74164 . 180
chrXII 74306 74307 . 460
chrXII 74357 74358 . 160
chrXII 74398 74399 . 120
chrXII 74402 74403 . 260
chrXII 74433 74434 . 400
chrXII 74673 74674 . 2040
chrXII 74863 74864 . 2520
chrXII 74919 74920 . 280
chrXII 75132 75133 . 760
chrXII 75584 75585 . 120
chrXII 75609 75610 . 140
chrXII 75703 75704 . 120
chrXII 75872 75873 . 280
chrXII 76231 76232 . 820
chrXII 76350 76351 . 800
chrXII 76399 76400 . 2800
chrXII 76538 76539 . 1100
chrXII 76548 76549 . 140
chrXII 76689 76690 . 1800
chrXII 76721 76722 . 3440
chrXII 76726 76727 . 120
chrXII 76732 76733 . 1680
chrXII 76854 76855 . 340
chrXII 76871 76872 . 200
chrXII 76887 76888 . 140
chrXII 76982 76983 . 3460
chrXII 76990 76991 . 520
chrXII 77003 77004 . 260
chrXII 77027 77028 . 740
chrXII 77120 77121 . 360
chrXII 77136 77137 . 280
chrXII 77148 77149 . 140
chrXII 80283 80284 . 320
chrXII 80294 80295 . 480
chrXII 80306 80307 . 2480
chrXII 80316 80317 . 860
chrXII 80336 80337 . 1940
chrXII 80347 80348 . 220
chrXII 80347 80348 . 180
chrXII 80361 80362 . 4780
chrXII 80365 80366 . 120
chrXII 80366 80367 . 1360
chrXII 80366 80367 . 420
chrXII 80367 80368 . 120
chrXII 80370 80371 . 120
chrXII 80377 80378 . 480
chrXII 80381 80382 . 3320
chrXII 80384 80385 . 560
chrXII 80384 80385 . 640
chrXII 80387 80388 . 4680
chrXII 80390 80391 . 120
chrXII 80391 80392 . 320
chrXII 80391 80392 . 180
chrXII 80392 80393 . 380
chrXII 80392 80393 . 2300
chrXII 80393 80394 . 120
chrXII 80397 80398 . 1620
chrXII 80419 80420 . 300
chrXII 80433 80434 . 120
chrXII 80450 80451 . 960
chrXII 80460 80461 . 500
chrXII 80465 80466 . 640
chrXII 80475 80476 . 120
chrXII 80482 80483 . 140
chrXII 80591 80592 . 3320
chrXII 80957 80958 . 720
chrXII 80970 80971 . 340
chrXII 81083 81084 . 160
chrXII 81115 81116 . 120
chrXII 81217 81218 . 660
chrXII 81229 81230 . 120
chrXII 81247 81248 . 140
chrXII 81258 81259 . 140
chrXII 81262 81263 . 220
chrXII 81264 81265 . 400
chrXII 81275 81276 . 140
chrXII 81277 81278 . 1200
chrXII 81279 81280 . 140
chrXII 81285 81286 . 400
chrXII 81290 81291 . 160
chrXII 81298 81299 . 120
chrXII 81319 81320 . 120
chrXII 81325 81326 . 1200
chrXII 81329 81330 . 260
chrXII 81350 81351 . 3540
chrXII 81441 81442 . 280
chrXII 81622 81623 . 280
chrXII 81625 81626 . 1600
chrXII 81669 81670 . 680
chrXII 81685 81686 . 3540
chrXII 81787 81788 . 2320
chrXII 81795 81796 . 1300
chrXII 81899 81900 . 300
chrXII 81927 81928 . 120
chrXII 81937 81938 . 2100
chrXII 81943 81944 . 540
chrXII 81960 81961 . 340
chrXII 81965 81966 . 460
chrXII 81970 81971 . 1080
chrXII 81972 81973 . 160
chrXII 81972 81973 . 940
chrXII 81973 81974 . 120
chrXII 81974 81975 . 120
chrXII 81978 81979 . 140
chrXII 81980 81981 . 2080
chrXII 82109 82110 . 220
chrXII 82117 82118 . 360
chrXII 82132 82133 . 740
chrXII 82133 82134 . 160
chrXII 82133 82134 . 120
chrXII 82138 82139 . 660
chrXII 82144 82145 . 480
chrXII 82146 82147 . 340
chrXII 82160 82161 . 1760
chrXII 82209 82210 . 2220
chrXII 82231 82232 . 400
chrXII 82237 82238 . 180
chrXII 82247 82248 . 700
chrXII 82250 82251 . 120
chrXII 82813 82814 . 460
chrXII 82834 82835 . 740
chrXII 82853 82854 . 240
chrXII 82903 82904 . 1280
chrXII 82936 82937 . 200
chrXII 82970 82971 . 360
chrXII 83049 83050 . 120
chrXII 83056 83057 . 2760
chrXII 83152 83153 . 720
chrXII 83176 83177 . 900
chrXII 83236 83237 . 260
chrXII 83256 83257 . 120
chrXII 83332 83333 . 160
chrXII 83339 83340 . 180
chrXII 83369 83370 . 160
chrXII 83379 83380 . 120
chrXII 83382 83383 . 840
chrXII 83393 83394 . 1600
chrXII 83393 83394 . 1040
chrXII 83396 83397 . 140
chrXII 83401 83402 . 3340
chrXII 83444 83445 . 2940
chrXII 83445 83446 . 640
chrXII 83448 83449 . 1560
chrXII 83448 83449 . 2580
chrXII 83453 83454 . 540
chrXII 83460 83461 . 300
chrXII 83461 83462 . 200
chrXII 83464 83465 . 4820
chrXII 83466 83467 . 460
chrXII 83467 83468 . 120
chrXII 83472 83473 . 1080
chrXII 83474 83475 . 580
chrXII 83479 83480 . 4080
chrXII 83614 83615 . 140
chrXII 83627 83628 . 280
chrXII 83643 83644 . 780
chrXII 83655 83656 . 9340
chrXII 83681 83682 . 140
chrXII 83788 83789 . 1080
chrXII 83808 83809 . 160
chrXII 83837 83838 . 600
chrXII 83841 83842 . 200
chrXII 83861 83862 . 260
chrXII 83865 83866 . 120
chrXII 83866 83867 . 880
chrXII 83870 83871 . 1720
chrXII 83908 83909 . 160
chrXII 83928 83929 . 160
chrXII 83943 83944 . 520
chrXII 83963 83964 . 240
chrXII 84004 84005 . 140
chrXII 84042 84043 . 120
chrXII 84048 84049 . 660
chrXII 84068 84069 . 620
chrXII 84081 84082 . 2460
chrXII 84088 84089 . 1640
chrXII 84105 84106 . 900
chrXII 84127 84128 . 1920
chrXII 84181 84182 . 420
chrXII 84193 84194 . 360
chrXII 84203 84204 . 140
chrXII 84223 84224 . 600
chrXII 84225 84226 . 620
chrXII 84377 84378 . 840
chrXII 84379 84380 . 180
chrXII 84385 84386 . 1020
chrXII 84394 84395 . 1840
chrXII 84418 84419 . 440
chrXII 84419 84420 . 760
chrXII 84435 84436 . 220
chrXII 84463 84464 . 180
chrXII 84465 84466 . 120
chrXII 84511 84512 . 620
chrXII 84538 84539 . 200
chrXII 84547 84548 . 180
chrXII 84555 84556 . 220
chrXII 84571 84572 . 200
chrXII 84697 84698 . 120
chrXII 84703 84704 . 920
chrXII 84708 84709 . 660
chrXII 84733 84734 . 260
chrXII 84962 84963 . 640
chrXII 85092 85093 . 180
chrXII 85124 85125 . 180
chrXII 85179 85180 . 120
chrXII 85195 85196 . 1000
chrXII 85256 85257 . 820
chrXII 85299 85300 . 260
chrXII 85303 85304 . 280
chrXII 85315 85316 . 140
chrXII 85366 85367 . 220
chrXII 85388 85389 . 480
chrXII 85394 85395 . 920
chrXII 85415 85416 . 380
chrXII 85427 85428 . 140
chrXII 85432 85433 . 880
chrXII 85464 85465 . 220
chrXII 85485 85486 . 200
chrXII 85491 85492 . 320
chrXII 85495 85496 . 120
chrXII 85496 85497 . 1100
chrXII 85497 85498 . 1520
chrXII 85497 85498 . 140
chrXII 85537 85538 . 400
chrXII 85569 85570 . 4400
chrXII 85591 85592 . 660
chrXII 85592 85593 . 500
chrXII 85609 85610 . 140
chrXII 85613 85614 . 1000
chrXII 85631 85632 . 120
chrXII 85654 85655 . 3260
chrXII 85674 85675 . 120
chrXII 85689 85690 . 300
chrXII 85694 85695 . 1960
chrXII 85704 85705 . 140
chrXII 85705 85706 . 900
chrXII 85706 85707 . 140
chrXII 85707 85708 . 140
chrXII 85707 85708 . 2380
chrXII 85709 85710 . 600
chrXII 85727 85728 . 1140
chrXII 85743 85744 . 580
chrXII 85760 85761 . 1380
chrXII 85792 85793 . 1020
chrXII 85799 85800 . 320
chrXII 85808 85809 . 1360
chrXII 85813 85814 . 600
chrXII 85943 85944 . 460
chrXII 85972 85973 . 340
chrXII 85993 85994 . 4240
chrXII 86000 86001 . 240
chrXII 86004 86005 . 360
chrXII 86042 86043 . 140
chrXII 86047 86048 . 440
chrXII 86050 86051 . 160
chrXII 86051 86052 . 220
chrXII 86052 86053 . 120
chrXII 86059 86060 . 240
chrXII 86067 86068 . 720
chrXII 86075 86076 . 280
chrXII 86079 86080 . 1880
chrXII 86080 86081 . 120
chrXII 86081 86082 . 160
chrXII 86082 86083 . 2060
chrXII 86088 86089 . 120
chrXII 86089 86090 . 360
chrXII 86093 86094 . 340
chrXII 86111 86112 . 240
chrXII 86175 86176 . 360
chrXII 86181 86182 . 120
chrXII 86227 86228 . 400
chrXII 86232 86233 . 240
chrXII 86237 86238 . 1340
chrXII 86242 86243 . 120
chrXII 86251 86252 . 160
chrXII 86331 86332 . 340
chrXII 86372 86373 . 180
chrXII 86545 86546 . 4760
chrXII 86551 86552 . 420
chrXII 86555 86556 . 180
chrXII 86710 86711 . 160
chrXII 86775 86776 . 160
chrXII 86805 86806 . 640
chrXII 86826 86827 . 160
chrXII 86910 86911 . 180
chrXII 86937 86938 . 120
chrXII 86940 86941 . 140
chrXII 86979 86980 . 120
chrXII 87091 87092 . 240
chrXII 87123 87124 . 140
chrXII 87132 87133 . 120
chrXII 87137 87138 . 120
chrXII 87141 87142 . 140
chrXII 87311 87312 . 380
chrXII 87324 87325 . 140
chrXII 87330 87331 . 1960
chrXII 87341 87342 . 120
chrXII 87362 87363 . 260
chrXII 87381 87382 . 140
chrXII 88353 88354 . 140
chrXII 88369 88370 . 160
chrXII 88370 88371 . 120
chrXII 88375 88376 . 180
chrXII 88409 88410 . 140
chrXII 88425 88426 . 240
chrXII 88482 88483 . 160
chrXII 88490 88491 . 120
chrXII 88494 88495 . 360
chrXII 88534 88535 . 280
chrXII 89062 89063 . 1080
chrXII 89209 89210 . 860
chrXII 89261 89262 . 1160
chrXII 89308 89309 . 320
chrXII 89323 89324 . 120
chrXII 89371 89372 . 1860
chrXII 89374 89375 . 120
chrXII 89451 89452 . 500
chrXII 89505 89506 . 460
chrXII 89545 89546 . 1480
chrXII 89559 89560 . 560
chrXII 89687 89688 . 140
chrXII 89803 89804 . 1200
chrXII 89809 89810 . 120
chrXII 89972 89973 . 180
chrXII 90291 90292 . 240
chrXII 90347 90348 . 660
chrXII 90370 90371 . 1300
chrXII 90414 90415 . 160
chrXII 90420 90421 . 3480
chrXII 90491 90492 . 5360
chrXII 90747 90748 . 160
chrXII 90813 90814 . 2660
chrXII 90927 90928 . 260
chrXII 90930 90931 . 740
chrXII 91032 91033 . 7400
chrXII 91089 91090 . 500
chrXII 91098 91099 . 120
chrXII 91100 91101 . 300
chrXII 91106 91107 . 1280
chrXII 91179 91180 . 560
chrXII 91209 91210 . 1680
chrXII 91283 91284 . 480
chrXII 91295 91296 . 980
chrXII 91407 91408 . 200
chrXII 91412 91413 . 400
chrXII 91428 91429 . 140
chrXII 91451 91452 . 460
chrXII 91469 91470 . 980
chrXII 91502 91503 . 340
chrXII 91527 91528 . 460
chrXII 91539 91540 . 120
chrXII 91553 91554 . 740
chrXII 91556 91557 . 820
chrXII 91572 91573 . 300
chrXII 91670 91671 . 1680
chrXII 91699 91700 . 200
chrXII 91804 91805 . 1680
chrXII 91864 91865 . 320
chrXII 91869 91870 . 860
chrXII 91869 91870 . 520
chrXII 91881 91882 . 240
chrXII 91920 91921 . 420
chrXII 91941 91942 . 600
chrXII 91945 91946 . 700
chrXII 92092 92093 . 180
chrXII 92103 92104 . 580
chrXII 92110 92111 . 1260
chrXII 92198 92199 . 140
chrXII 92255 92256 . 140
chrXII 92296 92297 . 260
chrXII 92303 92304 . 380
chrXII 92308 92309 . 840
chrXII 92313 92314 . 180
chrXII 92365 92366 . 120
chrXII 92452 92453 . 600
chrXII 92454 92455 . 220
chrXII 92463 92464 . 2260
chrXII 92467 92468 . 580
chrXII 92482 92483 . 120
chrXII 92484 92485 . 200
chrXII 92509 92510 . 140
chrXII 92578 92579 . 1900
chrXII 92589 92590 . 1360
chrXII 92593 92594 . 420
chrXII 92599 92600 . 340
chrXII 92603 92604 . 2540
chrXII 92604 92605 . 120
chrXII 92605 92606 . 160
chrXII 92615 92616 . 180
chrXII 92679 92680 . 3820
chrXII 92689 92690 . 6880
chrXII 92702 92703 . 3880
chrXII 92716 92717 . 2340
chrXII 92721 92722 . 320
chrXII 92727 92728 . 280
chrXII 92773 92774 . 300
chrXII 92784 92785 . 360
chrXII 92811 92812 . 1800
chrXII 92819 92820 . 220
chrXII 92822 92823 . 2180
chrXII 92831 92832 . 2340
chrXII 92839 92840 . 2760
chrXII 92849 92850 . 3000
chrXII 92860 92861 . 140
chrXII 92958 92959 . 180
chrXII 93009 93010 . 500
chrXII 93028 93029 . 460
chrXII 93142 93143 . 580
chrXII 93144 93145 . 120
chrXII 93152 93153 . 440
chrXII 93224 93225 . 200
chrXII 93225 93226 . 140
chrXII 93257 93258 . 420
chrXII 93349 93350 . 140
chrXII 93365 93366 . 120
chrXII 93392 93393 . 420
chrXII 93428 93429 . 240
chrXII 93448 93449 . 120
chrXII 93471 93472 . 140
chrXII 93705 93706 . 960
chrXII 93759 93760 . 600
chrXII 93798 93799 . 620
chrXII 93898 93899 . 240
chrXII 93902 93903 . 140
chrXII 93914 93915 . 280
chrXII 94046 94047 . 1860
chrXII 94054 94055 . 140
chrXII 94065 94066 . 500
chrXII 94088 94089 . 220
chrXII 94110 94111 . 240
chrXII 94118 94119 . 180
chrXII 94149 94150 . 360
chrXII 94180 94181 . 420
chrXII 94238 94239 . 1640
chrXII 94245 94246 . 1460
chrXII 94297 94298 . 200
chrXII 94324 94325 . 120
chrXII 94338 94339 . 2500
chrXII 94339 94340 . 1880
chrXII 94342 94343 . 340
chrXII 94358 94359 . 220
chrXII 94396 94397 . 860
chrXII 94426 94427 . 2900
chrXII 94472 94473 . 120
chrXII 94478 94479 . 10280
chrXII 94496 94497 . 120
chrXII 94502 94503 . 7660
chrXII 94567 94568 . 680
chrXII 94578 94579 . 1680
chrXII 94588 94589 . 340
chrXII 94660 94661 . 280
chrXII 94666 94667 . 200
chrXII 94671 94672 . 220
chrXII 94715 94716 . 160
chrXII 94773 94774 . 800
chrXII 94794 94795 . 140
chrXII 94797 94798 . 160
chrXII 94810 94811 . 220
chrXII 94824 94825 . 120
chrXII 94832 94833 . 120
chrXII 94872 94873 . 180
chrXII 94887 94888 . 140
chrXII 94903 94904 . 120
chrXII 94915 94916 . 520
chrXII 94919 94920 . 160
chrXII 94945 94946 . 1280
chrXII 94960 94961 . 840
chrXII 94972 94973 . 120
chrXII 94978 94979 . 140
chrXII 94983 94984 . 120
chrXII 95010 95011 . 580
chrXII 95043 95044 . 120
chrXII 95130 95131 . 300
chrXII 95165 95166 . 700
chrXII 95206 95207 . 300
chrXII 95208 95209 . 140
chrXII 95216 95217 . 2040
chrXII 95258 95259 . 120
chrXII 95267 95268 . 140
chrXII 95273 95274 . 140
chrXII 95281 95282 . 180
chrXII 95319 95320 . 120
chrXII 95366 95367 . 120
chrXII 95370 95371 . 120
chrXII 95376 95377 . 180
chrXII 95403 95404 . 120
chrXII 95468 95469 . 140
chrXII 95618 95619 . 120
chrXII 95627 95628 . 280
chrXII 95750 95751 . 140
chrXII 95789 95790 . 440
chrXII 95882 95883 . 120
chrXII 96257 96258 . 620
chrXII 97049 97050 . 400
chrXII 97191 97192 . 1920
chrXII 97255 97256 . 820
chrXII 97295 97296 . 300
chrXII 97440 97441 . 560
chrXII 97441 97442 . 280
chrXII 97442 97443 . 120
chrXII 97459 97460 . 340
chrXII 97477 97478 . 400
chrXII 97590 97591 . 160
chrXII 97604 97605 . 1020
chrXII 97619 97620 . 140
chrXII 97621 97622 . 120
chrXII 97637 97638 . 520
chrXII 97641 97642 . 1220
chrXII 97649 97650 . 980
chrXII 97658 97659 . 360
chrXII 97667 97668 . 320
chrXII 97699 97700 . 460
chrXII 97706 97707 . 140
chrXII 97713 97714 . 240
chrXII 97728 97729 . 120
chrXII 97776 97777 . 1340
chrXII 97777 97778 . 420
chrXII 97787 97788 . 1580
chrXII 97787 97788 . 200
chrXII 97790 97791 . 3000
chrXII 97796 97797 . 400
chrXII 97809 97810 . 720
chrXII 97832 97833 . 120
chrXII 97837 97838 . 260
chrXII 97963 97964 . 120
chrXII 98010 98011 . 240
chrXII 98114 98115 . 180
chrXII 98204 98205 . 1880
chrXII 98252 98253 . 120
chrXII 98258 98259 . 2380
chrXII 98305 98306 . 140
chrXII 98399 98400 . 120
chrXII 98405 98406 . 9360
chrXII 98424 98425 . 180
chrXII 98430 98431 . 120
chrXII 98483 98484 . 380
chrXII 98570 98571 . 23100
chrXII 98589 98590 . 760
chrXII 98611 98612 . 1520
chrXII 98633 98634 . 2520
chrXII 98648 98649 . 320
chrXII 98651 98652 . 140
chrXII 98655 98656 . 2220
chrXII 98688 98689 . 120
chrXII 98781 98782 . 400
chrXII 98786 98787 . 280
chrXII 98851 98852 . 2120
chrXII 98915 98916 . 360
chrXII 98917 98918 . 720
chrXII 98922 98923 . 1060
chrXII 98925 98926 . 400
chrXII 98932 98933 . 200
chrXII 98932 98933 . 140
chrXII 98934 98935 . 1900
chrXII 98939 98940 . 240
chrXII 98939 98940 . 120
chrXII 98941 98942 . 680
chrXII 98941 98942 . 980
chrXII 98965 98966 . 680
chrXII 98973 98974 . 1420
chrXII 98976 98977 . 380
chrXII 98983 98984 . 120
chrXII 98984 98985 . 1340
chrXII 98984 98985 . 420
chrXII 98986 98987 . 140
chrXII 98989 98990 . 180
chrXII 98996 98997 . 3280
chrXII 99002 99003 . 120
chrXII 99003 99004 . 400
chrXII 99015 99016 . 320
chrXII 99019 99020 . 120
chrXII 99028 99029 . 1000
chrXII 99051 99052 . 180
chrXII 99191 99192 . 180
chrXII 99208 99209 . 640
chrXII 99213 99214 . 160
chrXII 99338 99339 . 220
chrXII 99545 99546 . 200
chrXII 99594 99595 . 140
chrXII 99861 99862 . 1260
chrXII 99915 99916 . 160
chrXII 100070 100071 . 140
chrXII 100207 100208 . 120
chrXII 100226 100227 . 600
chrXII 100237 100238 . 300
chrXII 100238 100239 . 180
chrXII 100243 100244 . 620
chrXII 100249 100250 . 380
chrXII 100257 100258 . 620
chrXII 100258 100259 . 240
chrXII 100258 100259 . 1400
chrXII 100269 100270 . 300
chrXII 100272 100273 . 500
chrXII 100299 100300 . 780
chrXII 100304 100305 . 280
chrXII 100433 100434 . 220
chrXII 100469 100470 . 920
chrXII 100475 100476 . 860
chrXII 100487 100488 . 140
chrXII 100487 100488 . 480
chrXII 100512 100513 . 280
chrXII 100593 100594 . 140
chrXII 100607 100608 . 140
chrXII 100623 100624 . 260
chrXII 100624 100625 . 280
chrXII 100630 100631 . 260
chrXII 100635 100636 . 220
chrXII 100635 100636 . 180
chrXII 100643 100644 . 300
chrXII 100649 100650 . 140
chrXII 100654 100655 . 200
chrXII 100657 100658 . 260
chrXII 100657 100658 . 160
chrXII 100666 100667 . 220
chrXII 100667 100668 . 120
chrXII 100672 100673 . 880
chrXII 100712 100713 . 460
chrXII 100726 100727 . 660
chrXII 100730 100731 . 200
chrXII 100764 100765 . 140
chrXII 100767 100768 . 120
chrXII 100775 100776 . 2100
chrXII 100975 100976 . 160
chrXII 101055 101056 . 380
chrXII 101388 101389 . 400
chrXII 101428 101429 . 260
chrXII 102188 102189 . 120
chrXII 102812 102813 . 120
chrXII 102983 102984 . 140
chrXII 102989 102990 . 620
chrXII 103178 103179 . 180
chrXII 103470 103471 . 880
chrXII 103489 103490 . 1240
chrXII 103590 103591 . 220
chrXII 103593 103594 . 1980
chrXII 103650 103651 . 200
chrXII 103739 103740 . 1380
chrXII 103788 103789 . 1240
chrXII 103861 103862 . 480
chrXII 103913 103914 . 280
chrXII 103988 103989 . 200
chrXII 104221 104222 . 3180
chrXII 104260 104261 . 1000
chrXII 104370 104371 . 180
chrXII 104388 104389 . 140
chrXII 104398 104399 . 280
chrXII 104490 104491 . 540
chrXII 104617 104618 . 300
chrXII 104731 104732 . 300
chrXII 104835 104836 . 900
chrXII 104895 104896 . 1700
chrXII 104933 104934 . 360
chrXII 104940 104941 . 140
chrXII 105062 105063 . 380
chrXII 105121 105122 . 2820
chrXII 105132 105133 . 120
chrXII 105141 105142 . 240
chrXII 105146 105147 . 260
chrXII 105150 105151 . 600
chrXII 105168 105169 . 280
chrXII 105174 105175 . 860
chrXII 105181 105182 . 940
chrXII 105193 105194 . 1100
chrXII 105255 105256 . 900
chrXII 105367 105368 . 920
chrXII 105543 105544 . 1500
chrXII 105654 105655 . 540
chrXII 105722 105723 . 5760
chrXII 105783 105784 . 1120
chrXII 105826 105827 . 140
chrXII 105888 105889 . 120
chrXII 105982 105983 . 780
chrXII 105996 105997 . 240
chrXII 106243 106244 . 200
chrXII 106247 106248 . 260
chrXII 106299 106300 . 320
chrXII 106360 106361 . 300
chrXII 106489 106490 . 440
chrXII 106603 106604 . 340
chrXII 106604 106605 . 140
chrXII 106800 106801 . 160
chrXII 106859 106860 . 620
chrXII 106961 106962 . 120
chrXII 106991 106992 . 140
chrXII 107219 107220 . 300
chrXII 107414 107415 . 1160
chrXII 107421 107422 . 520
chrXII 107427 107428 . 1160
chrXII 107461 107462 . 1400
chrXII 107947 107948 . 180
chrXII 108093 108094 . 380
chrXII 108139 108140 . 1060
chrXII 108229 108230 . 420
chrXII 108249 108250 . 120
chrXII 108249 108250 . 300
chrXII 108256 108257 . 1180
chrXII 108259 108260 . 120
chrXII 108261 108262 . 420
chrXII 108264 108265 . 640
chrXII 108282 108283 . 120
chrXII 108283 108284 . 120
chrXII 108284 108285 . 140
chrXII 108284 108285 . 1000
chrXII 108285 108286 . 120
chrXII 108287 108288 . 360
chrXII 108288 108289 . 500
chrXII 108292 108293 . 1100
chrXII 108297 108298 . 600
chrXII 108305 108306 . 1980
chrXII 108320 108321 . 600
chrXII 108322 108323 . 160
chrXII 108324 108325 . 400
chrXII 108328 108329 . 120
chrXII 108330 108331 . 560
chrXII 108333 108334 . 240
chrXII 108340 108341 . 440
chrXII 108341 108342 . 360
chrXII 108347 108348 . 560
chrXII 108359 108360 . 520
chrXII 108373 108374 . 140
chrXII 108384 108385 . 180
chrXII 108391 108392 . 260
chrXII 108392 108393 . 120
chrXII 108395 108396 . 500
chrXII 108401 108402 . 460
chrXII 108404 108405 . 180
chrXII 108421 108422 . 960
chrXII 108430 108431 . 320
chrXII 108431 108432 . 480
chrXII 108435 108436 . 180
chrXII 108443 108444 . 1180
chrXII 108449 108450 . 520
chrXII 108452 108453 . 780
chrXII 108460 108461 . 120
chrXII 108463 108464 . 540
chrXII 108468 108469 . 140
chrXII 108469 108470 . 180
chrXII 108479 108480 . 140
chrXII 108485 108486 . 140
chrXII 108487 108488 . 140
chrXII 108545 108546 . 180
chrXII 108575 108576 . 320
chrXII 108601 108602 . 140
chrXII 108610 108611 . 120
chrXII 108619 108620 . 260
chrXII 108889 108890 . 460
chrXII 108917 108918 . 140
chrXII 108935 108936 . 940
chrXII 108941 108942 . 620
chrXII 109008 109009 . 180
chrXII 109012 109013 . 280
chrXII 109018 109019 . 140
chrXII 109039 109040 . 500
chrXII 109042 109043 . 180
chrXII 109044 109045 . 320
chrXII 109082 109083 . 760
chrXII 109095 109096 . 420
chrXII 109120 109121 . 1260
chrXII 109126 109127 . 400
chrXII 109128 109129 . 220
chrXII 109134 109135 . 200
chrXII 109134 109135 . 120
chrXII 109136 109137 . 240
chrXII 109141 109142 . 840
chrXII 109148 109149 . 880
chrXII 109156 109157 . 760
chrXII 109159 109160 . 220
chrXII 109159 109160 . 400
chrXII 109161 109162 . 120
chrXII 109164 109165 . 400
chrXII 109167 109168 . 220
chrXII 109167 109168 . 120
chrXII 109169 109170 . 120
chrXII 109173 109174 . 160
chrXII 109206 109207 . 180
chrXII 109206 109207 . 140
chrXII 109212 109213 . 1540
chrXII 109217 109218 . 120
chrXII 109224 109225 . 1700
chrXII 109245 109246 . 1120
chrXII 109249 109250 . 540
chrXII 109256 109257 . 160
chrXII 109353 109354 . 120
chrXII 109377 109378 . 260
chrXII 109445 109446 . 360
chrXII 109460 109461 . 120
chrXII 109482 109483 . 1880
chrXII 109489 109490 . 717960
chrXII 109511 109512 . 120
chrXII 109583 109584 . 2420
chrXII 109702 109703 . 220
chrXII 109711 109712 . 1060
chrXII 109752 109753 . 860
chrXII 109774 109775 . 1820
chrXII 109786 109787 . 920
chrXII 111612 111613 . 140
chrXII 111664 111665 . 260
chrXII 111671 111672 . 120
chrXII 111671 111672 . 2000
chrXII 111679 111680 . 1700
chrXII 111710 111711 . 240
chrXII 111713 111714 . 1500
chrXII 111718 111719 . 120
chrXII 111745 111746 . 140
chrXII 111746 111747 . 440
chrXII 111746 111747 . 1460
chrXII 111764 111765 . 920
chrXII 111782 111783 . 140
chrXII 111788 111789 . 240
chrXII 111796 111797 . 440
chrXII 111891 111892 . 120
chrXII 112050 112051 . 1380
chrXII 112075 112076 . 780
chrXII 112098 112099 . 120
chrXII 112102 112103 . 740
chrXII 112109 112110 . 380
chrXII 112130 112131 . 1340
chrXII 112133 112134 . 160
chrXII 112141 112142 . 1520
chrXII 112153 112154 . 380
chrXII 112165 112166 . 120
chrXII 112303 112304 . 680
chrXII 112305 112306 . 200
chrXII 112367 112368 . 140
chrXII 112495 112496 . 120
chrXII 112510 112511 . 540
chrXII 112647 112648 . 240
chrXII 112677 112678 . 2300
chrXII 112943 112944 . 2060
chrXII 113062 113063 . 440
chrXII 113091 113092 . 400
chrXII 113113 113114 . 460
chrXII 113167 113168 . 840
chrXII 113282 113283 . 1820
chrXII 113485 113486 . 120
chrXII 113550 113551 . 160
chrXII 113557 113558 . 260
chrXII 113613 113614 . 1800
chrXII 113720 113721 . 720
chrXII 113855 113856 . 1120
chrXII 113861 113862 . 3980
chrXII 114065 114066 . 120
chrXII 114080 114081 . 180
chrXII 114185 114186 . 320
chrXII 114201 114202 . 1920
chrXII 114242 114243 . 2540
chrXII 114296 114297 . 980
chrXII 114363 114364 . 160
chrXII 114365 114366 . 1480
chrXII 114365 114366 . 260
chrXII 114367 114368 . 120
chrXII 114368 114369 . 300
chrXII 114391 114392 . 280
chrXII 114394 114395 . 340
chrXII 114397 114398 . 860
chrXII 114405 114406 . 160
chrXII 114406 114407 . 640
chrXII 114406 114407 . 120
chrXII 114409 114410 . 2400
chrXII 114411 114412 . 200
chrXII 114412 114413 . 120
chrXII 114412 114413 . 300
chrXII 114419 114420 . 300
chrXII 114420 114421 . 1460
chrXII 114420 114421 . 540
chrXII 114425 114426 . 2140
chrXII 114428 114429 . 280
chrXII 114429 114430 . 940
chrXII 114431 114432 . 240
chrXII 114436 114437 . 480
chrXII 114440 114441 . 1620
chrXII 114442 114443 . 360
chrXII 114448 114449 . 520
chrXII 114465 114466 . 820
chrXII 114470 114471 . 120
chrXII 114473 114474 . 540
chrXII 114476 114477 . 540
chrXII 114481 114482 . 120
chrXII 114482 114483 . 360
chrXII 114489 114490 . 760
chrXII 114503 114504 . 140
chrXII 114515 114516 . 320
chrXII 114518 114519 . 440
chrXII 114625 114626 . 1260
chrXII 114672 114673 . 820
chrXII 114695 114696 . 580
chrXII 114700 114701 . 480
chrXII 115003 115004 . 2100
chrXII 115012 115013 . 8060
chrXII 115048 115049 . 4020
chrXII 115150 115151 . 2640
chrXII 115198 115199 . 2400
chrXII 115275 115276 . 160
chrXII 115296 115297 . 10760
chrXII 115370 115371 . 120
chrXII 115676 115677 . 200
chrXII 115787 115788 . 120
chrXII 115820 115821 . 200
chrXII 115997 115998 . 280
chrXII 116153 116154 . 120
chrXII 116157 116158 . 600
chrXII 116162 116163 . 900
chrXII 116173 116174 . 140
chrXII 116176 116177 . 140
chrXII 116184 116185 . 240
chrXII 116196 116197 . 220
chrXII 116209 116210 . 440
chrXII 116214 116215 . 820
chrXII 116222 116223 . 260
chrXII 116227 116228 . 220
chrXII 116229 116230 . 140
chrXII 116234 116235 . 380
chrXII 116238 116239 . 420
chrXII 116251 116252 . 9840
chrXII 116259 116260 . 200
chrXII 116260 116261 . 1000
chrXII 116260 116261 . 260
chrXII 116263 116264 . 460
chrXII 116267 116268 . 760
chrXII 116273 116274 . 5300
chrXII 116274 116275 . 440
chrXII 116276 116277 . 460
chrXII 116280 116281 . 400
chrXII 116321 116322 . 440
chrXII 116440 116441 . 1140
chrXII 116443 116444 . 120
chrXII 116463 116464 . 380
chrXII 116468 116469 . 760
chrXII 116589 116590 . 120
chrXII 116735 116736 . 120
chrXII 116891 116892 . 340
chrXII 117056 117057 . 3360
chrXII 117084 117085 . 120
chrXII 117345 117346 . 1700
chrXII 117671 117672 . 300
chrXII 117718 117719 . 500
chrXII 117740 117741 . 120
chrXII 118134 118135 . 120
chrXII 118439 118440 . 800
chrXII 118657 118658 . 2240
chrXII 118832 118833 . 220
chrXII 119005 119006 . 120
chrXII 119226 119227 . 760
chrXII 119230 119231 . 160
chrXII 119360 119361 . 160
chrXII 119410 119411 . 320
chrXII 119495 119496 . 500
chrXII 119541 119542 . 120
chrXII 119699 119700 . 1300
chrXII 119958 119959 . 380
chrXII 120033 120034 . 120
chrXII 120115 120116 . 200
chrXII 120149 120150 . 240
chrXII 120208 120209 . 320
chrXII 120272 120273 . 800
chrXII 120364 120365 . 160
chrXII 120448 120449 . 120
chrXII 120472 120473 . 120
chrXII 120627 120628 . 380
chrXII 120668 120669 . 120
chrXII 120803 120804 . 220
chrXII 120808 120809 . 140
chrXII 120945 120946 . 320
chrXII 120977 120978 . 120
chrXII 121127 121128 . 140
chrXII 121137 121138 . 1520
chrXII 121175 121176 . 240
chrXII 121186 121187 . 1240
chrXII 121198 121199 . 700
chrXII 121232 121233 . 4820
chrXII 121238 121239 . 760
chrXII 121241 121242 . 5720
chrXII 121242 121243 . 360
chrXII 121242 121243 . 200
chrXII 121245 121246 . 560
chrXII 121246 121247 . 2360
chrXII 121249 121250 . 580
chrXII 121250 121251 . 660
chrXII 121252 121253 . 120
chrXII 121252 121253 . 640
chrXII 121260 121261 . 280
chrXII 121260 121261 . 640
chrXII 121272 121273 . 780
chrXII 121279 121280 . 220
chrXII 121284 121285 . 200
chrXII 121293 121294 . 620
chrXII 121663 121664 . 160
chrXII 121749 121750 . 320
chrXII 121768 121769 . 360
chrXII 121816 121817 . 140
chrXII 121824 121825 . 560
chrXII 121833 121834 . 240
chrXII 121853 121854 . 8840
chrXII 121954 121955 . 400
chrXII 121956 121957 . 960
chrXII 121987 121988 . 220
chrXII 122005 122006 . 140
chrXII 122175 122176 . 120
chrXII 122198 122199 . 780
chrXII 122222 122223 . 120
chrXII 122230 122231 . 120
chrXII 122387 122388 . 720
chrXII 122395 122396 . 2180
chrXII 122426 122427 . 960
chrXII 122516 122517 . 680
chrXII 122531 122532 . 260
chrXII 122546 122547 . 1180
chrXII 122591 122592 . 120
chrXII 122606 122607 . 1300
chrXII 122609 122610 . 1700
chrXII 122614 122615 . 1340
chrXII 122618 122619 . 5720
chrXII 122628 122629 . 2360
chrXII 122637 122638 . 4240
chrXII 122646 122647 . 120
chrXII 122648 122649 . 320
chrXII 122899 122900 . 120
chrXII 123434 123435 . 320
chrXII 123445 123446 . 1120
chrXII 123548 123549 . 1840
chrXII 123548 123549 . 160
chrXII 123561 123562 . 680
chrXII 123582 123583 . 280
chrXII 123631 123632 . 1800
chrXII 123673 123674 . 120
chrXII 123861 123862 . 720
chrXII 123892 123893 . 140
chrXII 123966 123967 . 340
chrXII 124014 124015 . 160
chrXII 124093 124094 . 340
chrXII 124222 124223 . 120
chrXII 124310 124311 . 480
chrXII 124354 124355 . 460
chrXII 124489 124490 . 1080
chrXII 124542 124543 . 420
chrXII 124554 124555 . 260
chrXII 124637 124638 . 420
chrXII 124678 124679 . 4520
chrXII 124684 124685 . 120
chrXII 124838 124839 . 1460
chrXII 124860 124861 . 580
chrXII 124966 124967 . 660
chrXII 125010 125011 . 500
chrXII 125015 125016 . 580
chrXII 125020 125021 . 160
chrXII 125022 125023 . 420
chrXII 125023 125024 . 120
chrXII 125025 125026 . 380
chrXII 125027 125028 . 320
chrXII 125032 125033 . 180
chrXII 125033 125034 . 5120
chrXII 125039 125040 . 1700
chrXII 125041 125042 . 220
chrXII 125044 125045 . 6320
chrXII 125045 125046 . 140
chrXII 125046 125047 . 120
chrXII 125046 125047 . 300
chrXII 125047 125048 . 140
chrXII 125047 125048 . 580
chrXII 125048 125049 . 120
chrXII 125048 125049 . 220
chrXII 125052 125053 . 460
chrXII 125054 125055 . 1540
chrXII 125054 125055 . 120
chrXII 125055 125056 . 120
chrXII 125058 125059 . 1200
chrXII 125062 125063 . 340
chrXII 125064 125065 . 360
chrXII 125065 125066 . 300
chrXII 125069 125070 . 120
chrXII 125072 125073 . 160
chrXII 125079 125080 . 760
chrXII 125103 125104 . 120
chrXII 125263 125264 . 640
chrXII 125287 125288 . 200
chrXII 125297 125298 . 220
chrXII 125310 125311 . 1040
chrXII 125327 125328 . 660
chrXII 125351 125352 . 120
chrXII 125365 125366 . 180
chrXII 125391 125392 . 140
chrXII 125394 125395 . 640
chrXII 125401 125402 . 380
chrXII 125416 125417 . 120
chrXII 125430 125431 . 140
chrXII 125605 125606 . 2780
chrXII 125683 125684 . 240
chrXII 125729 125730 . 1180
chrXII 125733 125734 . 240
chrXII 125797 125798 . 2440
chrXII 125819 125820 . 480
chrXII 125821 125822 . 120
chrXII 125823 125824 . 440
chrXII 125844 125845 . 760
chrXII 125851 125852 . 1400
chrXII 125892 125893 . 1360
chrXII 125903 125904 . 640
chrXII 125909 125910 . 120
chrXII 125911 125912 . 140
chrXII 125915 125916 . 1300
chrXII 125924 125925 . 3020
chrXII 125930 125931 . 560
chrXII 125936 125937 . 360
chrXII 125944 125945 . 820
chrXII 125948 125949 . 1100
chrXII 126387 126388 . 140
chrXII 126404 126405 . 2840
chrXII 126485 126486 . 260
chrXII 126492 126493 . 120
chrXII 126546 126547 . 880
chrXII 126608 126609 . 240
chrXII 126658 126659 . 340
chrXII 126783 126784 . 180
chrXII 126877 126878 . 3000
chrXII 126948 126949 . 860
chrXII 126964 126965 . 1300
chrXII 126977 126978 . 1080
chrXII 126979 126980 . 1160
chrXII 127132 127133 . 180
chrXII 127160 127161 . 780
chrXII 127163 127164 . 1820
chrXII 127167 127168 . 520
chrXII 127175 127176 . 3180
chrXII 127188 127189 . 180
chrXII 127282 127283 . 220
chrXII 127299 127300 . 500
chrXII 127306 127307 . 540
chrXII 127317 127318 . 440
chrXII 127337 127338 . 140
chrXII 127355 127356 . 160
chrXII 127358 127359 . 120
chrXII 127365 127366 . 700
chrXII 127375 127376 . 160
chrXII 127378 127379 . 160
chrXII 127379 127380 . 360
chrXII 127379 127380 . 120
chrXII 127428 127429 . 220
chrXII 127441 127442 . 700
chrXII 127452 127453 . 2260
chrXII 127454 127455 . 120
chrXII 127455 127456 . 120
chrXII 127455 127456 . 400
chrXII 127457 127458 . 1060
chrXII 127460 127461 . 180
chrXII 127463 127464 . 1700
chrXII 127463 127464 . 200
chrXII 127467 127468 . 2120
chrXII 127495 127496 . 1180
chrXII 128848 128849 . 1660
chrXII 128870 128871 . 140
chrXII 128936 128937 . 460
chrXII 128940 128941 . 820
chrXII 128948 128949 . 120
chrXII 128961 128962 . 260
chrXII 128972 128973 . 1540
chrXII 128985 128986 . 1000
chrXII 129019 129020 . 160
chrXII 129024 129025 . 880
chrXII 129132 129133 . 140
chrXII 129154 129155 . 720
chrXII 129160 129161 . 740
chrXII 129193 129194 . 240
chrXII 129272 129273 . 140
chrXII 129278 129279 . 120
chrXII 129295 129296 . 220
chrXII 129355 129356 . 2960
chrXII 129376 129377 . 1640
chrXII 129483 129484 . 380
chrXII 129493 129494 . 320
chrXII 129509 129510 . 120
chrXII 129520 129521 . 2920
chrXII 129523 129524 . 2060
chrXII 129610 129611 . 2280
chrXII 129622 129623 . 140
chrXII 129646 129647 . 1500
chrXII 129664 129665 . 4680
chrXII 129754 129755 . 280
chrXII 129791 129792 . 780
chrXII 129814 129815 . 1940
chrXII 129830 129831 . 3780
chrXII 129834 129835 . 200
chrXII 129836 129837 . 120
chrXII 129837 129838 . 340
chrXII 129838 129839 . 3160
chrXII 129948 129949 . 17220
chrXII 129965 129966 . 340
chrXII 129971 129972 . 4000
chrXII 129977 129978 . 3380
chrXII 129984 129985 . 1780
chrXII 129995 129996 . 7600
chrXII 130017 130018 . 2800
chrXII 130023 130024 . 120
chrXII 130032 130033 . 9160
chrXII 130056 130057 . 560
chrXII 130059 130060 . 120
chrXII 130066 130067 . 300
chrXII 130072 130073 . 3440
chrXII 130080 130081 . 400
chrXII 130096 130097 . 620
chrXII 130103 130104 . 780
chrXII 130109 130110 . 120
chrXII 130179 130180 . 360
chrXII 130185 130186 . 6260
chrXII 130187 130188 . 480
chrXII 130187 130188 . 500
chrXII 130202 130203 . 720
chrXII 130203 130204 . 260
chrXII 130210 130211 . 640
chrXII 130226 130227 . 600
chrXII 130392 130393 . 2980
chrXII 130529 130530 . 300
chrXII 130684 130685 . 120
chrXII 130721 130722 . 380
chrXII 130826 130827 . 120
chrXII 130828 130829 . 200
chrXII 130860 130861 . 140
chrXII 130869 130870 . 120
chrXII 130881 130882 . 160
chrXII 130885 130886 . 140
chrXII 130892 130893 . 140
chrXII 130893 130894 . 180
chrXII 130896 130897 . 120
chrXII 130900 130901 . 220
chrXII 130944 130945 . 160
chrXII 130951 130952 . 120
chrXII 130976 130977 . 180
chrXII 131044 131045 . 140
chrXII 131049 131050 . 180
chrXII 131051 131052 . 120
chrXII 131054 131055 . 420
chrXII 131062 131063 . 1420
chrXII 131078 131079 . 120
chrXII 131102 131103 . 120
chrXII 131195 131196 . 760
chrXII 131294 131295 . 820
chrXII 131361 131362 . 120
chrXII 131477 131478 . 120
chrXII 131481 131482 . 520
chrXII 131493 131494 . 820
chrXII 131505 131506 . 200
chrXII 131506 131507 . 120
chrXII 131512 131513 . 140
chrXII 131516 131517 . 220
chrXII 131519 131520 . 240
chrXII 131522 131523 . 140
chrXII 131526 131527 . 140
chrXII 131526 131527 . 1620
chrXII 131529 131530 . 120
chrXII 131533 131534 . 3300
chrXII 131538 131539 . 180
chrXII 131548 131549 . 200
chrXII 131556 131557 . 580
chrXII 131563 131564 . 2820
chrXII 131610 131611 . 380
chrXII 131614 131615 . 260
chrXII 131615 131616 . 140
chrXII 131619 131620 . 3040
chrXII 131624 131625 . 360
chrXII 131624 131625 . 120
chrXII 131632 131633 . 2240
chrXII 131639 131640 . 320
chrXII 131642 131643 . 120
chrXII 131645 131646 . 280
chrXII 131650 131651 . 280
chrXII 131653 131654 . 400
chrXII 131653 131654 . 1380
chrXII 131657 131658 . 200
chrXII 131659 131660 . 200
chrXII 131659 131660 . 220
chrXII 131662 131663 . 160
chrXII 131663 131664 . 440
chrXII 131977 131978 . 240
chrXII 133046 133047 . 220
chrXII 133804 133805 . 120
chrXII 133821 133822 . 380
chrXII 133985 133986 . 120
chrXII 134028 134029 . 260
chrXII 134032 134033 . 200
chrXII 134123 134124 . 440
chrXII 134133 134134 . 120
chrXII 134136 134137 . 200
chrXII 134149 134150 . 120
chrXII 134151 134152 . 160
chrXII 134169 134170 . 160
chrXII 134272 134273 . 120
chrXII 134374 134375 . 120
chrXII 134381 134382 . 340
chrXII 134404 134405 . 460
chrXII 134481 134482 . 120
chrXII 134534 134535 . 180
chrXII 134589 134590 . 120
chrXII 134675 134676 . 160
chrXII 134719 134720 . 240
chrXII 134784 134785 . 160
chrXII 134864 134865 . 280
chrXII 134903 134904 . 360
chrXII 134922 134923 . 160
chrXII 135088 135089 . 460
chrXII 135227 135228 . 160
chrXII 135385 135386 . 280
chrXII 135451 135452 . 280
chrXII 135621 135622 . 580
chrXII 135627 135628 . 120
chrXII 135782 135783 . 560
chrXII 135888 135889 . 300
chrXII 135917 135918 . 180
chrXII 136054 136055 . 120
chrXII 136076 136077 . 680
chrXII 136242 136243 . 240
chrXII 136251 136252 . 440
chrXII 136376 136377 . 1460
chrXII 136392 136393 . 120
chrXII 136406 136407 . 460
chrXII 136420 136421 . 2380
chrXII 136421 136422 . 120
chrXII 136426 136427 . 3880
chrXII 136435 136436 . 960
chrXII 136441 136442 . 120
chrXII 136442 136443 . 1040
chrXII 136447 136448 . 1120
chrXII 136453 136454 . 3580
chrXII 136459 136460 . 1800
chrXII 136463 136464 . 720
chrXII 136466 136467 . 300
chrXII 136469 136470 . 120
chrXII 136473 136474 . 680
chrXII 136479 136480 . 2640
chrXII 136487 136488 . 4160
chrXII 136492 136493 . 120
chrXII 136492 136493 . 280
chrXII 136499 136500 . 120
chrXII 136502 136503 . 260
chrXII 136503 136504 . 120
chrXII 136504 136505 . 800
chrXII 136510 136511 . 1820
chrXII 136516 136517 . 1220
chrXII 136527 136528 . 140
chrXII 136659 136660 . 180
chrXII 136661 136662 . 440
chrXII 136666 136667 . 160
chrXII 136669 136670 . 300
chrXII 136685 136686 . 120
chrXII 138246 138247 . 1140
chrXII 138268 138269 . 1180
chrXII 138280 138281 . 380
chrXII 138353 138354 . 120
chrXII 138503 138504 . 160
chrXII 138506 138507 . 2460
chrXII 138506 138507 . 120
chrXII 138507 138508 . 120
chrXII 138512 138513 . 140
chrXII 138524 138525 . 380
chrXII 138646 138647 . 1980
chrXII 138780 138781 . 720
chrXII 138786 138787 . 340
chrXII 138847 138848 . 320
chrXII 138898 138899 . 460
chrXII 138922 138923 . 160
chrXII 139203 139204 . 120
chrXII 139242 139243 . 120
chrXII 139318 139319 . 120
chrXII 139458 139459 . 140
chrXII 139500 139501 . 140
chrXII 139507 139508 . 120
chrXII 139527 139528 . 200
chrXII 139671 139672 . 340
chrXII 139688 139689 . 180
chrXII 139703 139704 . 320
chrXII 139717 139718 . 120
chrXII 139755 139756 . 500
chrXII 139763 139764 . 3940
chrXII 139773 139774 . 400
chrXII 139782 139783 . 320
chrXII 139815 139816 . 480
chrXII 139820 139821 . 340
chrXII 139826 139827 . 200
chrXII 139868 139869 . 1340
chrXII 139874 139875 . 120
chrXII 139951 139952 . 120
chrXII 140127 140128 . 1920
chrXII 140137 140138 . 160
chrXII 140194 140195 . 120
chrXII 140256 140257 . 180
chrXII 140330 140331 . 2080
chrXII 140357 140358 . 600
chrXII 140406 140407 . 1480
chrXII 140437 140438 . 1300
chrXII 140604 140605 . 940
chrXII 140891 140892 . 120
chrXII 140931 140932 . 260
chrXII 140937 140938 . 240
chrXII 140954 140955 . 120
chrXII 140955 140956 . 280
chrXII 140961 140962 . 140
chrXII 140965 140966 . 620
chrXII 140983 140984 . 640
chrXII 140986 140987 . 120
chrXII 140997 140998 . 140
chrXII 141015 141016 . 120
chrXII 141016 141017 . 1140
chrXII 141023 141024 . 460
chrXII 141024 141025 . 160
chrXII 141028 141029 . 440
chrXII 141035 141036 . 120
chrXII 141036 141037 . 180
chrXII 141038 141039 . 240
chrXII 141040 141041 . 560
chrXII 141047 141048 . 180
chrXII 141048 141049 . 400
chrXII 141051 141052 . 120
chrXII 141053 141054 . 280
chrXII 141054 141055 . 120
chrXII 143008 143009 . 1620
chrXII 143017 143018 . 1360
chrXII 143029 143030 . 140
chrXII 143037 143038 . 1280
chrXII 143038 143039 . 220
chrXII 143038 143039 . 120
chrXII 143039 143040 . 300
chrXII 143039 143040 . 880
chrXII 143041 143042 . 300
chrXII 143043 143044 . 500
chrXII 143048 143049 . 160
chrXII 143049 143050 . 380
chrXII 143062 143063 . 260
chrXII 143084 143085 . 120
chrXII 143089 143090 . 320
chrXII 143098 143099 . 520
chrXII 143102 143103 . 400
chrXII 143102 143103 . 120
chrXII 143104 143105 . 180
chrXII 143116 143117 . 160
chrXII 143123 143124 . 820
chrXII 143123 143124 . 1660
chrXII 143128 143129 . 2980
chrXII 143133 143134 . 560
chrXII 143158 143159 . 240
chrXII 145783 145784 . 200
chrXII 145793 145794 . 600
chrXII 145796 145797 . 140
chrXII 145801 145802 . 160
chrXII 145807 145808 . 840
chrXII 145831 145832 . 300
chrXII 145922 145923 . 1240
chrXII 145928 145929 . 160
chrXII 145931 145932 . 180
chrXII 145945 145946 . 540
chrXII 145946 145947 . 4020
chrXII 145946 145947 . 120
chrXII 145947 145948 . 120
chrXII 145956 145957 . 120
chrXII 145959 145960 . 380
chrXII 145959 145960 . 120
chrXII 145960 145961 . 120
chrXII 145961 145962 . 11060
chrXII 145967 145968 . 500
chrXII 145973 145974 . 10580
chrXII 145994 145995 . 120
chrXII 145999 146000 . 1520
chrXII 146005 146006 . 240
chrXII 146009 146010 . 360
chrXII 146096 146097 . 920
chrXII 146110 146111 . 760
chrXII 146127 146128 . 120
chrXII 146131 146132 . 160
chrXII 146148 146149 . 1140
chrXII 146158 146159 . 640
chrXII 146162 146163 . 280
chrXII 146168 146169 . 280
chrXII 146173 146174 . 2160
chrXII 146173 146174 . 480
chrXII 146174 146175 . 140
chrXII 146176 146177 . 120
chrXII 146183 146184 . 380
chrXII 146186 146187 . 740
chrXII 146191 146192 . 2540
chrXII 146194 146195 . 180
chrXII 146199 146200 . 140
chrXII 146204 146205 . 400
chrXII 146210 146211 . 380
chrXII 146216 146217 . 160
chrXII 146223 146224 . 340
chrXII 146229 146230 . 120
chrXII 146237 146238 . 140
chrXII 146535 146536 . 180
chrXII 146693 146694 . 300
chrXII 146883 146884 . 380
chrXII 147183 147184 . 220
chrXII 147387 147388 . 160
chrXII 147496 147497 . 200
chrXII 147507 147508 . 480
chrXII 147509 147510 . 320
chrXII 147516 147517 . 140
chrXII 147525 147526 . 180
chrXII 147536 147537 . 120
chrXII 147556 147557 . 340
chrXII 147625 147626 . 120
chrXII 147667 147668 . 1160
chrXII 147678 147679 . 480
chrXII 147684 147685 . 520
chrXII 147685 147686 . 1260
chrXII 147690 147691 . 700
chrXII 147690 147691 . 120
chrXII 147693 147694 . 820
chrXII 147698 147699 . 480
chrXII 147701 147702 . 620
chrXII 147706 147707 . 940
chrXII 147715 147716 . 4300
chrXII 147736 147737 . 1900
chrXII 147754 147755 . 4120
chrXII 147758 147759 . 180
chrXII 147759 147760 . 460
chrXII 147759 147760 . 5240
chrXII 147761 147762 . 140
chrXII 147761 147762 . 120
chrXII 147762 147763 . 700
chrXII 147763 147764 . 1520
chrXII 147764 147765 . 1980
chrXII 147769 147770 . 1460
chrXII 147770 147771 . 1700
chrXII 147770 147771 . 2840
chrXII 147772 147773 . 1480
chrXII 147772 147773 . 920
chrXII 147774 147775 . 120
chrXII 147774 147775 . 140
chrXII 147777 147778 . 9760
chrXII 147778 147779 . 260
chrXII 147781 147782 . 940
chrXII 147783 147784 . 540
chrXII 147784 147785 . 780
chrXII 147786 147787 . 6420
chrXII 147788 147789 . 1560
chrXII 147788 147789 . 140
chrXII 147789 147790 . 1720
chrXII 147789 147790 . 840
chrXII 147791 147792 . 120
chrXII 147791 147792 . 120
chrXII 147792 147793 . 3900
chrXII 147793 147794 . 2740
chrXII 147794 147795 . 120
chrXII 147797 147798 . 5140
chrXII 147801 147802 . 2340
chrXII 147802 147803 . 1160
chrXII 147805 147806 . 360
chrXII 147813 147814 . 880
chrXII 147829 147830 . 2520
chrXII 147835 147836 . 1280
chrXII 147858 147859 . 120
chrXII 147928 147929 . 140
chrXII 147939 147940 . 880
chrXII 147950 147951 . 2200
chrXII 147963 147964 . 280
chrXII 147994 147995 . 480
chrXII 147994 147995 . 160
chrXII 147999 148000 . 120
chrXII 148006 148007 . 160
chrXII 148098 148099 . 360
chrXII 148140 148141 . 900
chrXII 148151 148152 . 180
chrXII 148159 148160 . 1360
chrXII 148252 148253 . 740
chrXII 148263 148264 . 860
chrXII 148284 148285 . 1820
chrXII 148442 148443 . 120
chrXII 148444 148445 . 120
chrXII 148444 148445 . 2380
chrXII 148452 148453 . 1080
chrXII 148588 148589 . 320
chrXII 148611 148612 . 120
chrXII 148708 148709 . 140
chrXII 148738 148739 . 740
chrXII 148758 148759 . 120
chrXII 148759 148760 . 540
chrXII 148759 148760 . 500
chrXII 148761 148762 . 120
chrXII 148767 148768 . 140
chrXII 148799 148800 . 140
chrXII 148807 148808 . 320
chrXII 148808 148809 . 220
chrXII 148823 148824 . 940
chrXII 148883 148884 . 120
chrXII 148900 148901 . 160
chrXII 148973 148974 . 1040
chrXII 148977 148978 . 120
chrXII 148985 148986 . 120
chrXII 148989 148990 . 180
chrXII 149069 149070 . 120
chrXII 149084 149085 . 240
chrXII 149085 149086 . 260
chrXII 149097 149098 . 180
chrXII 149199 149200 . 320
chrXII 149224 149225 . 740
chrXII 149301 149302 . 400
chrXII 149352 149353 . 440
chrXII 149498 149499 . 360
chrXII 149571 149572 . 120
chrXII 149589 149590 . 380
chrXII 149735 149736 . 660
chrXII 149837 149838 . 300
chrXII 149840 149841 . 200
chrXII 149848 149849 . 140
chrXII 149860 149861 . 140
chrXII 149863 149864 . 160
chrXII 149866 149867 . 200
chrXII 149933 149934 . 240
chrXII 150008 150009 . 200
chrXII 150060 150061 . 140
chrXII 150110 150111 . 440
chrXII 150134 150135 . 340
chrXII 150215 150216 . 440
chrXII 150232 150233 . 120
chrXII 150242 150243 . 440
chrXII 150245 150246 . 140
chrXII 150246 150247 . 140
chrXII 150246 150247 . 280
chrXII 150249 150250 . 120
chrXII 150261 150262 . 160
chrXII 150326 150327 . 120
chrXII 150331 150332 . 240
chrXII 150349 150350 . 280
chrXII 150361 150362 . 1820
chrXII 150392 150393 . 740
chrXII 150401 150402 . 140
chrXII 150429 150430 . 160
chrXII 150432 150433 . 300
chrXII 150444 150445 . 160
chrXII 150451 150452 . 200
chrXII 150464 150465 . 140
chrXII 150540 150541 . 2300
chrXII 150544 150545 . 720
chrXII 150552 150553 . 160
chrXII 150572 150573 . 120
chrXII 150707 150708 . 140
chrXII 150715 150716 . 3500
chrXII 150722 150723 . 3560
chrXII 150729 150730 . 160
chrXII 150740 150741 . 300
chrXII 150755 150756 . 1900
chrXII 150758 150759 . 220
chrXII 150764 150765 . 11800
chrXII 150772 150773 . 4940
chrXII 150783 150784 . 2780
chrXII 150804 150805 . 420
chrXII 150811 150812 . 840
chrXII 150958 150959 . 120
chrXII 150971 150972 . 120
chrXII 150977 150978 . 180
chrXII 150987 150988 . 220
chrXII 150990 150991 . 180
chrXII 150998 150999 . 140
chrXII 151008 151009 . 220
chrXII 151008 151009 . 120
chrXII 151011 151012 . 180
chrXII 151016 151017 . 120
chrXII 151022 151023 . 320
chrXII 151024 151025 . 120
chrXII 151033 151034 . 380
chrXII 151045 151046 . 120
chrXII 151049 151050 . 220
chrXII 151051 151052 . 120
chrXII 151138 151139 . 240
chrXII 151142 151143 . 160
chrXII 151158 151159 . 180
chrXII 151182 151183 . 200
chrXII 151206 151207 . 120
chrXII 151209 151210 . 320
chrXII 151238 151239 . 120
chrXII 151245 151246 . 460
chrXII 151270 151271 . 480
chrXII 151298 151299 . 140
chrXII 151349 151350 . 440
chrXII 151376 151377 . 180
chrXII 151381 151382 . 920
chrXII 151386 151387 . 780
chrXII 151389 151390 . 140
chrXII 151396 151397 . 140
chrXII 151399 151400 . 420
chrXII 151404 151405 . 680
chrXII 151433 151434 . 1020
chrXII 151438 151439 . 380
chrXII 151446 151447 . 400
chrXII 151451 151452 . 2040
chrXII 151490 151491 . 300
chrXII 151493 151494 . 560
chrXII 151527 151528 . 980
chrXII 151530 151531 . 660
chrXII 151538 151539 . 140
chrXII 151546 151547 . 200
chrXII 151551 151552 . 1040
chrXII 151554 151555 . 1720
chrXII 151565 151566 . 880
chrXII 151575 151576 . 2100
chrXII 151581 151582 . 800
chrXII 151669 151670 . 660
chrXII 151676 151677 . 560
chrXII 151699 151700 . 520
chrXII 151706 151707 . 540
chrXII 151727 151728 . 120
chrXII 151740 151741 . 600
chrXII 151741 151742 . 260
chrXII 151742 151743 . 460
chrXII 151762 151763 . 120
chrXII 151796 151797 . 180
chrXII 151824 151825 . 340
chrXII 151833 151834 . 2240
chrXII 151888 151889 . 120
chrXII 151895 151896 . 260
chrXII 151897 151898 . 120
chrXII 151898 151899 . 120
chrXII 151898 151899 . 1200
chrXII 151908 151909 . 180
chrXII 151911 151912 . 240
chrXII 151916 151917 . 120
chrXII 151937 151938 . 1900
chrXII 151992 151993 . 4300
chrXII 151993 151994 . 120
chrXII 151993 151994 . 160
chrXII 151998 151999 . 200
chrXII 152003 152004 . 140
chrXII 152013 152014 . 4460
chrXII 152025 152026 . 8280
chrXII 152045 152046 . 160
chrXII 152046 152047 . 2260
chrXII 152055 152056 . 240
chrXII 152055 152056 . 160
chrXII 152060 152061 . 1000
chrXII 152079 152080 . 220
chrXII 152119 152120 . 140
chrXII 152127 152128 . 260
chrXII 152148 152149 . 160
chrXII 152161 152162 . 120
chrXII 152185 152186 . 420
chrXII 152190 152191 . 460
chrXII 152219 152220 . 140
chrXII 152221 152222 . 220
chrXII 152226 152227 . 160
chrXII 152229 152230 . 340
chrXII 152248 152249 . 600
chrXII 152276 152277 . 320
chrXII 152305 152306 . 280
chrXII 152305 152306 . 140
chrXII 152314 152315 . 480
chrXII 152326 152327 . 1720
chrXII 152383 152384 . 1220
chrXII 152410 152411 . 3580
chrXII 152423 152424 . 560
chrXII 152440 152441 . 2280
chrXII 152506 152507 . 120
chrXII 152607 152608 . 120
chrXII 152619 152620 . 200
chrXII 152637 152638 . 200
chrXII 152664 152665 . 320
chrXII 152686 152687 . 1120
chrXII 152691 152692 . 400
chrXII 152706 152707 . 740
chrXII 152723 152724 . 440
chrXII 152729 152730 . 200
chrXII 152795 152796 . 120
chrXII 152813 152814 . 1020
chrXII 152835 152836 . 420
chrXII 152860 152861 . 220
chrXII 152894 152895 . 3140
chrXII 152955 152956 . 140
chrXII 153052 153053 . 120
chrXII 153120 153121 . 160
chrXII 153192 153193 . 1060
chrXII 153197 153198 . 160
chrXII 153379 153380 . 380
chrXII 153388 153389 . 440
chrXII 153529 153530 . 200
chrXII 153731 153732 . 480
chrXII 153816 153817 . 260
chrXII 153850 153851 . 160
chrXII 153860 153861 . 120
chrXII 153869 153870 . 1340
chrXII 153870 153871 . 260
chrXII 153871 153872 . 140
chrXII 153871 153872 . 120
chrXII 153897 153898 . 580
chrXII 153901 153902 . 380
chrXII 153983 153984 . 220
chrXII 154011 154012 . 180
chrXII 154022 154023 . 120
chrXII 154022 154023 . 120
chrXII 154025 154026 . 160
chrXII 154027 154028 . 120
chrXII 154035 154036 . 180
chrXII 154038 154039 . 520
chrXII 154039 154040 . 140
chrXII 154047 154048 . 2200
chrXII 154053 154054 . 280
chrXII 154061 154062 . 7340
chrXII 154062 154063 . 120
chrXII 154062 154063 . 120
chrXII 154063 154064 . 120
chrXII 154071 154072 . 3680
chrXII 154077 154078 . 160
chrXII 154082 154083 . 220
chrXII 154083 154084 . 1520
chrXII 154086 154087 . 860
chrXII 154087 154088 . 780
chrXII 154094 154095 . 4720
chrXII 154098 154099 . 960
chrXII 154104 154105 . 120
chrXII 154112 154113 . 120
chrXII 154115 154116 . 320
chrXII 154122 154123 . 200
chrXII 154126 154127 . 280
chrXII 154128 154129 . 500
chrXII 154130 154131 . 140
chrXII 154135 154136 . 4760
chrXII 154152 154153 . 240
chrXII 154156 154157 . 380
chrXII 154159 154160 . 120
chrXII 154159 154160 . 600
chrXII 154161 154162 . 160
chrXII 154162 154163 . 660
chrXII 154169 154170 . 200
chrXII 154170 154171 . 320
chrXII 154172 154173 . 160
chrXII 154178 154179 . 1820
chrXII 154189 154190 . 240
chrXII 154270 154271 . 140
chrXII 154365 154366 . 240
chrXII 156336 156337 . 1660
chrXII 156414 156415 . 2040
chrXII 156417 156418 . 120
chrXII 156418 156419 . 240
chrXII 156418 156419 . 180
chrXII 156424 156425 . 340
chrXII 156430 156431 . 2120
chrXII 156433 156434 . 1840
chrXII 156434 156435 . 120
chrXII 156438 156439 . 2300
chrXII 156439 156440 . 120
chrXII 156440 156441 . 160
chrXII 156440 156441 . 120
chrXII 156441 156442 . 4420
chrXII 156441 156442 . 3280
chrXII 156442 156443 . 140
chrXII 156442 156443 . 140
chrXII 156443 156444 . 120
chrXII 156443 156444 . 2340
chrXII 156444 156445 . 1760
chrXII 156444 156445 . 120
chrXII 156445 156446 . 120
chrXII 156445 156446 . 2540
chrXII 156446 156447 . 1100
chrXII 156449 156450 . 1880
chrXII 156454 156455 . 2220
chrXII 156459 156460 . 6360
chrXII 156464 156465 . 1880
chrXII 156472 156473 . 1140
chrXII 156475 156476 . 480
chrXII 156475 156476 . 1460
chrXII 156476 156477 . 160
chrXII 156479 156480 . 240
chrXII 156485 156486 . 1520
chrXII 156499 156500 . 3140
chrXII 156505 156506 . 10820
chrXII 156513 156514 . 860
chrXII 156517 156518 . 1740
chrXII 156518 156519 . 160
chrXII 156520 156521 . 120
chrXII 156521 156522 . 120
chrXII 156523 156524 . 960
chrXII 156526 156527 . 120
chrXII 156529 156530 . 140
chrXII 156532 156533 . 120
chrXII 156543 156544 . 2880
chrXII 156547 156548 . 340
chrXII 156551 156552 . 5760
chrXII 156558 156559 . 3920
chrXII 156669 156670 . 120
chrXII 156679 156680 . 360
chrXII 156690 156691 . 120
chrXII 156693 156694 . 1880
chrXII 156717 156718 . 280
chrXII 156728 156729 . 160
chrXII 156749 156750 . 160
chrXII 156753 156754 . 480
chrXII 156754 156755 . 160
chrXII 156759 156760 . 160
chrXII 156759 156760 . 200
chrXII 156762 156763 . 400
chrXII 156762 156763 . 720
chrXII 156763 156764 . 120
chrXII 156763 156764 . 120
chrXII 156783 156784 . 380
chrXII 156787 156788 . 680
chrXII 156793 156794 . 420
chrXII 156816 156817 . 120
chrXII 156840 156841 . 200
chrXII 156857 156858 . 1000
chrXII 156860 156861 . 120
chrXII 156898 156899 . 920
chrXII 156909 156910 . 120
chrXII 156922 156923 . 360
chrXII 156947 156948 . 160
chrXII 157098 157099 . 760
chrXII 157112 157113 . 420
chrXII 157124 157125 . 120
chrXII 157134 157135 . 480
chrXII 157170 157171 . 1460
chrXII 157223 157224 . 380
chrXII 157272 157273 . 360
chrXII 157432 157433 . 200
chrXII 157448 157449 . 700
chrXII 157451 157452 . 400
chrXII 157489 157490 . 980
chrXII 157538 157539 . 120
chrXII 157617 157618 . 120
chrXII 157638 157639 . 8480
chrXII 157648 157649 . 5420
chrXII 157653 157654 . 2760
chrXII 157798 157799 . 1640
chrXII 157803 157804 . 1100
chrXII 157806 157807 . 2000
chrXII 157815 157816 . 140
chrXII 157841 157842 . 140
chrXII 157842 157843 . 120
chrXII 157854 157855 . 5680
chrXII 157861 157862 . 1160
chrXII 157884 157885 . 120
chrXII 157888 157889 . 440
chrXII 157890 157891 . 160
chrXII 157891 157892 . 1660
chrXII 157897 157898 . 2160
chrXII 157901 157902 . 160
chrXII 157905 157906 . 4160
chrXII 157908 157909 . 160
chrXII 157920 157921 . 200
chrXII 157922 157923 . 120
chrXII 157927 157928 . 520
chrXII 158033 158034 . 320
chrXII 158039 158040 . 120
chrXII 158048 158049 . 1960
chrXII 158048 158049 . 120
chrXII 158053 158054 . 1620
chrXII 158060 158061 . 840
chrXII 158062 158063 . 160
chrXII 158068 158069 . 160
chrXII 158075 158076 . 4040
chrXII 158081 158082 . 1800
chrXII 158084 158085 . 120
chrXII 158085 158086 . 820
chrXII 158089 158090 . 120
chrXII 158114 158115 . 180
chrXII 158117 158118 . 520
chrXII 158123 158124 . 180
chrXII 158240 158241 . 1700
chrXII 158254 158255 . 280
chrXII 158259 158260 . 6320
chrXII 158267 158268 . 560
chrXII 158274 158275 . 140
chrXII 158279 158280 . 5960
chrXII 158285 158286 . 120
chrXII 158401 158402 . 220
chrXII 158407 158408 . 680
chrXII 158429 158430 . 5680
chrXII 158439 158440 . 120
chrXII 158541 158542 . 1140
chrXII 158595 158596 . 160
chrXII 158697 158698 . 1140
chrXII 158731 158732 . 280
chrXII 158759 158760 . 400
chrXII 158784 158785 . 480
chrXII 158791 158792 . 200
chrXII 158813 158814 . 560
chrXII 158874 158875 . 700
chrXII 158900 158901 . 840
chrXII 158909 158910 . 740
chrXII 158934 158935 . 1660
chrXII 158940 158941 . 300
chrXII 158964 158965 . 2020
chrXII 158978 158979 . 160
chrXII 158983 158984 . 1100
chrXII 158986 158987 . 120
chrXII 159129 159130 . 340
chrXII 159132 159133 . 320
chrXII 159137 159138 . 180
chrXII 159150 159151 . 300
chrXII 159167 159168 . 200
chrXII 159169 159170 . 2540
chrXII 159177 159178 . 860
chrXII 159267 159268 . 160
chrXII 159308 159309 . 200
chrXII 159318 159319 . 620
chrXII 159333 159334 . 500
chrXII 159354 159355 . 1960
chrXII 159358 159359 . 360
chrXII 159372 159373 . 560
chrXII 159428 159429 . 1060
chrXII 159435 159436 . 620
chrXII 159472 159473 . 3300
chrXII 159504 159505 . 1500
chrXII 159513 159514 . 1080
chrXII 159529 159530 . 520
chrXII 159531 159532 . 120
chrXII 159537 159538 . 2440
chrXII 159548 159549 . 6680
chrXII 159604 159605 . 600
chrXII 159628 159629 . 260
chrXII 159640 159641 . 600
chrXII 159643 159644 . 240
chrXII 159647 159648 . 4820
chrXII 159656 159657 . 1360
chrXII 159662 159663 . 120
chrXII 159663 159664 . 160
chrXII 159667 159668 . 340
chrXII 159679 159680 . 400
chrXII 159687 159688 . 420
chrXII 159694 159695 . 140
chrXII 159700 159701 . 1100
chrXII 159703 159704 . 1480
chrXII 159704 159705 . 140
chrXII 159712 159713 . 360
chrXII 159721 159722 . 2560
chrXII 159732 159733 . 280
chrXII 159740 159741 . 120
chrXII 159754 159755 . 120
chrXII 159769 159770 . 1640
chrXII 159790 159791 . 1700
chrXII 159805 159806 . 240
chrXII 159822 159823 . 480
chrXII 159859 159860 . 280
chrXII 159868 159869 . 340
chrXII 159880 159881 . 540
chrXII 159884 159885 . 600
chrXII 159885 159886 . 900
chrXII 159885 159886 . 120
chrXII 159886 159887 . 200
chrXII 159886 159887 . 1040
chrXII 159888 159889 . 160
chrXII 159888 159889 . 160
chrXII 159894 159895 . 540
chrXII 159895 159896 . 520
chrXII 159898 159899 . 220
chrXII 159908 159909 . 760
chrXII 159914 159915 . 200
chrXII 159923 159924 . 360
chrXII 159927 159928 . 1700
chrXII 159930 159931 . 160
chrXII 159931 159932 . 120
chrXII 159931 159932 . 140
chrXII 159932 159933 . 900
chrXII 159932 159933 . 1640
chrXII 159933 159934 . 120
chrXII 159934 159935 . 160
chrXII 159938 159939 . 220
chrXII 159940 159941 . 120
chrXII 159941 159942 . 740
chrXII 159944 159945 . 120
chrXII 159948 159949 . 940
chrXII 159951 159952 . 1880
chrXII 159955 159956 . 340
chrXII 159965 159966 . 200
chrXII 159970 159971 . 560
chrXII 159973 159974 . 280
chrXII 159974 159975 . 340
chrXII 159980 159981 . 2740
chrXII 159984 159985 . 120
chrXII 159990 159991 . 1220
chrXII 159997 159998 . 180
chrXII 159998 159999 . 180
chrXII 160001 160002 . 240
chrXII 160004 160005 . 140
chrXII 160248 160249 . 240
chrXII 160319 160320 . 200
chrXII 160344 160345 . 140
chrXII 161416 161417 . 240
chrXII 161433 161434 . 600
chrXII 161437 161438 . 7400
chrXII 161481 161482 . 1140
chrXII 161486 161487 . 1700
chrXII 161496 161497 . 740
chrXII 161556 161557 . 480
chrXII 161647 161648 . 360
chrXII 161649 161650 . 120
chrXII 161674 161675 . 120
chrXII 161682 161683 . 220
chrXII 161687 161688 . 120
chrXII 161734 161735 . 120
chrXII 161868 161869 . 120
chrXII 161918 161919 . 280
chrXII 162103 162104 . 720
chrXII 162134 162135 . 220
chrXII 162648 162649 . 820
chrXII 162684 162685 . 1280
chrXII 162730 162731 . 2480
chrXII 162790 162791 . 1000
chrXII 162800 162801 . 180
chrXII 162934 162935 . 360
chrXII 162942 162943 . 3100
chrXII 162956 162957 . 780
chrXII 162959 162960 . 840
chrXII 163006 163007 . 6560
chrXII 163039 163040 . 7060
chrXII 163092 163093 . 12540
chrXII 163100 163101 . 1480
chrXII 163185 163186 . 340
chrXII 163186 163187 . 3560
chrXII 163209 163210 . 120
chrXII 163212 163213 . 220
chrXII 163270 163271 . 220
chrXII 163297 163298 . 280
chrXII 163354 163355 . 140
chrXII 163400 163401 . 160
chrXII 163402 163403 . 440
chrXII 163418 163419 . 440
chrXII 163421 163422 . 180
chrXII 163428 163429 . 1180
chrXII 163434 163435 . 720
chrXII 163436 163437 . 240
chrXII 163437 163438 . 240
chrXII 163440 163441 . 600
chrXII 163441 163442 . 260
chrXII 163445 163446 . 740
chrXII 163450 163451 . 180
chrXII 163455 163456 . 120
chrXII 163456 163457 . 5640
chrXII 163456 163457 . 300
chrXII 163457 163458 . 120
chrXII 163457 163458 . 360
chrXII 163459 163460 . 340
chrXII 163464 163465 . 4000
chrXII 163473 163474 . 640
chrXII 163477 163478 . 280
chrXII 163479 163480 . 460
chrXII 163487 163488 . 180
chrXII 163501 163502 . 160
chrXII 163502 163503 . 1720
chrXII 163508 163509 . 120
chrXII 163519 163520 . 260
chrXII 163600 163601 . 120
chrXII 163627 163628 . 960
chrXII 163665 163666 . 880
chrXII 163669 163670 . 840
chrXII 163704 163705 . 120
chrXII 163748 163749 . 120
chrXII 163785 163786 . 120
chrXII 163921 163922 . 180
chrXII 163923 163924 . 180
chrXII 163929 163930 . 180
chrXII 163940 163941 . 320
chrXII 163940 163941 . 140
chrXII 163945 163946 . 320
chrXII 163957 163958 . 120
chrXII 163965 163966 . 200
chrXII 164059 164060 . 200
chrXII 164085 164086 . 260
chrXII 164100 164101 . 360
chrXII 164103 164104 . 320
chrXII 164112 164113 . 500
chrXII 164114 164115 . 120
chrXII 164125 164126 . 2020
chrXII 164133 164134 . 140
chrXII 164136 164137 . 460
chrXII 164150 164151 . 500
chrXII 164171 164172 . 120
chrXII 164309 164310 . 2720
chrXII 164315 164316 . 740
chrXII 164318 164319 . 1460
chrXII 164321 164322 . 820
chrXII 164329 164330 . 1520
chrXII 164331 164332 . 960
chrXII 164337 164338 . 220
chrXII 164341 164342 . 460
chrXII 164341 164342 . 1820
chrXII 164343 164344 . 640
chrXII 164344 164345 . 1060
chrXII 164347 164348 . 960
chrXII 164347 164348 . 700
chrXII 164351 164352 . 4680
chrXII 164363 164364 . 760
chrXII 164369 164370 . 200
chrXII 165442 165443 . 400
chrXII 166169 166170 . 140
chrXII 166177 166178 . 140
chrXII 166190 166191 . 300
chrXII 166193 166194 . 1260
chrXII 166197 166198 . 220
chrXII 166201 166202 . 260
chrXII 166206 166207 . 740
chrXII 166208 166209 . 360
chrXII 166209 166210 . 1000
chrXII 166211 166212 . 140
chrXII 166212 166213 . 160
chrXII 166213 166214 . 120
chrXII 166216 166217 . 580
chrXII 166219 166220 . 1940
chrXII 166222 166223 . 1940
chrXII 166225 166226 . 1440
chrXII 166226 166227 . 340
chrXII 166227 166228 . 140
chrXII 166230 166231 . 620
chrXII 166233 166234 . 320
chrXII 166236 166237 . 1460
chrXII 166237 166238 . 520
chrXII 166238 166239 . 280
chrXII 166239 166240 . 620
chrXII 166241 166242 . 1280
chrXII 166246 166247 . 480
chrXII 166264 166265 . 580
chrXII 166270 166271 . 1160
chrXII 166277 166278 . 180
chrXII 166278 166279 . 1520
chrXII 166281 166282 . 220
chrXII 166286 166287 . 5880
chrXII 166291 166292 . 280
chrXII 166303 166304 . 1540
chrXII 166310 166311 . 500
chrXII 166313 166314 . 120
chrXII 166319 166320 . 300
chrXII 166323 166324 . 720
chrXII 166339 166340 . 960
chrXII 166344 166345 . 1480
chrXII 166348 166349 . 320
chrXII 166357 166358 . 140
chrXII 166363 166364 . 360
chrXII 166501 166502 . 6040
chrXII 166512 166513 . 120
chrXII 167853 167854 . 120
chrXII 167864 167865 . 140
chrXII 167888 167889 . 520
chrXII 167897 167898 . 180
chrXII 167901 167902 . 160
chrXII 167903 167904 . 200
chrXII 167906 167907 . 160
chrXII 167915 167916 . 120
chrXII 167918 167919 . 300
chrXII 168009 168010 . 280
chrXII 168080 168081 . 140
chrXII 168085 168086 . 320
chrXII 168094 168095 . 140
chrXII 168101 168102 . 120
chrXII 168107 168108 . 140
chrXII 168228 168229 . 620
chrXII 168431 168432 . 160
chrXII 168444 168445 . 1120
chrXII 168445 168446 . 1160
chrXII 168457 168458 . 140
chrXII 168564 168565 . 200
chrXII 168568 168569 . 140
chrXII 168588 168589 . 1040
chrXII 168591 168592 . 160
chrXII 168608 168609 . 640
chrXII 168619 168620 . 120
chrXII 168622 168623 . 140
chrXII 168636 168637 . 1040
chrXII 168667 168668 . 520
chrXII 168764 168765 . 600
chrXII 168775 168776 . 2700
chrXII 168782 168783 . 980
chrXII 168794 168795 . 360
chrXII 168807 168808 . 780
chrXII 168816 168817 . 960
chrXII 168819 168820 . 260
chrXII 168822 168823 . 1660
chrXII 168827 168828 . 6900
chrXII 168837 168838 . 1420
chrXII 168840 168841 . 3620
chrXII 168840 168841 . 120
chrXII 168841 168842 . 120
chrXII 168841 168842 . 1480
chrXII 168842 168843 . 2280
chrXII 168843 168844 . 180
chrXII 168844 168845 . 280
chrXII 168857 168858 . 140
chrXII 168860 168861 . 4180
chrXII 168869 168870 . 3940
chrXII 168870 168871 . 140
chrXII 168870 168871 . 160
chrXII 168872 168873 . 120
chrXII 168878 168879 . 1720
chrXII 168882 168883 . 3240
chrXII 168884 168885 . 1000
chrXII 168891 168892 . 6720
chrXII 168918 168919 . 960
chrXII 168925 168926 . 1340
chrXII 168929 168930 . 860
chrXII 168937 168938 . 120
chrXII 168937 168938 . 220
chrXII 168938 168939 . 1940
chrXII 168938 168939 . 3820
chrXII 168940 168941 . 140
chrXII 168940 168941 . 120
chrXII 168944 168945 . 1020
chrXII 168950 168951 . 4560
chrXII 168958 168959 . 3780
chrXII 168962 168963 . 1100
chrXII 168968 168969 . 1900
chrXII 168977 168978 . 120
chrXII 169214 169215 . 120
chrXII 169266 169267 . 140
chrXII 169357 169358 . 560
chrXII 169395 169396 . 3900
chrXII 169470 169471 . 120
chrXII 169553 169554 . 160
chrXII 169582 169583 . 780
chrXII 169590 169591 . 440
chrXII 169608 169609 . 620
chrXII 169629 169630 . 2420
chrXII 169818 169819 . 180
chrXII 169896 169897 . 660
chrXII 169896 169897 . 300
chrXII 169920 169921 . 3200
chrXII 169953 169954 . 120
chrXII 169989 169990 . 300
chrXII 170051 170052 . 1820
chrXII 170112 170113 . 1100
chrXII 170120 170121 . 120
chrXII 170124 170125 . 180
chrXII 170264 170265 . 300
chrXII 170275 170276 . 540
chrXII 170418 170419 . 700
chrXII 170445 170446 . 260
chrXII 170449 170450 . 180
chrXII 170473 170474 . 1020
chrXII 170484 170485 . 300
chrXII 170541 170542 . 260
chrXII 170692 170693 . 120
chrXII 170715 170716 . 200
chrXII 170726 170727 . 200
chrXII 170842 170843 . 120
chrXII 171015 171016 . 120
chrXII 171036 171037 . 280
chrXII 171412 171413 . 260
chrXII 171548 171549 . 140
chrXII 171564 171565 . 140
chrXII 171590 171591 . 160
chrXII 171623 171624 . 160
chrXII 171626 171627 . 200
chrXII 171631 171632 . 160
chrXII 171746 171747 . 760
chrXII 171755 171756 . 120
chrXII 171893 171894 . 120
chrXII 171964 171965 . 120
chrXII 172058 172059 . 1320
chrXII 172080 172081 . 120
chrXII 172104 172105 . 400
chrXII 172149 172150 . 860
chrXII 172310 172311 . 1680
chrXII 172317 172318 . 280
chrXII 172330 172331 . 1380
chrXII 172343 172344 . 1600
chrXII 172348 172349 . 340
chrXII 172351 172352 . 2060
chrXII 172435 172436 . 260
chrXII 172463 172464 . 120
chrXII 172492 172493 . 1180
chrXII 172497 172498 . 260
chrXII 172526 172527 . 160
chrXII 172529 172530 . 2460
chrXII 172574 172575 . 1040
chrXII 172640 172641 . 1680
chrXII 172666 172667 . 1200
chrXII 172672 172673 . 220
chrXII 172764 172765 . 180
chrXII 172950 172951 . 1300
chrXII 172956 172957 . 160
chrXII 173003 173004 . 1640
chrXII 173194 173195 . 620
chrXII 173272 173273 . 720
chrXII 173436 173437 . 520
chrXII 173444 173445 . 560
chrXII 173446 173447 . 780
chrXII 173525 173526 . 500
chrXII 173536 173537 . 200
chrXII 173608 173609 . 1520
chrXII 173614 173615 . 400
chrXII 173727 173728 . 220
chrXII 173739 173740 . 1800
chrXII 173748 173749 . 180
chrXII 173756 173757 . 2180
chrXII 173904 173905 . 160
chrXII 174068 174069 . 2400
chrXII 174076 174077 . 1140
chrXII 174203 174204 . 440
chrXII 174326 174327 . 800
chrXII 174390 174391 . 140
chrXII 174572 174573 . 220
chrXII 174680 174681 . 160
chrXII 174720 174721 . 140
chrXII 174728 174729 . 300
chrXII 174906 174907 . 2880
chrXII 175040 175041 . 540
chrXII 175042 175043 . 140
chrXII 175061 175062 . 200
chrXII 175069 175070 . 4200
chrXII 175079 175080 . 140
chrXII 175084 175085 . 120
chrXII 175092 175093 . 1240
chrXII 175094 175095 . 140
chrXII 175094 175095 . 720
chrXII 175098 175099 . 200
chrXII 175104 175105 . 240
chrXII 175106 175107 . 460
chrXII 175109 175110 . 2780
chrXII 175134 175135 . 140
chrXII 175139 175140 . 180
chrXII 175146 175147 . 440
chrXII 175158 175159 . 700
chrXII 175172 175173 . 860
chrXII 175174 175175 . 680
chrXII 175328 175329 . 140
chrXII 175331 175332 . 200
chrXII 175524 175525 . 200
chrXII 175820 175821 . 120
chrXII 175848 175849 . 120
chrXII 175901 175902 . 200
chrXII 176267 176268 . 580
chrXII 176631 176632 . 120
chrXII 176699 176700 . 260
chrXII 176785 176786 . 260
chrXII 176801 176802 . 180
chrXII 176897 176898 . 2420
chrXII 176947 176948 . 2400
chrXII 176973 176974 . 3980
chrXII 176999 177000 . 380
chrXII 177008 177009 . 400
chrXII 177079 177080 . 120
chrXII 177087 177088 . 1320
chrXII 177109 177110 . 760
chrXII 177146 177147 . 1340
chrXII 177167 177168 . 4580
chrXII 177184 177185 . 520
chrXII 177193 177194 . 300
chrXII 177282 177283 . 120
chrXII 177302 177303 . 3300
chrXII 177307 177308 . 940
chrXII 177314 177315 . 5280
chrXII 177318 177319 . 1600
chrXII 177338 177339 . 140
chrXII 177468 177469 . 1240
chrXII 177474 177475 . 180
chrXII 177484 177485 . 200
chrXII 177487 177488 . 500
chrXII 177488 177489 . 120
chrXII 177489 177490 . 200
chrXII 177489 177490 . 400
chrXII 177492 177493 . 1920
chrXII 177492 177493 . 140
chrXII 177493 177494 . 140
chrXII 177501 177502 . 140
chrXII 177503 177504 . 220
chrXII 177507 177508 . 260
chrXII 177508 177509 . 1740
chrXII 177509 177510 . 440
chrXII 177510 177511 . 220
chrXII 177511 177512 . 360
chrXII 177518 177519 . 460
chrXII 177526 177527 . 660
chrXII 177529 177530 . 1340
chrXII 177561 177562 . 1020
chrXII 177566 177567 . 120
chrXII 177570 177571 . 3320
chrXII 177597 177598 . 1020
chrXII 177600 177601 . 4920
chrXII 177610 177611 . 520
chrXII 177723 177724 . 260
chrXII 177744 177745 . 960
chrXII 177747 177748 . 2640
chrXII 177789 177790 . 120
chrXII 177916 177917 . 200
chrXII 177987 177988 . 180
chrXII 178145 178146 . 420
chrXII 178221 178222 . 920
chrXII 178330 178331 . 160
chrXII 178379 178380 . 820
chrXII 178488 178489 . 300
chrXII 178555 178556 . 120
chrXII 178561 178562 . 1560
chrXII 178626 178627 . 4000
chrXII 178653 178654 . 440
chrXII 178861 178862 . 1260
chrXII 179043 179044 . 120
chrXII 179065 179066 . 120
chrXII 179160 179161 . 520
chrXII 179192 179193 . 880
chrXII 179244 179245 . 760
chrXII 179394 179395 . 8540
chrXII 179403 179404 . 180
chrXII 179407 179408 . 640
chrXII 179538 179539 . 560
chrXII 179734 179735 . 120
chrXII 179921 179922 . 120
chrXII 179929 179930 . 180
chrXII 179933 179934 . 640
chrXII 179939 179940 . 120
chrXII 179941 179942 . 280
chrXII 179949 179950 . 140
chrXII 179953 179954 . 120
chrXII 179978 179979 . 140
chrXII 180181 180182 . 140
chrXII 180300 180301 . 120
chrXII 180431 180432 . 160
chrXII 180505 180506 . 1360
chrXII 180535 180536 . 9760
chrXII 180596 180597 . 340
chrXII 180653 180654 . 380
chrXII 180772 180773 . 680
chrXII 180778 180779 . 820
chrXII 181022 181023 . 820
chrXII 181089 181090 . 180
chrXII 181106 181107 . 5540
chrXII 181118 181119 . 860
chrXII 181140 181141 . 660
chrXII 181154 181155 . 2500
chrXII 181226 181227 . 120
chrXII 181469 181470 . 1260
chrXII 181525 181526 . 440
chrXII 181534 181535 . 900
chrXII 181535 181536 . 180
chrXII 181589 181590 . 2500
chrXII 181645 181646 . 120
chrXII 181651 181652 . 2440
chrXII 181744 181745 . 1160
chrXII 181972 181973 . 200
chrXII 182430 182431 . 440
chrXII 182663 182664 . 880
chrXII 182702 182703 . 120
chrXII 182926 182927 . 180
chrXII 182986 182987 . 180
chrXII 183102 183103 . 1120
chrXII 183110 183111 . 300
chrXII 183135 183136 . 5880
chrXII 183144 183145 . 920
chrXII 183290 183291 . 260
chrXII 183311 183312 . 160
chrXII 183444 183445 . 120
chrXII 183455 183456 . 600
chrXII 183471 183472 . 400
chrXII 183480 183481 . 320
chrXII 183486 183487 . 220
chrXII 183490 183491 . 1600
chrXII 183494 183495 . 340
chrXII 183497 183498 . 3120
chrXII 183537 183538 . 12280
chrXII 183540 183541 . 120
chrXII 183540 183541 . 220
chrXII 183544 183545 . 120
chrXII 183550 183551 . 7200
chrXII 183552 183553 . 440
chrXII 183552 183553 . 260
chrXII 183568 183569 . 400
chrXII 183658 183659 . 1700
chrXII 183757 183758 . 200
chrXII 183775 183776 . 160
chrXII 183858 183859 . 380
chrXII 183930 183931 . 340
chrXII 184096 184097 . 980
chrXII 184207 184208 . 980
chrXII 185006 185007 . 580
chrXII 185030 185031 . 240
chrXII 185041 185042 . 380
chrXII 185042 185043 . 120
chrXII 185051 185052 . 2300
chrXII 185060 185061 . 460
chrXII 185108 185109 . 160
chrXII 185109 185110 . 460
chrXII 185191 185192 . 220
chrXII 185226 185227 . 120
chrXII 185242 185243 . 220
chrXII 185273 185274 . 640
chrXII 185284 185285 . 420
chrXII 185314 185315 . 360
chrXII 185412 185413 . 3000
chrXII 185447 185448 . 300
chrXII 185495 185496 . 200
chrXII 185517 185518 . 480
chrXII 185569 185570 . 740
chrXII 186122 186123 . 200
chrXII 186167 186168 . 140
chrXII 187128 187129 . 180
chrXII 187309 187310 . 160
chrXII 187319 187320 . 160
chrXII 187339 187340 . 440
chrXII 187345 187346 . 480
chrXII 187351 187352 . 1000
chrXII 187359 187360 . 1660
chrXII 187361 187362 . 120
chrXII 187361 187362 . 240
chrXII 187366 187367 . 560
chrXII 187371 187372 . 260
chrXII 187376 187377 . 660
chrXII 187380 187381 . 320
chrXII 187380 187381 . 120
chrXII 187381 187382 . 120
chrXII 187381 187382 . 120
chrXII 187382 187383 . 800
chrXII 187383 187384 . 1580
chrXII 187388 187389 . 1520
chrXII 187394 187395 . 1400
chrXII 187560 187561 . 10780
chrXII 187594 187595 . 320
chrXII 187627 187628 . 280
chrXII 187633 187634 . 4940
chrXII 187659 187660 . 900
chrXII 187661 187662 . 1320
chrXII 187661 187662 . 240
chrXII 187666 187667 . 500
chrXII 187670 187671 . 1940
chrXII 187676 187677 . 120
chrXII 187678 187679 . 3420
chrXII 187687 187688 . 3400
chrXII 187690 187691 . 120
chrXII 187695 187696 . 300
chrXII 187713 187714 . 980
chrXII 187715 187716 . 1400
chrXII 187745 187746 . 660
chrXII 187751 187752 . 720
chrXII 187754 187755 . 260
chrXII 187755 187756 . 420
chrXII 187766 187767 . 340
chrXII 187770 187771 . 760
chrXII 187772 187773 . 280
chrXII 187778 187779 . 120
chrXII 187783 187784 . 10000
chrXII 187801 187802 . 8100
chrXII 187812 187813 . 1160
chrXII 187818 187819 . 1080
chrXII 187830 187831 . 220
chrXII 187836 187837 . 720
chrXII 187844 187845 . 140
chrXII 187849 187850 . 2200
chrXII 187857 187858 . 1880
chrXII 187859 187860 . 480
chrXII 187870 187871 . 1560
chrXII 187875 187876 . 560
chrXII 187880 187881 . 1000
chrXII 187886 187887 . 1380
chrXII 187888 187889 . 180
chrXII 187893 187894 . 2780
chrXII 187900 187901 . 780
chrXII 187923 187924 . 580
chrXII 187933 187934 . 380
chrXII 187949 187950 . 3700
chrXII 187955 187956 . 320
chrXII 187962 187963 . 440
chrXII 187966 187967 . 220
chrXII 187970 187971 . 340
chrXII 187973 187974 . 320
chrXII 187976 187977 . 960
chrXII 187979 187980 . 140
chrXII 187985 187986 . 140
chrXII 187989 187990 . 5680
chrXII 187999 188000 . 4140
chrXII 188007 188008 . 120
chrXII 188023 188024 . 480
chrXII 188027 188028 . 1460
chrXII 188027 188028 . 400
chrXII 188031 188032 . 140
chrXII 188036 188037 . 1080
chrXII 188048 188049 . 240
chrXII 188060 188061 . 1620
chrXII 188061 188062 . 500
chrXII 188082 188083 . 600
chrXII 188099 188100 . 3580
chrXII 188111 188112 . 140
chrXII 188125 188126 . 1280
chrXII 188204 188205 . 1120
chrXII 188211 188212 . 1160
chrXII 188224 188225 . 2740
chrXII 188233 188234 . 160
chrXII 188235 188236 . 3380
chrXII 188245 188246 . 420
chrXII 188273 188274 . 520
chrXII 188288 188289 . 320
chrXII 188301 188302 . 1000
chrXII 188367 188368 . 120
chrXII 188386 188387 . 560
chrXII 188396 188397 . 1100
chrXII 188397 188398 . 460
chrXII 188398 188399 . 140
chrXII 188405 188406 . 280
chrXII 188413 188414 . 220
chrXII 188415 188416 . 260
chrXII 188440 188441 . 180
chrXII 188443 188444 . 220
chrXII 188538 188539 . 1160
chrXII 188570 188571 . 360
chrXII 188585 188586 . 300
chrXII 188593 188594 . 180
chrXII 188708 188709 . 900
chrXII 188759 188760 . 260
chrXII 188785 188786 . 160
chrXII 188789 188790 . 600
chrXII 188915 188916 . 380
chrXII 188977 188978 . 2160
chrXII 188986 188987 . 220
chrXII 189022 189023 . 1140
chrXII 189077 189078 . 560
chrXII 189086 189087 . 200
chrXII 189132 189133 . 120
chrXII 189312 189313 . 120
chrXII 189341 189342 . 340
chrXII 189416 189417 . 440
chrXII 189565 189566 . 1680
chrXII 189608 189609 . 500
chrXII 189620 189621 . 160
chrXII 189649 189650 . 1300
chrXII 189704 189705 . 440
chrXII 189817 189818 . 3240
chrXII 189832 189833 . 140
chrXII 189835 189836 . 300
chrXII 189884 189885 . 640
chrXII 189924 189925 . 280
chrXII 190108 190109 . 140
chrXII 190395 190396 . 140
chrXII 190624 190625 . 3060
chrXII 190645 190646 . 300
chrXII 190714 190715 . 2860
chrXII 190768 190769 . 180
chrXII 191091 191092 . 120
chrXII 191878 191879 . 140
chrXII 191881 191882 . 880
chrXII 191957 191958 . 140
chrXII 192154 192155 . 140
chrXII 192341 192342 . 280
chrXII 192600 192601 . 440
chrXII 192766 192767 . 1720
chrXII 192823 192824 . 620
chrXII 192828 192829 . 140
chrXII 192834 192835 . 360
chrXII 192835 192836 . 120
chrXII 192836 192837 . 140
chrXII 192852 192853 . 1040
chrXII 192865 192866 . 160
chrXII 192967 192968 . 120
chrXII 193003 193004 . 1220
chrXII 193015 193016 . 1780
chrXII 193028 193029 . 600
chrXII 193152 193153 . 320
chrXII 193183 193184 . 480
chrXII 193206 193207 . 180
chrXII 193216 193217 . 120
chrXII 193349 193350 . 360
chrXII 193361 193362 . 160
chrXII 193372 193373 . 420
chrXII 193475 193476 . 200
chrXII 193489 193490 . 540
chrXII 193491 193492 . 4200
chrXII 193500 193501 . 1380
chrXII 193516 193517 . 120
chrXII 193522 193523 . 160
chrXII 193528 193529 . 220
chrXII 193539 193540 . 720
chrXII 193566 193567 . 1440
chrXII 193581 193582 . 180
chrXII 193586 193587 . 2760
chrXII 193592 193593 . 640
chrXII 193598 193599 . 300
chrXII 193603 193604 . 460
chrXII 193607 193608 . 120
chrXII 193609 193610 . 200
chrXII 193618 193619 . 180
chrXII 193633 193634 . 580
chrXII 193767 193768 . 260
chrXII 193919 193920 . 180
chrXII 193922 193923 . 140
chrXII 193928 193929 . 2300
chrXII 193936 193937 . 140
chrXII 194077 194078 . 880
chrXII 194085 194086 . 220
chrXII 194116 194117 . 120
chrXII 194127 194128 . 120
chrXII 194231 194232 . 120
chrXII 194300 194301 . 3480
chrXII 194308 194309 . 640
chrXII 194331 194332 . 1560
chrXII 194333 194334 . 260
chrXII 194335 194336 . 200
chrXII 194342 194343 . 3240
chrXII 194354 194355 . 2620
chrXII 194371 194372 . 6560
chrXII 194380 194381 . 120
chrXII 195179 195180 . 2040
chrXII 195334 195335 . 160
chrXII 195348 195349 . 220
chrXII 195434 195435 . 120
chrXII 196622 196623 . 360
chrXII 196629 196630 . 220
chrXII 196641 196642 . 1040
chrXII 196647 196648 . 240
chrXII 196652 196653 . 180
chrXII 196653 196654 . 120
chrXII 196656 196657 . 1780
chrXII 196670 196671 . 280
chrXII 196674 196675 . 180
chrXII 196704 196705 . 120
chrXII 196710 196711 . 120
chrXII 196711 196712 . 120
chrXII 196719 196720 . 340
chrXII 196725 196726 . 180
chrXII 196735 196736 . 360
chrXII 196798 196799 . 220
chrXII 197949 197950 . 120
chrXII 198150 198151 . 2820
chrXII 198156 198157 . 500
chrXII 198163 198164 . 2000
chrXII 198167 198168 . 260
chrXII 198167 198168 . 180
chrXII 198169 198170 . 260
chrXII 198169 198170 . 120
chrXII 198175 198176 . 1620
chrXII 198183 198184 . 420
chrXII 198214 198215 . 1080
chrXII 198224 198225 . 440
chrXII 198283 198284 . 5120
chrXII 198287 198288 . 320
chrXII 198293 198294 . 200
chrXII 198448 198449 . 140
chrXII 198557 198558 . 200
chrXII 198586 198587 . 340
chrXII 198594 198595 . 300
chrXII 198602 198603 . 140
chrXII 198603 198604 . 260
chrXII 198667 198668 . 300
chrXII 198675 198676 . 400
chrXII 198680 198681 . 220
chrXII 198684 198685 . 200
chrXII 198689 198690 . 140
chrXII 198701 198702 . 500
chrXII 198707 198708 . 160
chrXII 198724 198725 . 360
chrXII 198727 198728 . 260
chrXII 198730 198731 . 360
chrXII 199391 199392 . 120
chrXII 199422 199423 . 520
chrXII 199467 199468 . 180
chrXII 199499 199500 . 1180
chrXII 199509 199510 . 720
chrXII 199574 199575 . 1520
chrXII 199577 199578 . 2180
chrXII 199621 199622 . 2740
chrXII 199627 199628 . 260
chrXII 199634 199635 . 600
chrXII 199654 199655 . 1540
chrXII 199670 199671 . 540
chrXII 199677 199678 . 160
chrXII 199704 199705 . 720
chrXII 199797 199798 . 760
chrXII 199873 199874 . 2060
chrXII 199974 199975 . 960
chrXII 200042 200043 . 140
chrXII 200092 200093 . 840
chrXII 200143 200144 . 120
chrXII 200178 200179 . 140
chrXII 200278 200279 . 480
chrXII 200341 200342 . 120
chrXII 200359 200360 . 500
chrXII 200386 200387 . 280
chrXII 200395 200396 . 2520
chrXII 200491 200492 . 420
chrXII 200517 200518 . 160
chrXII 200576 200577 . 360
chrXII 200649 200650 . 260
chrXII 200686 200687 . 440
chrXII 200692 200693 . 120
chrXII 200706 200707 . 4480
chrXII 200764 200765 . 1000
chrXII 200767 200768 . 120
chrXII 200769 200770 . 920
chrXII 200863 200864 . 180
chrXII 200887 200888 . 160
chrXII 200987 200988 . 1860
chrXII 201007 201008 . 1640
chrXII 201315 201316 . 120
chrXII 201333 201334 . 1100
chrXII 201337 201338 . 700
chrXII 201345 201346 . 640
chrXII 201359 201360 . 1320
chrXII 201389 201390 . 1480
chrXII 201508 201509 . 1520
chrXII 201522 201523 . 2800
chrXII 201540 201541 . 3140
chrXII 201543 201544 . 280
chrXII 201547 201548 . 1760
chrXII 201551 201552 . 200
chrXII 201585 201586 . 140
chrXII 201592 201593 . 640
chrXII 201611 201612 . 600
chrXII 201637 201638 . 260
chrXII 201644 201645 . 140
chrXII 201740 201741 . 160
chrXII 201771 201772 . 200
chrXII 201787 201788 . 180
chrXII 201795 201796 . 140
chrXII 201806 201807 . 120
chrXII 201820 201821 . 260
chrXII 201823 201824 . 120
chrXII 201823 201824 . 120
chrXII 201832 201833 . 300
chrXII 201847 201848 . 360
chrXII 201891 201892 . 120
chrXII 202885 202886 . 340
chrXII 202900 202901 . 2020
chrXII 202901 202902 . 180
chrXII 202901 202902 . 140
chrXII 202904 202905 . 740
chrXII 202906 202907 . 120
chrXII 202912 202913 . 840
chrXII 202920 202921 . 3180
chrXII 202925 202926 . 120
chrXII 203040 203041 . 140
chrXII 203051 203052 . 120
chrXII 203059 203060 . 740
chrXII 203079 203080 . 140
chrXII 203081 203082 . 340
chrXII 203086 203087 . 300
chrXII 203094 203095 . 640
chrXII 203132 203133 . 260
chrXII 203144 203145 . 280
chrXII 203258 203259 . 1620
chrXII 203259 203260 . 300
chrXII 203265 203266 . 360
chrXII 203269 203270 . 3000
chrXII 203279 203280 . 120
chrXII 203393 203394 . 120
chrXII 203455 203456 . 120
chrXII 203492 203493 . 220
chrXII 203519 203520 . 620
chrXII 203818 203819 . 140
chrXII 203962 203963 . 240
chrXII 204129 204130 . 360
chrXII 204277 204278 . 1300
chrXII 204299 204300 . 480
chrXII 204428 204429 . 5920
chrXII 204456 204457 . 260
chrXII 204471 204472 . 960
chrXII 204770 204771 . 180
chrXII 204779 204780 . 760
chrXII 204821 204822 . 320
chrXII 204823 204824 . 140
chrXII 204826 204827 . 380
chrXII 204845 204846 . 1920
chrXII 204860 204861 . 1520
chrXII 204873 204874 . 120
chrXII 204874 204875 . 500
chrXII 204885 204886 . 1120
chrXII 204898 204899 . 300
chrXII 204903 204904 . 120
chrXII 204918 204919 . 6360
chrXII 204934 204935 . 120
chrXII 204940 204941 . 540
chrXII 205377 205378 . 120
chrXII 205399 205400 . 1900
chrXII 205878 205879 . 120
chrXII 206592 206593 . 180
chrXII 206989 206990 . 120
chrXII 207080 207081 . 240
chrXII 207155 207156 . 280
chrXII 207236 207237 . 1520
chrXII 207512 207513 . 1200
chrXII 207878 207879 . 200
chrXII 208034 208035 . 140
chrXII 208081 208082 . 340
chrXII 208225 208226 . 520
chrXII 208369 208370 . 460
chrXII 208376 208377 . 600
chrXII 208569 208570 . 140
chrXII 208587 208588 . 200
chrXII 208637 208638 . 720
chrXII 208649 208650 . 380
chrXII 208657 208658 . 620
chrXII 208663 208664 . 140
chrXII 210247 210248 . 1080
chrXII 210250 210251 . 120
chrXII 210263 210264 . 660
chrXII 210525 210526 . 1120
chrXII 210551 210552 . 900
chrXII 210585 210586 . 400
chrXII 210604 210605 . 140
chrXII 210608 210609 . 1580
chrXII 210822 210823 . 1560
chrXII 211294 211295 . 140
chrXII 211601 211602 . 440
chrXII 211709 211710 . 480
chrXII 211833 211834 . 5840
chrXII 211845 211846 . 340
chrXII 211861 211862 . 240
chrXII 212142 212143 . 400
chrXII 212152 212153 . 800
chrXII 212173 212174 . 260
chrXII 212185 212186 . 660
chrXII 212185 212186 . 440
chrXII 212186 212187 . 1580
chrXII 212191 212192 . 240
chrXII 212196 212197 . 8960
chrXII 212204 212205 . 1360
chrXII 212216 212217 . 5440
chrXII 212254 212255 . 120
chrXII 212255 212256 . 180
chrXII 212265 212266 . 120
chrXII 212318 212319 . 720
chrXII 212330 212331 . 600
chrXII 212340 212341 . 1380
chrXII 212425 212426 . 440
chrXII 212481 212482 . 820
chrXII 212494 212495 . 3360
chrXII 212502 212503 . 120
chrXII 212511 212512 . 1040
chrXII 212645 212646 . 3060
chrXII 212650 212651 . 120
chrXII 212678 212679 . 200
chrXII 212714 212715 . 1220
chrXII 212727 212728 . 440
chrXII 212864 212865 . 120
chrXII 212891 212892 . 560
chrXII 213204 213205 . 2220
chrXII 213235 213236 . 280
chrXII 213236 213237 . 5100
chrXII 213244 213245 . 320
chrXII 213290 213291 . 380
chrXII 213522 213523 . 1180
chrXII 213525 213526 . 120
chrXII 213742 213743 . 660
chrXII 213927 213928 . 120
chrXII 214008 214009 . 580
chrXII 214010 214011 . 400
chrXII 214038 214039 . 120
chrXII 214043 214044 . 1340
chrXII 214104 214105 . 260
chrXII 214162 214163 . 120
chrXII 214166 214167 . 120
chrXII 214314 214315 . 200
chrXII 214363 214364 . 200
chrXII 214387 214388 . 200
chrXII 214448 214449 . 660
chrXII 214501 214502 . 120
chrXII 214528 214529 . 300
chrXII 214546 214547 . 620
chrXII 214572 214573 . 120
chrXII 214578 214579 . 220
chrXII 214582 214583 . 180
chrXII 214587 214588 . 120
chrXII 214593 214594 . 10860
chrXII 214598 214599 . 360
chrXII 214602 214603 . 120
chrXII 214619 214620 . 300
chrXII 214872 214873 . 200
chrXII 214943 214944 . 160
chrXII 215018 215019 . 460
chrXII 215018 215019 . 500
chrXII 215024 215025 . 2260
chrXII 215027 215028 . 180
chrXII 215027 215028 . 120
chrXII 215028 215029 . 2520
chrXII 215030 215031 . 400
chrXII 215037 215038 . 1240
chrXII 216637 216638 . 120
chrXII 216701 216702 . 120
chrXII 220714 220715 . 140
chrXII 220723 220724 . 120
chrXII 220731 220732 . 120
chrXII 220749 220750 . 120
chrXII 220773 220774 . 120
chrXII 220785 220786 . 140
chrXII 221036 221037 . 2660
chrXII 221185 221186 . 2140
chrXII 221587 221588 . 240
chrXII 222000 222001 . 140
chrXII 222031 222032 . 400
chrXII 222176 222177 . 2280
chrXII 222181 222182 . 7620
chrXII 222186 222187 . 1020
chrXII 222189 222190 . 1200
chrXII 222198 222199 . 680
chrXII 222201 222202 . 2180
chrXII 222205 222206 . 2780
chrXII 222209 222210 . 420
chrXII 222210 222211 . 120
chrXII 222213 222214 . 1020
chrXII 222213 222214 . 740
chrXII 222217 222218 . 460
chrXII 222219 222220 . 1120
chrXII 222224 222225 . 1460
chrXII 222251 222252 . 1260
chrXII 222253 222254 . 1260
chrXII 222257 222258 . 300
chrXII 222276 222277 . 8240
chrXII 222289 222290 . 140
chrXII 222327 222328 . 540
chrXII 222333 222334 . 120
chrXII 222459 222460 . 1120
chrXII 222464 222465 . 120
chrXII 222494 222495 . 2020
chrXII 222500 222501 . 1140
chrXII 222502 222503 . 280
chrXII 222515 222516 . 940
chrXII 222565 222566 . 300
chrXII 222657 222658 . 4980
chrXII 222663 222664 . 120
chrXII 222697 222698 . 200
chrXII 222850 222851 . 2380
chrXII 222855 222856 . 160
chrXII 222889 222890 . 600
chrXII 222896 222897 . 500
chrXII 223203 223204 . 160
chrXII 223536 223537 . 560
chrXII 223601 223602 . 120
chrXII 223690 223691 . 1440
chrXII 223813 223814 . 180
chrXII 224034 224035 . 920
chrXII 224064 224065 . 460
chrXII 224085 224086 . 140
chrXII 224086 224087 . 620
chrXII 224120 224121 . 460
chrXII 224281 224282 . 640
chrXII 224284 224285 . 240
chrXII 224471 224472 . 120
chrXII 224479 224480 . 1280
chrXII 224492 224493 . 380
chrXII 224590 224591 . 160
chrXII 224601 224602 . 240
chrXII 224604 224605 . 240
chrXII 224606 224607 . 120
chrXII 224622 224623 . 340
chrXII 224639 224640 . 200
chrXII 224643 224644 . 160
chrXII 224754 224755 . 260
chrXII 224810 224811 . 340
chrXII 224817 224818 . 120
chrXII 224822 224823 . 340
chrXII 224826 224827 . 340
chrXII 224988 224989 . 3400
chrXII 225088 225089 . 1880
chrXII 225237 225238 . 420
chrXII 225260 225261 . 6020
chrXII 225277 225278 . 940
chrXII 225289 225290 . 1200
chrXII 225291 225292 . 140
chrXII 225295 225296 . 3060
chrXII 225299 225300 . 160
chrXII 225303 225304 . 3100
chrXII 225310 225311 . 1040
chrXII 225316 225317 . 440
chrXII 225326 225327 . 1020
chrXII 225332 225333 . 500
chrXII 225378 225379 . 200
chrXII 225380 225381 . 140
chrXII 225380 225381 . 1220
chrXII 225384 225385 . 440
chrXII 225399 225400 . 2020
chrXII 225411 225412 . 3580
chrXII 225415 225416 . 900
chrXII 225423 225424 . 380
chrXII 225453 225454 . 120
chrXII 225461 225462 . 320
chrXII 228526 228527 . 1800
chrXII 228531 228532 . 660
chrXII 228567 228568 . 300
chrXII 228584 228585 . 460
chrXII 228589 228590 . 160
chrXII 228601 228602 . 540
chrXII 228615 228616 . 1500
chrXII 228622 228623 . 180
chrXII 228626 228627 . 1820
chrXII 228652 228653 . 120
chrXII 228675 228676 . 120
chrXII 229031 229032 . 600
chrXII 229158 229159 . 1420
chrXII 229236 229237 . 260
chrXII 229455 229456 . 440
chrXII 229471 229472 . 320
chrXII 229481 229482 . 260
chrXII 229555 229556 . 420
chrXII 229569 229570 . 200
chrXII 229574 229575 . 740
chrXII 229957 229958 . 260
chrXII 230173 230174 . 2320
chrXII 230212 230213 . 420
chrXII 230287 230288 . 1920
chrXII 230318 230319 . 11780
chrXII 230366 230367 . 120
chrXII 230476 230477 . 240
chrXII 230495 230496 . 220
chrXII 230496 230497 . 120
chrXII 230500 230501 . 8900
chrXII 230532 230533 . 220
chrXII 230602 230603 . 220
chrXII 230660 230661 . 600
chrXII 230665 230666 . 160
chrXII 230678 230679 . 500
chrXII 230682 230683 . 380
chrXII 230684 230685 . 300
chrXII 230688 230689 . 1600
chrXII 230709 230710 . 320
chrXII 230712 230713 . 800
chrXII 230713 230714 . 220
chrXII 230714 230715 . 220
chrXII 230714 230715 . 120
chrXII 230735 230736 . 360
chrXII 230764 230765 . 480
chrXII 230772 230773 . 1040
chrXII 230773 230774 . 200
chrXII 230781 230782 . 160
chrXII 230789 230790 . 200
chrXII 230905 230906 . 180
chrXII 231042 231043 . 1340
chrXII 231140 231141 . 2140
chrXII 231187 231188 . 180
chrXII 231213 231214 . 220
chrXII 231225 231226 . 180
chrXII 231233 231234 . 900
chrXII 231331 231332 . 120
chrXII 231332 231333 . 200
chrXII 231335 231336 . 140
chrXII 231513 231514 . 220
chrXII 231517 231518 . 120
chrXII 231531 231532 . 180
chrXII 231545 231546 . 460
chrXII 231549 231550 . 120
chrXII 231553 231554 . 260
chrXII 231556 231557 . 120
chrXII 231563 231564 . 120
chrXII 231567 231568 . 140
chrXII 231579 231580 . 420
chrXII 231591 231592 . 120
chrXII 232086 232087 . 280
chrXII 232092 232093 . 2360
chrXII 232093 232094 . 960
chrXII 232093 232094 . 120
chrXII 232099 232100 . 320
chrXII 232103 232104 . 260
chrXII 232127 232128 . 5900
chrXII 232129 232130 . 140
chrXII 232130 232131 . 440
chrXII 232130 232131 . 440
chrXII 232133 232134 . 380
chrXII 232134 232135 . 220
chrXII 232135 232136 . 1160
chrXII 232135 232136 . 980
chrXII 232137 232138 . 2500
chrXII 232137 232138 . 140
chrXII 232138 232139 . 140
chrXII 232138 232139 . 400
chrXII 232139 232140 . 120
chrXII 232139 232140 . 120
chrXII 232186 232187 . 640
chrXII 232197 232198 . 1140
chrXII 232209 232210 . 1600
chrXII 232219 232220 . 1680
chrXII 232230 232231 . 400
chrXII 232234 232235 . 1860
chrXII 232250 232251 . 120
chrXII 232293 232294 . 500
chrXII 232311 232312 . 620
chrXII 232387 232388 . 180
chrXII 232888 232889 . 260
chrXII 233118 233119 . 340
chrXII 233216 233217 . 200
chrXII 233294 233295 . 940
chrXII 233301 233302 . 320
chrXII 233723 233724 . 160
chrXII 233846 233847 . 2440
chrXII 234250 234251 . 120
chrXII 234261 234262 . 220
chrXII 234280 234281 . 720
chrXII 234283 234284 . 460
chrXII 234347 234348 . 140
chrXII 234388 234389 . 1300
chrXII 234392 234393 . 120
chrXII 234401 234402 . 420
chrXII 234409 234410 . 800
chrXII 234465 234466 . 120
chrXII 234486 234487 . 180
chrXII 234486 234487 . 320
chrXII 234488 234489 . 120
chrXII 234494 234495 . 120
chrXII 234497 234498 . 120
chrXII 234499 234500 . 540
chrXII 234513 234514 . 320
chrXII 234521 234522 . 440
chrXII 234563 234564 . 220
chrXII 234610 234611 . 120
chrXII 234618 234619 . 560
chrXII 234626 234627 . 140
chrXII 234673 234674 . 440
chrXII 234726 234727 . 120
chrXII 234729 234730 . 200
chrXII 234730 234731 . 660
chrXII 234733 234734 . 160
chrXII 234744 234745 . 200
chrXII 234749 234750 . 280
chrXII 234764 234765 . 180
chrXII 234767 234768 . 820
chrXII 234770 234771 . 140
chrXII 234814 234815 . 520
chrXII 234821 234822 . 180
chrXII 234833 234834 . 660
chrXII 234845 234846 . 520
chrXII 234851 234852 . 460
chrXII 234853 234854 . 2300
chrXII 234856 234857 . 2720
chrXII 234857 234858 . 880
chrXII 234861 234862 . 1260
chrXII 234903 234904 . 540
chrXII 234906 234907 . 600
chrXII 234911 234912 . 260
chrXII 234914 234915 . 140
chrXII 234922 234923 . 840
chrXII 234946 234947 . 1120
chrXII 234949 234950 . 840
chrXII 234963 234964 . 160
chrXII 234973 234974 . 120
chrXII 235026 235027 . 560
chrXII 235037 235038 . 120
chrXII 235054 235055 . 460
chrXII 235057 235058 . 740
chrXII 236851 236852 . 480
chrXII 237791 237792 . 400
chrXII 237798 237799 . 1020
chrXII 237802 237803 . 140
chrXII 237812 237813 . 200
chrXII 237826 237827 . 6480
chrXII 237827 237828 . 120
chrXII 237828 237829 . 140
chrXII 237828 237829 . 1040
chrXII 237835 237836 . 5720
chrXII 237837 237838 . 120
chrXII 237838 237839 . 3480
chrXII 237838 237839 . 1700
chrXII 237839 237840 . 160
chrXII 237839 237840 . 160
chrXII 237844 237845 . 860
chrXII 237924 237925 . 3040
chrXII 237948 237949 . 160
chrXII 238110 238111 . 400
chrXII 238120 238121 . 560
chrXII 238137 238138 . 120
chrXII 238275 238276 . 640
chrXII 238602 238603 . 240
chrXII 238611 238612 . 2720
chrXII 238905 238906 . 520
chrXII 238909 238910 . 340
chrXII 238917 238918 . 1040
chrXII 239054 239055 . 1680
chrXII 239055 239056 . 120
chrXII 239056 239057 . 120
chrXII 239056 239057 . 2580
chrXII 239063 239064 . 360
chrXII 239080 239081 . 280
chrXII 239098 239099 . 180
chrXII 239129 239130 . 960
chrXII 239132 239133 . 320
chrXII 239135 239136 . 660
chrXII 239141 239142 . 920
chrXII 239143 239144 . 1840
chrXII 239146 239147 . 320
chrXII 239147 239148 . 800
chrXII 239151 239152 . 1760
chrXII 239154 239155 . 6580
chrXII 239155 239156 . 2320
chrXII 239155 239156 . 220
chrXII 239156 239157 . 160
chrXII 239158 239159 . 320
chrXII 239160 239161 . 460
chrXII 239163 239164 . 2420
chrXII 239178 239179 . 140
chrXII 239186 239187 . 180
chrXII 239188 239189 . 340
chrXII 239194 239195 . 900
chrXII 239230 239231 . 180
chrXII 239233 239234 . 160
chrXII 239239 239240 . 120
chrXII 239260 239261 . 1520
chrXII 239386 239387 . 2600
chrXII 239420 239421 . 1960
chrXII 239427 239428 . 1720
chrXII 239428 239429 . 160
chrXII 239429 239430 . 880
chrXII 239429 239430 . 120
chrXII 239432 239433 . 1040
chrXII 239436 239437 . 1480
chrXII 239789 239790 . 560
chrXII 239816 239817 . 280
chrXII 239965 239966 . 260
chrXII 240019 240020 . 300
chrXII 240246 240247 . 220
chrXII 240405 240406 . 980
chrXII 240441 240442 . 1180
chrXII 240735 240736 . 120
chrXII 240771 240772 . 140
chrXII 240774 240775 . 1260
chrXII 240909 240910 . 1140
chrXII 241030 241031 . 160
chrXII 241084 241085 . 3420
chrXII 241106 241107 . 120
chrXII 241611 241612 . 220
chrXII 241753 241754 . 1060
chrXII 241775 241776 . 760
chrXII 241783 241784 . 400
chrXII 241788 241789 . 320
chrXII 243624 243625 . 120
chrXII 243659 243660 . 180
chrXII 243664 243665 . 120
chrXII 243689 243690 . 180
chrXII 243705 243706 . 120
chrXII 243739 243740 . 180
chrXII 244282 244283 . 160
chrXII 244286 244287 . 140
chrXII 244693 244694 . 6200
chrXII 244700 244701 . 120
chrXII 244857 244858 . 220
chrXII 245062 245063 . 120
chrXII 245211 245212 . 120
chrXII 245224 245225 . 120
chrXII 245264 245265 . 220
chrXII 245315 245316 . 180
chrXII 245342 245343 . 120
chrXII 245378 245379 . 240
chrXII 245409 245410 . 180
chrXII 245409 245410 . 440
chrXII 245426 245427 . 120
chrXII 245436 245437 . 140
chrXII 245440 245441 . 160
chrXII 245466 245467 . 180
chrXII 245481 245482 . 240
chrXII 245489 245490 . 280
chrXII 245521 245522 . 120
chrXII 245524 245525 . 780
chrXII 245533 245534 . 300
chrXII 245549 245550 . 120
chrXII 245578 245579 . 140
chrXII 245626 245627 . 340
chrXII 245643 245644 . 400
chrXII 245684 245685 . 540
chrXII 245692 245693 . 1860
chrXII 246140 246141 . 240
chrXII 246143 246144 . 180
chrXII 246155 246156 . 160
chrXII 246198 246199 . 160
chrXII 246203 246204 . 220
chrXII 246206 246207 . 200
chrXII 246263 246264 . 240
chrXII 246279 246280 . 420
chrXII 246296 246297 . 340
chrXII 246370 246371 . 1060
chrXII 247031 247032 . 2240
chrXII 247054 247055 . 120
chrXII 247067 247068 . 520
chrXII 247089 247090 . 180
chrXII 247092 247093 . 2720
chrXII 247096 247097 . 280
chrXII 247107 247108 . 700
chrXII 247130 247131 . 4260
chrXII 247139 247140 . 440
chrXII 247860 247861 . 200
chrXII 247948 247949 . 280
chrXII 248376 248377 . 140
chrXII 248430 248431 . 120
chrXII 248474 248475 . 140
chrXII 248492 248493 . 140
chrXII 248517 248518 . 140
chrXII 248610 248611 . 960
chrXII 248647 248648 . 680
chrXII 248666 248667 . 400
chrXII 248672 248673 . 120
chrXII 248685 248686 . 120
chrXII 248689 248690 . 760
chrXII 248697 248698 . 120
chrXII 248715 248716 . 240
chrXII 248732 248733 . 980
chrXII 248744 248745 . 4640
chrXII 248792 248793 . 240
chrXII 248944 248945 . 180
chrXII 248992 248993 . 140
chrXII 249087 249088 . 120
chrXII 249109 249110 . 340
chrXII 249120 249121 . 140
chrXII 249171 249172 . 180
chrXII 249275 249276 . 180
chrXII 249278 249279 . 140
chrXII 249324 249325 . 280
chrXII 249335 249336 . 180
chrXII 249470 249471 . 380
chrXII 249507 249508 . 120
chrXII 249625 249626 . 920
chrXII 249637 249638 . 3020
chrXII 249786 249787 . 220
chrXII 249838 249839 . 840
chrXII 249863 249864 . 140
chrXII 249875 249876 . 340
chrXII 250233 250234 . 2580
chrXII 250397 250398 . 280
chrXII 250730 250731 . 280
chrXII 250779 250780 . 140
chrXII 250822 250823 . 180
chrXII 251130 251131 . 6140
chrXII 251140 251141 . 5300
chrXII 251160 251161 . 660
chrXII 251221 251222 . 200
chrXII 251232 251233 . 200
chrXII 251234 251235 . 200
chrXII 251235 251236 . 200
chrXII 251243 251244 . 400
chrXII 251262 251263 . 140
chrXII 251347 251348 . 240
chrXII 251401 251402 . 140
chrXII 251413 251414 . 120
chrXII 252686 252687 . 220
chrXII 252727 252728 . 120
chrXII 253001 253002 . 320
chrXII 253044 253045 . 2380
chrXII 253121 253122 . 140
chrXII 253148 253149 . 180
chrXII 253150 253151 . 180
chrXII 253167 253168 . 200
chrXII 253173 253174 . 160
chrXII 253188 253189 . 300
chrXII 253199 253200 . 120
chrXII 253205 253206 . 300
chrXII 253207 253208 . 140
chrXII 253210 253211 . 580
chrXII 253220 253221 . 200
chrXII 253347 253348 . 120
chrXII 253351 253352 . 800
chrXII 253379 253380 . 600
chrXII 253398 253399 . 120
chrXII 253417 253418 . 140
chrXII 253461 253462 . 300
chrXII 253474 253475 . 1600
chrXII 253510 253511 . 320
chrXII 253523 253524 . 200
chrXII 253524 253525 . 340
chrXII 253525 253526 . 700
chrXII 253525 253526 . 140
chrXII 253527 253528 . 140
chrXII 253528 253529 . 220
chrXII 253531 253532 . 120
chrXII 253540 253541 . 240
chrXII 253592 253593 . 1180
chrXII 253609 253610 . 140
chrXII 253614 253615 . 120
chrXII 253615 253616 . 220
chrXII 253627 253628 . 240
chrXII 253640 253641 . 360
chrXII 253667 253668 . 260
chrXII 253779 253780 . 320
chrXII 253804 253805 . 180
chrXII 254993 254994 . 180
chrXII 255085 255086 . 860
chrXII 255100 255101 . 1740
chrXII 255109 255110 . 540
chrXII 255116 255117 . 300
chrXII 255121 255122 . 280
chrXII 255139 255140 . 1440
chrXII 255143 255144 . 520
chrXII 255155 255156 . 140
chrXII 255216 255217 . 260
chrXII 255268 255269 . 280
chrXII 255363 255364 . 560
chrXII 255387 255388 . 160
chrXII 255388 255389 . 580
chrXII 255427 255428 . 240
chrXII 255712 255713 . 340
chrXII 255852 255853 . 180
chrXII 256030 256031 . 280
chrXII 256200 256201 . 600
chrXII 256437 256438 . 180
chrXII 256482 256483 . 660
chrXII 256659 256660 . 520
chrXII 257275 257276 . 1180
chrXII 257421 257422 . 320
chrXII 257817 257818 . 120
chrXII 257834 257835 . 120
chrXII 257898 257899 . 140
chrXII 257912 257913 . 240
chrXII 257924 257925 . 380
chrXII 257969 257970 . 180
chrXII 257973 257974 . 120
chrXII 258207 258208 . 680
chrXII 258229 258230 . 640
chrXII 258545 258546 . 520
chrXII 258572 258573 . 1220
chrXII 258767 258768 . 1720
chrXII 258924 258925 . 200
chrXII 258990 258991 . 340
chrXII 259085 259086 . 3320
chrXII 259201 259202 . 120
chrXII 259237 259238 . 380
chrXII 259328 259329 . 780
chrXII 259366 259367 . 1040
chrXII 259390 259391 . 860
chrXII 259478 259479 . 600
chrXII 259500 259501 . 480
chrXII 259549 259550 . 160
chrXII 259607 259608 . 160
chrXII 259647 259648 . 1360
chrXII 259649 259650 . 1960
chrXII 259651 259652 . 2240
chrXII 259657 259658 . 140
chrXII 259677 259678 . 1760
chrXII 259745 259746 . 300
chrXII 259755 259756 . 1700
chrXII 259758 259759 . 380
chrXII 259758 259759 . 140
chrXII 259759 259760 . 160
chrXII 259760 259761 . 1420
chrXII 259771 259772 . 3040
chrXII 259778 259779 . 2260
chrXII 259825 259826 . 2500
chrXII 259880 259881 . 120
chrXII 259907 259908 . 340
chrXII 259914 259915 . 440
chrXII 259987 259988 . 1020
chrXII 260004 260005 . 1720
chrXII 260010 260011 . 220
chrXII 260062 260063 . 120
chrXII 260235 260236 . 120
chrXII 260238 260239 . 1280
chrXII 260266 260267 . 440
chrXII 260353 260354 . 280
chrXII 260375 260376 . 400
chrXII 260429 260430 . 880
chrXII 260457 260458 . 220
chrXII 260558 260559 . 2740
chrXII 260610 260611 . 180
chrXII 260611 260612 . 1060
chrXII 260625 260626 . 740
chrXII 260651 260652 . 1580
chrXII 260654 260655 . 140
chrXII 260681 260682 . 760
chrXII 260774 260775 . 180
chrXII 260850 260851 . 4260
chrXII 260853 260854 . 680
chrXII 260861 260862 . 660
chrXII 262825 262826 . 140
chrXII 262888 262889 . 140
chrXII 262893 262894 . 600
chrXII 262903 262904 . 180
chrXII 262911 262912 . 840
chrXII 262917 262918 . 240
chrXII 263110 263111 . 140
chrXII 264022 264023 . 260
chrXII 264029 264030 . 240
chrXII 264070 264071 . 160
chrXII 264073 264074 . 440
chrXII 264113 264114 . 360
chrXII 264118 264119 . 420
chrXII 264124 264125 . 120
chrXII 264128 264129 . 420
chrXII 264136 264137 . 160
chrXII 264163 264164 . 120
chrXII 264187 264188 . 200
chrXII 264314 264315 . 900
chrXII 264320 264321 . 240
chrXII 264523 264524 . 120
chrXII 265102 265103 . 560
chrXII 265248 265249 . 940
chrXII 265279 265280 . 1160
chrXII 265327 265328 . 360
chrXII 265332 265333 . 820
chrXII 265339 265340 . 180
chrXII 265348 265349 . 220
chrXII 265353 265354 . 2880
chrXII 265357 265358 . 120
chrXII 265363 265364 . 840
chrXII 265383 265384 . 120
chrXII 265384 265385 . 200
chrXII 265398 265399 . 600
chrXII 265415 265416 . 140
chrXII 265557 265558 . 1100
chrXII 265591 265592 . 560
chrXII 265926 265927 . 780
chrXII 266822 266823 . 200
chrXII 266978 266979 . 220
chrXII 267039 267040 . 1740
chrXII 267062 267063 . 120
chrXII 267065 267066 . 180
chrXII 267075 267076 . 1320
chrXII 267080 267081 . 120
chrXII 267119 267120 . 200
chrXII 267127 267128 . 3060
chrXII 267135 267136 . 660
chrXII 267792 267793 . 1960
chrXII 267872 267873 . 240
chrXII 267930 267931 . 540
chrXII 267994 267995 . 600
chrXII 268124 268125 . 120
chrXII 268159 268160 . 220
chrXII 268621 268622 . 1020
chrXII 268886 268887 . 280
chrXII 269187 269188 . 2360
chrXII 269353 269354 . 740
chrXII 269415 269416 . 260
chrXII 269515 269516 . 160
chrXII 269549 269550 . 1280
chrXII 269722 269723 . 220
chrXII 269859 269860 . 140
chrXII 270348 270349 . 1000
chrXII 270657 270658 . 1840
chrXII 270666 270667 . 160
chrXII 270691 270692 . 120
chrXII 270799 270800 . 1000
chrXII 270816 270817 . 160
chrXII 270830 270831 . 180
chrXII 270835 270836 . 320
chrXII 270838 270839 . 160
chrXII 270840 270841 . 120
chrXII 270869 270870 . 840
chrXII 270872 270873 . 120
chrXII 270875 270876 . 640
chrXII 270893 270894 . 780
chrXII 270898 270899 . 180
chrXII 270906 270907 . 740
chrXII 270940 270941 . 2520
chrXII 270970 270971 . 140
chrXII 270997 270998 . 1400
chrXII 271443 271444 . 140
chrXII 271467 271468 . 420
chrXII 271669 271670 . 160
chrXII 271676 271677 . 420
chrXII 271741 271742 . 1700
chrXII 271943 271944 . 320
chrXII 272540 272541 . 120
chrXII 272788 272789 . 1200
chrXII 272844 272845 . 720
chrXII 272987 272988 . 120
chrXII 273011 273012 . 520
chrXII 273285 273286 . 220
chrXII 273449 273450 . 820
chrXII 273592 273593 . 440
chrXII 273793 273794 . 920
chrXII 273940 273941 . 260
chrXII 273978 273979 . 480
chrXII 273982 273983 . 120
chrXII 274029 274030 . 460
chrXII 274034 274035 . 180
chrXII 274038 274039 . 120
chrXII 274040 274041 . 600
chrXII 274197 274198 . 120
chrXII 274231 274232 . 960
chrXII 274401 274402 . 120
chrXII 274558 274559 . 140
chrXII 274789 274790 . 1500
chrXII 274868 274869 . 340
chrXII 274881 274882 . 260
chrXII 274928 274929 . 220
chrXII 275030 275031 . 580
chrXII 275107 275108 . 120
chrXII 275123 275124 . 740
chrXII 275158 275159 . 5580
chrXII 275177 275178 . 760
chrXII 275267 275268 . 1460
chrXII 275282 275283 . 1360
chrXII 275323 275324 . 140
chrXII 275351 275352 . 140
chrXII 275354 275355 . 360
chrXII 275368 275369 . 300
chrXII 278516 278517 . 1160
chrXII 278521 278522 . 120
chrXII 278554 278555 . 1180
chrXII 278685 278686 . 200
chrXII 278686 278687 . 2380
chrXII 278701 278702 . 680
chrXII 278702 278703 . 500
chrXII 278709 278710 . 140
chrXII 278725 278726 . 280
chrXII 278730 278731 . 500
chrXII 278733 278734 . 840
chrXII 278759 278760 . 2880
chrXII 278768 278769 . 5900
chrXII 278772 278773 . 1640
chrXII 278780 278781 . 1480
chrXII 278786 278787 . 1440
chrXII 278806 278807 . 3100
chrXII 278813 278814 . 3480
chrXII 278875 278876 . 280
chrXII 278952 278953 . 120
chrXII 278967 278968 . 240
chrXII 279001 279002 . 560
chrXII 279842 279843 . 120
chrXII 279876 279877 . 10200
chrXII 279908 279909 . 1820
chrXII 279910 279911 . 380
chrXII 280101 280102 . 420
chrXII 280626 280627 . 280
chrXII 280669 280670 . 280
chrXII 280858 280859 . 1140
chrXII 280860 280861 . 120
chrXII 280936 280937 . 260
chrXII 281090 281091 . 640
chrXII 281092 281093 . 120
chrXII 281103 281104 . 120
chrXII 281108 281109 . 1080
chrXII 281125 281126 . 360
chrXII 281203 281204 . 180
chrXII 281215 281216 . 160
chrXII 281383 281384 . 180
chrXII 281456 281457 . 1240
chrXII 281571 281572 . 940
chrXII 281594 281595 . 460
chrXII 281594 281595 . 1260
chrXII 281612 281613 . 120
chrXII 281785 281786 . 120
chrXII 281799 281800 . 260
chrXII 281843 281844 . 160
chrXII 281881 281882 . 120
chrXII 281884 281885 . 180
chrXII 281890 281891 . 1940
chrXII 281894 281895 . 220
chrXII 281896 281897 . 120
chrXII 281898 281899 . 520
chrXII 281901 281902 . 400
chrXII 281908 281909 . 200
chrXII 281917 281918 . 120
chrXII 281924 281925 . 420
chrXII 282076 282077 . 280
chrXII 282102 282103 . 460
chrXII 282543 282544 . 180
chrXII 282551 282552 . 120
chrXII 282551 282552 . 1040
chrXII 282552 282553 . 120
chrXII 282553 282554 . 140
chrXII 282562 282563 . 120
chrXII 282569 282570 . 160
chrXII 282580 282581 . 9700
chrXII 282601 282602 . 320
chrXII 282621 282622 . 120
chrXII 282641 282642 . 220
chrXII 282648 282649 . 1480
chrXII 283670 283671 . 340
chrXII 283684 283685 . 1000
chrXII 283703 283704 . 200
chrXII 283724 283725 . 120
chrXII 283728 283729 . 740
chrXII 283743 283744 . 380
chrXII 283750 283751 . 1000
chrXII 283761 283762 . 380
chrXII 283768 283769 . 620
chrXII 283798 283799 . 320
chrXII 283812 283813 . 220
chrXII 283960 283961 . 120
chrXII 284159 284160 . 940
chrXII 284165 284166 . 900
chrXII 284231 284232 . 360
chrXII 284443 284444 . 520
chrXII 284623 284624 . 440
chrXII 284818 284819 . 1200
chrXII 285111 285112 . 340
chrXII 285233 285234 . 1480
chrXII 285309 285310 . 3140
chrXII 285450 285451 . 500
chrXII 285595 285596 . 1840
chrXII 285605 285606 . 760
chrXII 285710 285711 . 140
chrXII 285729 285730 . 120
chrXII 285750 285751 . 120
chrXII 286128 286129 . 700
chrXII 286365 286366 . 2240
chrXII 286368 286369 . 880
chrXII 286396 286397 . 160
chrXII 286618 286619 . 120
chrXII 286631 286632 . 140
chrXII 286639 286640 . 200
chrXII 286641 286642 . 180
chrXII 286646 286647 . 120
chrXII 286647 286648 . 180
chrXII 286675 286676 . 600
chrXII 286690 286691 . 680
chrXII 286715 286716 . 420
chrXII 286727 286728 . 140
chrXII 287882 287883 . 120
chrXII 287888 287889 . 820
chrXII 287905 287906 . 140
chrXII 287934 287935 . 160
chrXII 288057 288058 . 140
chrXII 288082 288083 . 120
chrXII 288252 288253 . 1140
chrXII 288643 288644 . 200
chrXII 288650 288651 . 660
chrXII 288654 288655 . 2200
chrXII 288660 288661 . 120
chrXII 288816 288817 . 480
chrXII 288853 288854 . 840
chrXII 288860 288861 . 140
chrXII 288933 288934 . 300
chrXII 288958 288959 . 720
chrXII 288968 288969 . 560
chrXII 288976 288977 . 2340
chrXII 288991 288992 . 2480
chrXII 289027 289028 . 1620
chrXII 289033 289034 . 120
chrXII 289059 289060 . 1940
chrXII 289110 289111 . 720
chrXII 289111 289112 . 400
chrXII 289114 289115 . 2620
chrXII 289117 289118 . 120
chrXII 289125 289126 . 680
chrXII 289159 289160 . 420
chrXII 289277 289278 . 2060
chrXII 289321 289322 . 360
chrXII 289346 289347 . 160
chrXII 289371 289372 . 440
chrXII 289375 289376 . 140
chrXII 289390 289391 . 740
chrXII 289399 289400 . 280
chrXII 289405 289406 . 400
chrXII 289416 289417 . 240
chrXII 289422 289423 . 400
chrXII 289434 289435 . 860
chrXII 289445 289446 . 140
chrXII 289448 289449 . 1340
chrXII 289484 289485 . 160
chrXII 289487 289488 . 200
chrXII 289495 289496 . 1260
chrXII 289514 289515 . 120
chrXII 289520 289521 . 200
chrXII 289528 289529 . 1560
chrXII 289532 289533 . 860
chrXII 289535 289536 . 560
chrXII 289536 289537 . 140
chrXII 289549 289550 . 120
chrXII 289576 289577 . 140
chrXII 289582 289583 . 820
chrXII 289588 289589 . 120
chrXII 289610 289611 . 180
chrXII 289613 289614 . 1700
chrXII 289667 289668 . 200
chrXII 289928 289929 . 140
chrXII 289932 289933 . 200
chrXII 289970 289971 . 200
chrXII 290006 290007 . 2440
chrXII 290013 290014 . 160
chrXII 290016 290017 . 240
chrXII 290027 290028 . 300
chrXII 290056 290057 . 360
chrXII 290095 290096 . 140
chrXII 290900 290901 . 160
chrXII 290952 290953 . 160
chrXII 290959 290960 . 800
chrXII 290970 290971 . 4860
chrXII 290980 290981 . 3180
chrXII 291034 291035 . 640
chrXII 291043 291044 . 3140
chrXII 291203 291204 . 140
chrXII 291215 291216 . 120
chrXII 291389 291390 . 200
chrXII 291396 291397 . 360
chrXII 291432 291433 . 220
chrXII 291433 291434 . 240
chrXII 291488 291489 . 360
chrXII 291555 291556 . 180
chrXII 291591 291592 . 1680
chrXII 291630 291631 . 2000
chrXII 291642 291643 . 440
chrXII 291649 291650 . 1540
chrXII 291664 291665 . 1420
chrXII 291691 291692 . 700
chrXII 291776 291777 . 360
chrXII 291828 291829 . 120
chrXII 291880 291881 . 480
chrXII 291927 291928 . 820
chrXII 292058 292059 . 200
chrXII 292063 292064 . 160
chrXII 292119 292120 . 240
chrXII 292130 292131 . 2140
chrXII 292140 292141 . 620
chrXII 292179 292180 . 340
chrXII 292233 292234 . 920
chrXII 292247 292248 . 500
chrXII 292261 292262 . 260
chrXII 292266 292267 . 160
chrXII 292276 292277 . 960
chrXII 292278 292279 . 1820
chrXII 292289 292290 . 540
chrXII 292399 292400 . 1660
chrXII 292420 292421 . 300
chrXII 292483 292484 . 460
chrXII 292488 292489 . 500
chrXII 292614 292615 . 1120
chrXII 292627 292628 . 880
chrXII 292722 292723 . 320
chrXII 292726 292727 . 1280
chrXII 292757 292758 . 980
chrXII 292820 292821 . 120
chrXII 292828 292829 . 240
chrXII 293063 293064 . 700
chrXII 293155 293156 . 520
chrXII 293304 293305 . 180
chrXII 293479 293480 . 760
chrXII 293527 293528 . 120
chrXII 293584 293585 . 480
chrXII 293637 293638 . 260
chrXII 293642 293643 . 1680
chrXII 293653 293654 . 520
chrXII 293655 293656 . 960
chrXII 293672 293673 . 900
chrXII 293675 293676 . 120
chrXII 293683 293684 . 180
chrXII 293689 293690 . 120
chrXII 293691 293692 . 1020
chrXII 293735 293736 . 900
chrXII 293745 293746 . 340
chrXII 293767 293768 . 440
chrXII 293818 293819 . 400
chrXII 294093 294094 . 160
chrXII 294331 294332 . 160
chrXII 294630 294631 . 340
chrXII 294863 294864 . 800
chrXII 295098 295099 . 220
chrXII 295106 295107 . 120
chrXII 295601 295602 . 140
chrXII 295926 295927 . 120
chrXII 296231 296232 . 1480
chrXII 296285 296286 . 140
chrXII 296319 296320 . 660
chrXII 296332 296333 . 1140
chrXII 296392 296393 . 640
chrXII 296396 296397 . 660
chrXII 296401 296402 . 1100
chrXII 296412 296413 . 120
chrXII 296417 296418 . 540
chrXII 296423 296424 . 420
chrXII 296584 296585 . 160
chrXII 296603 296604 . 120
chrXII 296619 296620 . 6140
chrXII 296626 296627 . 1640
chrXII 296740 296741 . 140
chrXII 296769 296770 . 840
chrXII 296978 296979 . 620
chrXII 297092 297093 . 340
chrXII 297124 297125 . 380
chrXII 297133 297134 . 280
chrXII 297138 297139 . 140
chrXII 297155 297156 . 160
chrXII 297270 297271 . 480
chrXII 297827 297828 . 120
chrXII 297892 297893 . 140
chrXII 298000 298001 . 620
chrXII 298883 298884 . 560
chrXII 299304 299305 . 1560
chrXII 299338 299339 . 220
chrXII 299460 299461 . 1380
chrXII 299619 299620 . 860
chrXII 299898 299899 . 440
chrXII 299948 299949 . 140
chrXII 300059 300060 . 960
chrXII 300124 300125 . 920
chrXII 300161 300162 . 260
chrXII 300252 300253 . 140
chrXII 300411 300412 . 680
chrXII 300429 300430 . 120
chrXII 300439 300440 . 1920
chrXII 300484 300485 . 1800
chrXII 300496 300497 . 480
chrXII 300531 300532 . 600
chrXII 300616 300617 . 740
chrXII 300649 300650 . 120
chrXII 300667 300668 . 120
chrXII 300691 300692 . 180
chrXII 300762 300763 . 1120
chrXII 300825 300826 . 580
chrXII 300957 300958 . 120
chrXII 300991 300992 . 180
chrXII 300992 300993 . 540
chrXII 301332 301333 . 120
chrXII 301364 301365 . 280
chrXII 301408 301409 . 160
chrXII 301692 301693 . 200
chrXII 301702 301703 . 400
chrXII 302013 302014 . 700
chrXII 302064 302065 . 820
chrXII 302076 302077 . 380
chrXII 302119 302120 . 880
chrXII 302127 302128 . 1200
chrXII 302136 302137 . 380
chrXII 302142 302143 . 1160
chrXII 302145 302146 . 1520
chrXII 306662 306663 . 140
chrXII 306672 306673 . 180
chrXII 307109 307110 . 220
chrXII 307200 307201 . 980
chrXII 307252 307253 . 3740
chrXII 307386 307387 . 480
chrXII 307479 307480 . 120
chrXII 307522 307523 . 1020
chrXII 307529 307530 . 140
chrXII 307631 307632 . 220
chrXII 307737 307738 . 4400
chrXII 307999 308000 . 240
chrXII 308063 308064 . 140
chrXII 308212 308213 . 1640
chrXII 308243 308244 . 220
chrXII 308981 308982 . 380
chrXII 310141 310142 . 120
chrXII 310265 310266 . 540
chrXII 310921 310922 . 120
chrXII 311008 311009 . 120
chrXII 311018 311019 . 560
chrXII 311645 311646 . 720
chrXII 311661 311662 . 260
chrXII 311874 311875 . 3000
chrXII 311983 311984 . 120
chrXII 312073 312074 . 140
chrXII 312764 312765 . 500
chrXII 312928 312929 . 160
chrXII 313527 313528 . 1560
chrXII 313997 313998 . 320
chrXII 315266 315267 . 120
chrXII 315905 315906 . 540
chrXII 315917 315918 . 760
chrXII 315943 315944 . 140
chrXII 315958 315959 . 180
chrXII 315962 315963 . 860
chrXII 315966 315967 . 1800
chrXII 315970 315971 . 380
chrXII 315971 315972 . 220
chrXII 315971 315972 . 120
chrXII 315976 315977 . 680
chrXII 316014 316015 . 600
chrXII 316020 316021 . 460
chrXII 316028 316029 . 660
chrXII 316034 316035 . 140
chrXII 316978 316979 . 120
chrXII 317550 317551 . 120
chrXII 318228 318229 . 120
chrXII 318363 318364 . 520
chrXII 318514 318515 . 220
chrXII 318773 318774 . 360
chrXII 319035 319036 . 380
chrXII 319346 319347 . 160
chrXII 319765 319766 . 220
chrXII 319885 319886 . 200
chrXII 319918 319919 . 120
chrXII 320042 320043 . 580
chrXII 320140 320141 . 160
chrXII 320153 320154 . 180
chrXII 320257 320258 . 2040
chrXII 320265 320266 . 1000
chrXII 320285 320286 . 120
chrXII 320316 320317 . 740
chrXII 320322 320323 . 520
chrXII 320324 320325 . 1660
chrXII 320348 320349 . 120
chrXII 320382 320383 . 120
chrXII 320439 320440 . 140
chrXII 320488 320489 . 260
chrXII 320507 320508 . 1140
chrXII 320509 320510 . 180
chrXII 320509 320510 . 260
chrXII 320554 320555 . 480
chrXII 320558 320559 . 360
chrXII 320570 320571 . 640
chrXII 320575 320576 . 120
chrXII 320579 320580 . 340
chrXII 320583 320584 . 400
chrXII 320586 320587 . 200
chrXII 320598 320599 . 280
chrXII 320611 320612 . 300
chrXII 320619 320620 . 180
chrXII 320627 320628 . 760
chrXII 320633 320634 . 200
chrXII 320653 320654 . 300
chrXII 320682 320683 . 120
chrXII 320687 320688 . 660
chrXII 320735 320736 . 220
chrXII 320739 320740 . 380
chrXII 320750 320751 . 560
chrXII 320810 320811 . 140
chrXII 320936 320937 . 400
chrXII 321112 321113 . 480
chrXII 321290 321291 . 140
chrXII 321483 321484 . 540
chrXII 321605 321606 . 340
chrXII 321947 321948 . 620
chrXII 321948 321949 . 1940
chrXII 322133 322134 . 400
chrXII 322134 322135 . 120
chrXII 322134 322135 . 720
chrXII 322144 322145 . 400
chrXII 322155 322156 . 140
chrXII 322165 322166 . 160
chrXII 322198 322199 . 240
chrXII 322242 322243 . 180
chrXII 322268 322269 . 140
chrXII 322366 322367 . 2420
chrXII 322582 322583 . 480
chrXII 322603 322604 . 940
chrXII 322886 322887 . 140
chrXII 322888 322889 . 2080
chrXII 322893 322894 . 200
chrXII 322908 322909 . 1060
chrXII 322956 322957 . 320
chrXII 322959 322960 . 140
chrXII 322963 322964 . 320
chrXII 322976 322977 . 420
chrXII 322978 322979 . 280
chrXII 322984 322985 . 120
chrXII 322990 322991 . 520
chrXII 323004 323005 . 140
chrXII 323014 323015 . 140
chrXII 323091 323092 . 360
chrXII 323108 323109 . 140
chrXII 323115 323116 . 160
chrXII 323127 323128 . 620
chrXII 323137 323138 . 160
chrXII 323138 323139 . 180
chrXII 323141 323142 . 140
chrXII 323153 323154 . 200
chrXII 323158 323159 . 220
chrXII 323167 323168 . 180
chrXII 323178 323179 . 160
chrXII 323181 323182 . 220
chrXII 323187 323188 . 280
chrXII 323190 323191 . 220
chrXII 323191 323192 . 780
chrXII 323203 323204 . 180
chrXII 323222 323223 . 120
chrXII 323256 323257 . 400
chrXII 323258 323259 . 320
chrXII 323293 323294 . 140
chrXII 323309 323310 . 1000
chrXII 323325 323326 . 240
chrXII 323328 323329 . 840
chrXII 323332 323333 . 140
chrXII 323341 323342 . 600
chrXII 323348 323349 . 1400
chrXII 323356 323357 . 2620
chrXII 323514 323515 . 320
chrXII 323630 323631 . 560
chrXII 323855 323856 . 120
chrXII 323863 323864 . 280
chrXII 323999 324000 . 420
chrXII 324057 324058 . 1260
chrXII 324118 324119 . 200
chrXII 324125 324126 . 780
chrXII 324417 324418 . 580
chrXII 324514 324515 . 140
chrXII 324529 324530 . 140
chrXII 324693 324694 . 1060
chrXII 324907 324908 . 840
chrXII 325141 325142 . 1860
chrXII 325240 325241 . 180
chrXII 325263 325264 . 520
chrXII 325290 325291 . 780
chrXII 325299 325300 . 520
chrXII 325317 325318 . 320
chrXII 325319 325320 . 220
chrXII 325321 325322 . 880
chrXII 325331 325332 . 3260
chrXII 325349 325350 . 580
chrXII 325352 325353 . 120
chrXII 325353 325354 . 280
chrXII 325357 325358 . 3420
chrXII 325365 325366 . 340
chrXII 325377 325378 . 3700
chrXII 325387 325388 . 6260
chrXII 325596 325597 . 180
chrXII 325632 325633 . 200
chrXII 325705 325706 . 1260
chrXII 325751 325752 . 1240
chrXII 325906 325907 . 480
chrXII 325907 325908 . 860
chrXII 325910 325911 . 780
chrXII 325949 325950 . 500
chrXII 326088 326089 . 1220
chrXII 326095 326096 . 5600
chrXII 326109 326110 . 1140
chrXII 326120 326121 . 760
chrXII 326171 326172 . 280
chrXII 326176 326177 . 160
chrXII 326225 326226 . 700
chrXII 326312 326313 . 1800
chrXII 326346 326347 . 720
chrXII 326350 326351 . 200
chrXII 326379 326380 . 620
chrXII 326483 326484 . 1000
chrXII 326514 326515 . 240
chrXII 326856 326857 . 140
chrXII 327026 327027 . 600
chrXII 327035 327036 . 540
chrXII 327174 327175 . 120
chrXII 327295 327296 . 1060
chrXII 327338 327339 . 780
chrXII 327343 327344 . 1660
chrXII 327352 327353 . 540
chrXII 327456 327457 . 2780
chrXII 327480 327481 . 1380
chrXII 327525 327526 . 560
chrXII 327553 327554 . 2200
chrXII 327572 327573 . 160
chrXII 327658 327659 . 120
chrXII 327664 327665 . 180
chrXII 327720 327721 . 140
chrXII 327724 327725 . 7040
chrXII 327725 327726 . 160
chrXII 327728 327729 . 1320
chrXII 327745 327746 . 160
chrXII 327749 327750 . 1380
chrXII 327771 327772 . 360
chrXII 327779 327780 . 1960
chrXII 327796 327797 . 2960
chrXII 327803 327804 . 2460
chrXII 327842 327843 . 300
chrXII 327861 327862 . 6680
chrXII 327864 327865 . 780
chrXII 327873 327874 . 1020
chrXII 327881 327882 . 680
chrXII 327888 327889 . 1320
chrXII 327893 327894 . 1800
chrXII 327897 327898 . 940
chrXII 327942 327943 . 2640
chrXII 327950 327951 . 120
chrXII 327955 327956 . 140
chrXII 327965 327966 . 200
chrXII 327982 327983 . 140
chrXII 327994 327995 . 700
chrXII 328034 328035 . 2160
chrXII 328044 328045 . 600
chrXII 328052 328053 . 320
chrXII 328056 328057 . 5960
chrXII 328058 328059 . 1000
chrXII 328061 328062 . 400
chrXII 328079 328080 . 460
chrXII 328129 328130 . 1360
chrXII 328140 328141 . 380
chrXII 328157 328158 . 340
chrXII 328198 328199 . 300
chrXII 328199 328200 . 340
chrXII 328214 328215 . 120
chrXII 328282 328283 . 160
chrXII 328319 328320 . 160
chrXII 328329 328330 . 520
chrXII 328343 328344 . 300
chrXII 328448 328449 . 2100
chrXII 328456 328457 . 160
chrXII 328613 328614 . 720
chrXII 328627 328628 . 180
chrXII 328645 328646 . 620
chrXII 328663 328664 . 340
chrXII 328681 328682 . 240
chrXII 328688 328689 . 3800
chrXII 328733 328734 . 120
chrXII 328793 328794 . 480
chrXII 328832 328833 . 1080
chrXII 328855 328856 . 160
chrXII 328956 328957 . 240
chrXII 328998 328999 . 220
chrXII 329160 329161 . 1160
chrXII 329165 329166 . 540
chrXII 329276 329277 . 1220
chrXII 329283 329284 . 380
chrXII 329311 329312 . 940
chrXII 329320 329321 . 560
chrXII 329326 329327 . 400
chrXII 329331 329332 . 580
chrXII 329335 329336 . 280
chrXII 329336 329337 . 120
chrXII 329348 329349 . 360
chrXII 329356 329357 . 940
chrXII 329357 329358 . 1300
chrXII 329357 329358 . 180
chrXII 329358 329359 . 520
chrXII 329360 329361 . 460
chrXII 329376 329377 . 140
chrXII 329376 329377 . 1300
chrXII 329388 329389 . 300
chrXII 329408 329409 . 220
chrXII 329417 329418 . 320
chrXII 329421 329422 . 540
chrXII 329426 329427 . 1060
chrXII 329435 329436 . 340
chrXII 329440 329441 . 620
chrXII 329459 329460 . 480
chrXII 329487 329488 . 380
chrXII 329514 329515 . 240
chrXII 329525 329526 . 260
chrXII 329617 329618 . 120
chrXII 329622 329623 . 180
chrXII 329626 329627 . 120
chrXII 329637 329638 . 120
chrXII 329637 329638 . 120
chrXII 329643 329644 . 1100
chrXII 329667 329668 . 120
chrXII 329942 329943 . 120
chrXII 329978 329979 . 120
chrXII 330063 330064 . 240
chrXII 330126 330127 . 260
chrXII 330624 330625 . 1260
chrXII 330911 330912 . 200
chrXII 331216 331217 . 120
chrXII 331382 331383 . 2140
chrXII 331851 331852 . 360
chrXII 332004 332005 . 460
chrXII 332005 332006 . 620
chrXII 332035 332036 . 4220
chrXII 332061 332062 . 2940
chrXII 332223 332224 . 280
chrXII 332230 332231 . 3280
chrXII 332233 332234 . 120
chrXII 332245 332246 . 1240
chrXII 332298 332299 . 300
chrXII 332341 332342 . 620
chrXII 332353 332354 . 160
chrXII 332356 332357 . 880
chrXII 332518 332519 . 180
chrXII 332700 332701 . 220
chrXII 332992 332993 . 1660
chrXII 333012 333013 . 140
chrXII 333368 333369 . 120
chrXII 333630 333631 . 1660
chrXII 334004 334005 . 580
chrXII 334443 334444 . 1200
chrXII 334737 334738 . 1160
chrXII 334799 334800 . 120
chrXII 334956 334957 . 280
chrXII 334985 334986 . 300
chrXII 335096 335097 . 120
chrXII 335574 335575 . 400
chrXII 335722 335723 . 1360
chrXII 335786 335787 . 140
chrXII 335913 335914 . 140
chrXII 335958 335959 . 760
chrXII 335964 335965 . 1060
chrXII 336155 336156 . 620
chrXII 336426 336427 . 360
chrXII 336429 336430 . 400
chrXII 336661 336662 . 240
chrXII 337201 337202 . 940
chrXII 337235 337236 . 140
chrXII 337347 337348 . 440
chrXII 337355 337356 . 120
chrXII 337361 337362 . 160
chrXII 337398 337399 . 760
chrXII 337404 337405 . 140
chrXII 337412 337413 . 120
chrXII 337420 337421 . 540
chrXII 337427 337428 . 280
chrXII 337431 337432 . 140
chrXII 337434 337435 . 220
chrXII 337440 337441 . 920
chrXII 337451 337452 . 160
chrXII 337468 337469 . 220
chrXII 337595 337596 . 200
chrXII 337612 337613 . 360
chrXII 337614 337615 . 300
chrXII 337633 337634 . 420
chrXII 337646 337647 . 120
chrXII 338161 338162 . 700
chrXII 338220 338221 . 140
chrXII 338242 338243 . 400
chrXII 338340 338341 . 420
chrXII 338417 338418 . 120
chrXII 338615 338616 . 1320
chrXII 338673 338674 . 380
chrXII 338885 338886 . 220
chrXII 339369 339370 . 2180
chrXII 339380 339381 . 1480
chrXII 339492 339493 . 240
chrXII 339523 339524 . 420
chrXII 339551 339552 . 1780
chrXII 339564 339565 . 980
chrXII 339585 339586 . 140
chrXII 339589 339590 . 220
chrXII 339589 339590 . 140
chrXII 339599 339600 . 780
chrXII 339608 339609 . 3200
chrXII 339631 339632 . 340
chrXII 339923 339924 . 340
chrXII 340424 340425 . 660
chrXII 340427 340428 . 200
chrXII 340430 340431 . 2780
chrXII 340535 340536 . 700
chrXII 340757 340758 . 160
chrXII 340950 340951 . 280
chrXII 340997 340998 . 380
chrXII 341003 341004 . 240
chrXII 341073 341074 . 540
chrXII 341087 341088 . 120
chrXII 341135 341136 . 2820
chrXII 341138 341139 . 120
chrXII 341165 341166 . 220
chrXII 341175 341176 . 140
chrXII 341186 341187 . 440
chrXII 341187 341188 . 320
chrXII 341198 341199 . 480
chrXII 341221 341222 . 180
chrXII 341228 341229 . 740
chrXII 341302 341303 . 780
chrXII 341668 341669 . 280
chrXII 341673 341674 . 160
chrXII 341683 341684 . 140
chrXII 341689 341690 . 220
chrXII 341696 341697 . 2220
chrXII 341715 341716 . 180
chrXII 341804 341805 . 140
chrXII 342813 342814 . 120
chrXII 342816 342817 . 800
chrXII 342929 342930 . 980
chrXII 343632 343633 . 660
chrXII 343754 343755 . 260
chrXII 343776 343777 . 140
chrXII 343818 343819 . 260
chrXII 343825 343826 . 140
chrXII 343828 343829 . 760
chrXII 343829 343830 . 540
chrXII 343830 343831 . 120
chrXII 343831 343832 . 120
chrXII 343871 343872 . 220
chrXII 343883 343884 . 320
chrXII 343889 343890 . 520
chrXII 343892 343893 . 420
chrXII 343899 343900 . 120
chrXII 343911 343912 . 160
chrXII 343922 343923 . 180
chrXII 346040 346041 . 140
chrXII 346051 346052 . 1100
chrXII 346052 346053 . 760
chrXII 346057 346058 . 1160
chrXII 346094 346095 . 2560
chrXII 346098 346099 . 220
chrXII 346122 346123 . 16380
chrXII 346141 346142 . 320
chrXII 346152 346153 . 1160
chrXII 346323 346324 . 300
chrXII 346387 346388 . 160
chrXII 346412 346413 . 800
chrXII 346431 346432 . 360
chrXII 346438 346439 . 140
chrXII 346477 346478 . 220
chrXII 346494 346495 . 120
chrXII 346517 346518 . 140
chrXII 346521 346522 . 1080
chrXII 346523 346524 . 1700
chrXII 346641 346642 . 4540
chrXII 346832 346833 . 120
chrXII 347014 347015 . 420
chrXII 348268 348269 . 5140
chrXII 348302 348303 . 980
chrXII 348315 348316 . 180
chrXII 348325 348326 . 360
chrXII 348338 348339 . 2160
chrXII 348380 348381 . 300
chrXII 348446 348447 . 120
chrXII 348517 348518 . 760
chrXII 348662 348663 . 200
chrXII 348678 348679 . 860
chrXII 348703 348704 . 160
chrXII 348706 348707 . 280
chrXII 348798 348799 . 1040
chrXII 348799 348800 . 120
chrXII 348806 348807 . 2160
chrXII 348843 348844 . 480
chrXII 348970 348971 . 280
chrXII 348973 348974 . 480
chrXII 352624 352625 . 120
chrXII 358399 358400 . 120
chrXII 361912 361913 . 180
chrXII 363904 363905 . 600
chrXII 363916 363917 . 200
chrXII 363933 363934 . 460
chrXII 363937 363938 . 800
chrXII 363944 363945 . 180
chrXII 363989 363990 . 640
chrXII 363999 364000 . 160
chrXII 364024 364025 . 120
chrXII 364031 364032 . 480
chrXII 364036 364037 . 200
chrXII 364694 364695 . 120
chrXII 364822 364823 . 2140
chrXII 365065 365066 . 260
chrXII 365645 365646 . 180
chrXII 365665 365666 . 960
chrXII 365803 365804 . 120
chrXII 365992 365993 . 600
chrXII 366109 366110 . 1000
chrXII 366508 366509 . 400
chrXII 366519 366520 . 360
chrXII 366546 366547 . 220
chrXII 366548 366549 . 1220
chrXII 366549 366550 . 120
chrXII 366550 366551 . 120
chrXII 366550 366551 . 620
chrXII 366701 366702 . 980
chrXII 366934 366935 . 140
chrXII 367364 367365 . 500
chrXII 367384 367385 . 120
chrXII 368139 368140 . 1360
chrXII 368147 368148 . 960
chrXII 368268 368269 . 3300
chrXII 368321 368322 . 660
chrXII 368434 368435 . 1260
chrXII 368437 368438 . 320
chrXII 368479 368480 . 280
chrXII 368489 368490 . 200
chrXII 368495 368496 . 280
chrXII 368498 368499 . 140
chrXII 368506 368507 . 120
chrXII 368507 368508 . 300
chrXII 368513 368514 . 260
chrXII 368581 368582 . 380
chrXII 368607 368608 . 140
chrXII 368643 368644 . 560
chrXII 368646 368647 . 1620
chrXII 368773 368774 . 120
chrXII 369426 369427 . 400
chrXII 369444 369445 . 4800
chrXII 369456 369457 . 380
chrXII 369488 369489 . 200
chrXII 369508 369509 . 260
chrXII 369547 369548 . 340
chrXII 369635 369636 . 140
chrXII 369840 369841 . 160
chrXII 369883 369884 . 180
chrXII 369923 369924 . 240
chrXII 370052 370053 . 1900
chrXII 370073 370074 . 2740
chrXII 370138 370139 . 460
chrXII 370187 370188 . 700
chrXII 370236 370237 . 200
chrXII 370266 370267 . 780
chrXII 370284 370285 . 240
chrXII 370303 370304 . 120
chrXII 370321 370322 . 1600
chrXII 370336 370337 . 880
chrXII 370338 370339 . 200
chrXII 370343 370344 . 240
chrXII 370346 370347 . 2440
chrXII 370364 370365 . 660
chrXII 370369 370370 . 140
chrXII 370373 370374 . 620
chrXII 370377 370378 . 240
chrXII 370403 370404 . 460
chrXII 370455 370456 . 520
chrXII 370586 370587 . 340
chrXII 370648 370649 . 500
chrXII 370658 370659 . 760
chrXII 370716 370717 . 560
chrXII 370722 370723 . 2560
chrXII 370727 370728 . 1200
chrXII 370805 370806 . 900
chrXII 370817 370818 . 860
chrXII 370827 370828 . 280
chrXII 370990 370991 . 600
chrXII 370992 370993 . 1140
chrXII 371011 371012 . 440
chrXII 371056 371057 . 680
chrXII 371063 371064 . 260
chrXII 371099 371100 . 240
chrXII 371100 371101 . 280
chrXII 371102 371103 . 180
chrXII 371107 371108 . 580
chrXII 371181 371182 . 200
chrXII 371193 371194 . 140
chrXII 371242 371243 . 220
chrXII 371253 371254 . 2220
chrXII 371262 371263 . 220
chrXII 371268 371269 . 3460
chrXII 371290 371291 . 220
chrXII 371349 371350 . 140
chrXII 371349 371350 . 120
chrXII 371357 371358 . 120
chrXII 371357 371358 . 120
chrXII 371365 371366 . 1200
chrXII 371427 371428 . 160
chrXII 371429 371430 . 140
chrXII 371430 371431 . 900
chrXII 371515 371516 . 1280
chrXII 371559 371560 . 680
chrXII 371761 371762 . 300
chrXII 371934 371935 . 320
chrXII 371941 371942 . 1720
chrXII 372035 372036 . 1820
chrXII 372035 372036 . 180
chrXII 372259 372260 . 980
chrXII 372305 372306 . 120
chrXII 372447 372448 . 1240
chrXII 372530 372531 . 580
chrXII 372561 372562 . 900
chrXII 372744 372745 . 280
chrXII 372782 372783 . 780
chrXII 372886 372887 . 4820
chrXII 372902 372903 . 180
chrXII 373023 373024 . 1220
chrXII 373027 373028 . 740
chrXII 373031 373032 . 360
chrXII 373057 373058 . 1840
chrXII 373065 373066 . 340
chrXII 373073 373074 . 600
chrXII 373186 373187 . 620
chrXII 373191 373192 . 140
chrXII 373197 373198 . 340
chrXII 373220 373221 . 1720
chrXII 373229 373230 . 140
chrXII 373230 373231 . 160
chrXII 373230 373231 . 2640
chrXII 373238 373239 . 6320
chrXII 373269 373270 . 640
chrXII 373320 373321 . 120
chrXII 373337 373338 . 200
chrXII 373352 373353 . 160
chrXII 373355 373356 . 380
chrXII 373360 373361 . 1500
chrXII 373400 373401 . 260
chrXII 373429 373430 . 140
chrXII 373522 373523 . 120
chrXII 373526 373527 . 360
chrXII 373534 373535 . 120
chrXII 373561 373562 . 140
chrXII 373578 373579 . 140
chrXII 373586 373587 . 160
chrXII 373607 373608 . 180
chrXII 373670 373671 . 120
chrXII 373930 373931 . 1840
chrXII 374333 374334 . 160
chrXII 374372 374373 . 120
chrXII 374454 374455 . 200
chrXII 374461 374462 . 120
chrXII 374980 374981 . 280
chrXII 375103 375104 . 220
chrXII 375134 375135 . 5440
chrXII 375247 375248 . 120
chrXII 375283 375284 . 200
chrXII 375299 375300 . 380
chrXII 375316 375317 . 820
chrXII 375332 375333 . 300
chrXII 375345 375346 . 120
chrXII 375351 375352 . 1080
chrXII 375518 375519 . 400
chrXII 375554 375555 . 140
chrXII 376267 376268 . 180
chrXII 376268 376269 . 920
chrXII 376269 376270 . 120
chrXII 376269 376270 . 140
chrXII 376272 376273 . 620
chrXII 376542 376543 . 160
chrXII 376825 376826 . 140
chrXII 377218 377219 . 320
chrXII 377245 377246 . 240
chrXII 377355 377356 . 360
chrXII 377378 377379 . 1100
chrXII 377394 377395 . 580
chrXII 377401 377402 . 480
chrXII 377417 377418 . 160
chrXII 377481 377482 . 120
chrXII 377787 377788 . 640
chrXII 377793 377794 . 120
chrXII 377819 377820 . 420
chrXII 377867 377868 . 120
chrXII 377879 377880 . 1260
chrXII 377895 377896 . 120
chrXII 377896 377897 . 260
chrXII 377903 377904 . 1420
chrXII 377926 377927 . 220
chrXII 377950 377951 . 580
chrXII 377966 377967 . 240
chrXII 380729 380730 . 180
chrXII 380733 380734 . 740
chrXII 380742 380743 . 120
chrXII 380767 380768 . 300
chrXII 380780 380781 . 660
chrXII 380848 380849 . 900
chrXII 381649 381650 . 3960
chrXII 381774 381775 . 720
chrXII 381998 381999 . 940
chrXII 382140 382141 . 160
chrXII 382178 382179 . 160
chrXII 382237 382238 . 120
chrXII 382316 382317 . 500
chrXII 382444 382445 . 860
chrXII 382477 382478 . 240
chrXII 382502 382503 . 120
chrXII 382677 382678 . 620
chrXII 382685 382686 . 1240
chrXII 382701 382702 . 2860
chrXII 382720 382721 . 700
chrXII 382813 382814 . 420
chrXII 383007 383008 . 2060
chrXII 384584 384585 . 140
chrXII 384588 384589 . 180
chrXII 384601 384602 . 160
chrXII 384601 384602 . 1220
chrXII 384604 384605 . 160
chrXII 384616 384617 . 480
chrXII 384617 384618 . 300
chrXII 384619 384620 . 340
chrXII 384620 384621 . 480
chrXII 384625 384626 . 7500
chrXII 384628 384629 . 280
chrXII 384668 384669 . 1220
chrXII 384674 384675 . 1020
chrXII 384676 384677 . 2100
chrXII 384680 384681 . 480
chrXII 384683 384684 . 400
chrXII 384689 384690 . 720
chrXII 384693 384694 . 120
chrXII 384695 384696 . 440
chrXII 384730 384731 . 160
chrXII 385277 385278 . 400
chrXII 385290 385291 . 2220
chrXII 385294 385295 . 580
chrXII 385493 385494 . 180
chrXII 385498 385499 . 1700
chrXII 385508 385509 . 780
chrXII 385523 385524 . 340
chrXII 385534 385535 . 140
chrXII 385541 385542 . 440
chrXII 385597 385598 . 340
chrXII 385600 385601 . 260
chrXII 385750 385751 . 200
chrXII 385969 385970 . 700
chrXII 386059 386060 . 660
chrXII 386604 386605 . 600
chrXII 386887 386888 . 2720
chrXII 387056 387057 . 1960
chrXII 387059 387060 . 380
chrXII 387101 387102 . 2480
chrXII 387206 387207 . 620
chrXII 387248 387249 . 560
chrXII 387307 387308 . 140
chrXII 387466 387467 . 1380
chrXII 387479 387480 . 960
chrXII 387692 387693 . 380
chrXII 387699 387700 . 260
chrXII 387753 387754 . 640
chrXII 387759 387760 . 1300
chrXII 388031 388032 . 320
chrXII 388059 388060 . 120
chrXII 388075 388076 . 260
chrXII 388102 388103 . 120
chrXII 388133 388134 . 540
chrXII 388352 388353 . 820
chrXII 388392 388393 . 180
chrXII 388409 388410 . 240
chrXII 388414 388415 . 280
chrXII 388462 388463 . 160
chrXII 388499 388500 . 1000
chrXII 388507 388508 . 360
chrXII 388512 388513 . 540
chrXII 388523 388524 . 4960
chrXII 388539 388540 . 400
chrXII 388539 388540 . 140
chrXII 388546 388547 . 280
chrXII 388553 388554 . 120
chrXII 388585 388586 . 120
chrXII 388679 388680 . 180
chrXII 388782 388783 . 9640
chrXII 388790 388791 . 1120
chrXII 388824 388825 . 340
chrXII 388843 388844 . 600
chrXII 388909 388910 . 240
chrXII 388912 388913 . 320
chrXII 388978 388979 . 120
chrXII 388987 388988 . 120
chrXII 389004 389005 . 260
chrXII 389005 389006 . 140
chrXII 389150 389151 . 180
chrXII 389321 389322 . 140
chrXII 389345 389346 . 140
chrXII 389391 389392 . 120
chrXII 389534 389535 . 220
chrXII 389542 389543 . 340
chrXII 389692 389693 . 820
chrXII 389901 389902 . 400
chrXII 390051 390052 . 4360
chrXII 390059 390060 . 640
chrXII 390066 390067 . 140
chrXII 390067 390068 . 1740
chrXII 390067 390068 . 720
chrXII 390085 390086 . 180
chrXII 390187 390188 . 220
chrXII 390194 390195 . 220
chrXII 390225 390226 . 760
chrXII 390239 390240 . 140
chrXII 390245 390246 . 5080
chrXII 390257 390258 . 140
chrXII 390382 390383 . 220
chrXII 390399 390400 . 780
chrXII 390432 390433 . 260
chrXII 390433 390434 . 120
chrXII 390462 390463 . 6000
chrXII 390519 390520 . 620
chrXII 390523 390524 . 2000
chrXII 390527 390528 . 200
chrXII 390535 390536 . 1700
chrXII 390565 390566 . 120
chrXII 390571 390572 . 340
chrXII 390586 390587 . 1520
chrXII 390595 390596 . 4260
chrXII 390783 390784 . 200
chrXII 390828 390829 . 460
chrXII 390840 390841 . 340
chrXII 390856 390857 . 140
chrXII 390863 390864 . 1000
chrXII 390900 390901 . 200
chrXII 391099 391100 . 160
chrXII 391140 391141 . 1180
chrXII 391180 391181 . 2060
chrXII 391202 391203 . 140
chrXII 391205 391206 . 120
chrXII 391209 391210 . 2660
chrXII 391224 391225 . 520
chrXII 391279 391280 . 1460
chrXII 391293 391294 . 460
chrXII 391330 391331 . 580
chrXII 391473 391474 . 200
chrXII 391712 391713 . 220
chrXII 391717 391718 . 1520
chrXII 391722 391723 . 1140
chrXII 391724 391725 . 120
chrXII 391746 391747 . 820
chrXII 391761 391762 . 340
chrXII 391768 391769 . 500
chrXII 391785 391786 . 580
chrXII 391792 391793 . 240
chrXII 391820 391821 . 120
chrXII 391828 391829 . 640
chrXII 391832 391833 . 180
chrXII 391905 391906 . 180
chrXII 391963 391964 . 220
chrXII 392120 392121 . 520
chrXII 392128 392129 . 140
chrXII 393054 393055 . 1060
chrXII 393063 393064 . 260
chrXII 393178 393179 . 280
chrXII 393297 393298 . 120
chrXII 393370 393371 . 3680
chrXII 393517 393518 . 140
chrXII 393592 393593 . 700
chrXII 393597 393598 . 1200
chrXII 393777 393778 . 160
chrXII 393780 393781 . 560
chrXII 393830 393831 . 300
chrXII 393950 393951 . 1620
chrXII 394096 394097 . 380
chrXII 394130 394131 . 140
chrXII 394169 394170 . 140
chrXII 394578 394579 . 120
chrXII 394670 394671 . 700
chrXII 394767 394768 . 240
chrXII 394967 394968 . 340
chrXII 395084 395085 . 160
chrXII 395102 395103 . 2140
chrXII 395133 395134 . 160
chrXII 395530 395531 . 120
chrXII 395635 395636 . 1140
chrXII 395650 395651 . 360
chrXII 395668 395669 . 440
chrXII 395669 395670 . 820
chrXII 395680 395681 . 480
chrXII 395680 395681 . 1080
chrXII 395682 395683 . 260
chrXII 395697 395698 . 120
chrXII 395700 395701 . 420
chrXII 395702 395703 . 1700
chrXII 395703 395704 . 240
chrXII 395704 395705 . 140
chrXII 395724 395725 . 120
chrXII 395728 395729 . 3320
chrXII 395736 395737 . 240
chrXII 398426 398427 . 200
chrXII 398466 398467 . 140
chrXII 398600 398601 . 720
chrXII 398654 398655 . 220
chrXII 399303 399304 . 120
chrXII 399454 399455 . 3420
chrXII 399458 399459 . 140
chrXII 399460 399461 . 120
chrXII 399463 399464 . 300
chrXII 399466 399467 . 2360
chrXII 399472 399473 . 1620
chrXII 399541 399542 . 3800
chrXII 399585 399586 . 120
chrXII 399604 399605 . 180
chrXII 402471 402472 . 220
chrXII 402479 402480 . 1020
chrXII 402626 402627 . 480
chrXII 402655 402656 . 120
chrXII 402688 402689 . 200
chrXII 402703 402704 . 140
chrXII 402842 402843 . 120
chrXII 402896 402897 . 4420
chrXII 402931 402932 . 2220
chrXII 403017 403018 . 360
chrXII 403207 403208 . 540
chrXII 403213 403214 . 500
chrXII 403230 403231 . 980
chrXII 403277 403278 . 5860
chrXII 403518 403519 . 1020
chrXII 403528 403529 . 340
chrXII 403629 403630 . 1600
chrXII 403810 403811 . 1220
chrXII 403895 403896 . 280
chrXII 403997 403998 . 400
chrXII 404119 404120 . 220
chrXII 404279 404280 . 160
chrXII 404286 404287 . 140
chrXII 404289 404290 . 120
chrXII 404299 404300 . 140
chrXII 404307 404308 . 2340
chrXII 404311 404312 . 160
chrXII 404315 404316 . 120
chrXII 404323 404324 . 140
chrXII 404326 404327 . 140
chrXII 404350 404351 . 140
chrXII 404378 404379 . 320
chrXII 404402 404403 . 140
chrXII 404407 404408 . 700
chrXII 404481 404482 . 160
chrXII 404645 404646 . 1740
chrXII 404671 404672 . 3780
chrXII 404698 404699 . 160
chrXII 404897 404898 . 3100
chrXII 404907 404908 . 140
chrXII 404971 404972 . 1020
chrXII 405020 405021 . 9400
chrXII 405023 405024 . 1460
chrXII 405031 405032 . 14660
chrXII 405081 405082 . 1180
chrXII 405101 405102 . 300
chrXII 405303 405304 . 220
chrXII 405511 405512 . 140
chrXII 405608 405609 . 540
chrXII 405979 405980 . 340
chrXII 406276 406277 . 380
chrXII 406762 406763 . 9740
chrXII 406915 406916 . 140
chrXII 406937 406938 . 120
chrXII 406968 406969 . 280
chrXII 407106 407107 . 120
chrXII 407123 407124 . 420
chrXII 407128 407129 . 120
chrXII 407130 407131 . 180
chrXII 407136 407137 . 160
chrXII 407143 407144 . 460
chrXII 407146 407147 . 320
chrXII 407155 407156 . 160
chrXII 407175 407176 . 400
chrXII 407226 407227 . 180
chrXII 407231 407232 . 120
chrXII 407237 407238 . 120
chrXII 407271 407272 . 660
chrXII 408236 408237 . 300
chrXII 408260 408261 . 500
chrXII 408280 408281 . 800
chrXII 408288 408289 . 720
chrXII 408306 408307 . 540
chrXII 408317 408318 . 880
chrXII 408321 408322 . 280
chrXII 408325 408326 . 1900
chrXII 408330 408331 . 9160
chrXII 408339 408340 . 280
chrXII 409816 409817 . 120
chrXII 410119 410120 . 120
chrXII 410286 410287 . 2860
chrXII 410293 410294 . 1460
chrXII 410300 410301 . 760
chrXII 410307 410308 . 360
chrXII 410398 410399 . 640
chrXII 410420 410421 . 860
chrXII 410427 410428 . 280
chrXII 410429 410430 . 2340
chrXII 410463 410464 . 540
chrXII 410473 410474 . 140
chrXII 410494 410495 . 3240
chrXII 410500 410501 . 120
chrXII 411132 411133 . 200
chrXII 411260 411261 . 1020
chrXII 411725 411726 . 180
chrXII 412207 412208 . 500
chrXII 412237 412238 . 520
chrXII 412566 412567 . 360
chrXII 412587 412588 . 440
chrXII 412594 412595 . 1260
chrXII 412623 412624 . 580
chrXII 412739 412740 . 420
chrXII 412745 412746 . 520
chrXII 413109 413110 . 960
chrXII 413121 413122 . 520
chrXII 413125 413126 . 840
chrXII 413132 413133 . 160
chrXII 413146 413147 . 260
chrXII 413175 413176 . 940
chrXII 413189 413190 . 180
chrXII 413194 413195 . 260
chrXII 413200 413201 . 220
chrXII 413224 413225 . 500
chrXII 413511 413512 . 320
chrXII 413723 413724 . 740
chrXII 413868 413869 . 200
chrXII 414006 414007 . 400
chrXII 414478 414479 . 180
chrXII 414800 414801 . 320
chrXII 414809 414810 . 2840
chrXII 414922 414923 . 1560
chrXII 415218 415219 . 5000
chrXII 415267 415268 . 1460
chrXII 415401 415402 . 600
chrXII 415407 415408 . 1620
chrXII 415409 415410 . 220
chrXII 415423 415424 . 4100
chrXII 415436 415437 . 160
chrXII 415439 415440 . 240
chrXII 415441 415442 . 600
chrXII 415444 415445 . 180
chrXII 415457 415458 . 440
chrXII 415469 415470 . 240
chrXII 415470 415471 . 380
chrXII 415477 415478 . 220
chrXII 415478 415479 . 1160
chrXII 415483 415484 . 680
chrXII 415489 415490 . 720
chrXII 415504 415505 . 120
chrXII 415516 415517 . 780
chrXII 415690 415691 . 680
chrXII 415901 415902 . 2100
chrXII 416106 416107 . 140
chrXII 416375 416376 . 120
chrXII 416582 416583 . 700
chrXII 416664 416665 . 500
chrXII 416678 416679 . 560
chrXII 416700 416701 . 340
chrXII 416715 416716 . 1540
chrXII 416733 416734 . 820
chrXII 416818 416819 . 160
chrXII 416867 416868 . 120
chrXII 416874 416875 . 240
chrXII 416880 416881 . 120
chrXII 416894 416895 . 140
chrXII 416906 416907 . 300
chrXII 416914 416915 . 380
chrXII 416922 416923 . 120
chrXII 416935 416936 . 680
chrXII 416940 416941 . 120
chrXII 416940 416941 . 220
chrXII 416945 416946 . 120
chrXII 416946 416947 . 220
chrXII 416955 416956 . 2100
chrXII 416979 416980 . 260
chrXII 416980 416981 . 680
chrXII 416995 416996 . 520
chrXII 417008 417009 . 880
chrXII 417023 417024 . 420
chrXII 417030 417031 . 900
chrXII 417076 417077 . 160
chrXII 417085 417086 . 920
chrXII 417114 417115 . 1000
chrXII 417120 417121 . 140
chrXII 417130 417131 . 660
chrXII 417145 417146 . 620
chrXII 417157 417158 . 120
chrXII 417167 417168 . 520
chrXII 417202 417203 . 2160
chrXII 417214 417215 . 120
chrXII 417318 417319 . 140
chrXII 417347 417348 . 1440
chrXII 417422 417423 . 560
chrXII 417518 417519 . 3080
chrXII 417635 417636 . 140
chrXII 417817 417818 . 640
chrXII 417947 417948 . 320
chrXII 417986 417987 . 120
chrXII 418111 418112 . 340
chrXII 418113 418114 . 740
chrXII 418146 418147 . 480
chrXII 418149 418150 . 220
chrXII 418167 418168 . 300
chrXII 418171 418172 . 160
chrXII 418177 418178 . 1980
chrXII 418188 418189 . 480
chrXII 418189 418190 . 480
chrXII 418192 418193 . 1100
chrXII 418197 418198 . 200
chrXII 418207 418208 . 140
chrXII 418220 418221 . 160
chrXII 418226 418227 . 140
chrXII 418232 418233 . 340
chrXII 418398 418399 . 860
chrXII 418425 418426 . 180
chrXII 418444 418445 . 260
chrXII 418558 418559 . 140
chrXII 418581 418582 . 240
chrXII 418810 418811 . 120
chrXII 418901 418902 . 180
chrXII 418915 418916 . 120
chrXII 419381 419382 . 2400
chrXII 419384 419385 . 240
chrXII 419976 419977 . 1640
chrXII 420680 420681 . 1060
chrXII 420975 420976 . 160
chrXII 421040 421041 . 620
chrXII 421103 421104 . 3140
chrXII 421118 421119 . 540
chrXII 421136 421137 . 600
chrXII 421281 421282 . 160
chrXII 421305 421306 . 140
chrXII 421314 421315 . 120
chrXII 421322 421323 . 280
chrXII 421327 421328 . 1040
chrXII 421375 421376 . 5620
chrXII 421381 421382 . 140
chrXII 421406 421407 . 120
chrXII 421409 421410 . 400
chrXII 421504 421505 . 1080
chrXII 421590 421591 . 1020
chrXII 421656 421657 . 460
chrXII 421929 421930 . 120
chrXII 422073 422074 . 560
chrXII 422080 422081 . 460
chrXII 422117 422118 . 1320
chrXII 422153 422154 . 460
chrXII 422228 422229 . 360
chrXII 422351 422352 . 440
chrXII 422577 422578 . 1140
chrXII 423052 423053 . 380
chrXII 423300 423301 . 280
chrXII 423348 423349 . 320
chrXII 423357 423358 . 540
chrXII 423522 423523 . 120
chrXII 423539 423540 . 260
chrXII 423547 423548 . 200
chrXII 423550 423551 . 140
chrXII 423586 423587 . 320
chrXII 423595 423596 . 4120
chrXII 423600 423601 . 120
chrXII 423603 423604 . 180
chrXII 423635 423636 . 1180
chrXII 423652 423653 . 120
chrXII 424773 424774 . 120
chrXII 424783 424784 . 3400
chrXII 424814 424815 . 320
chrXII 424820 424821 . 400
chrXII 424826 424827 . 720
chrXII 424830 424831 . 340
chrXII 424862 424863 . 380
chrXII 424899 424900 . 3440
chrXII 424915 424916 . 120
chrXII 424916 424917 . 120
chrXII 424918 424919 . 2600
chrXII 424919 424920 . 4880
chrXII 424930 424931 . 1500
chrXII 424938 424939 . 660
chrXII 424939 424940 . 2020
chrXII 424939 424940 . 120
chrXII 424943 424944 . 160
chrXII 424950 424951 . 300
chrXII 424960 424961 . 1320
chrXII 424977 424978 . 1060
chrXII 424978 424979 . 820
chrXII 424988 424989 . 2120
chrXII 424992 424993 . 200
chrXII 424998 424999 . 700
chrXII 425017 425018 . 480
chrXII 425062 425063 . 120
chrXII 425077 425078 . 180
chrXII 425088 425089 . 140
chrXII 425149 425150 . 120
chrXII 425158 425159 . 120
chrXII 425319 425320 . 580
chrXII 425404 425405 . 420
chrXII 425500 425501 . 520
chrXII 425556 425557 . 200
chrXII 425568 425569 . 160
chrXII 425790 425791 . 4840
chrXII 426075 426076 . 300
chrXII 426131 426132 . 540
chrXII 426265 426266 . 1540
chrXII 426481 426482 . 240
chrXII 426531 426532 . 160
chrXII 426721 426722 . 180
chrXII 426724 426725 . 160
chrXII 426757 426758 . 240
chrXII 426787 426788 . 120
chrXII 426813 426814 . 120
chrXII 426847 426848 . 1200
chrXII 426866 426867 . 120
chrXII 426888 426889 . 240
chrXII 426933 426934 . 380
chrXII 427009 427010 . 780
chrXII 427043 427044 . 1100
chrXII 427048 427049 . 5240
chrXII 427054 427055 . 960
chrXII 427058 427059 . 920
chrXII 427067 427068 . 1220
chrXII 427216 427217 . 1420
chrXII 427221 427222 . 620
chrXII 427227 427228 . 140
chrXII 427246 427247 . 2580
chrXII 427249 427250 . 740
chrXII 427255 427256 . 1720
chrXII 427258 427259 . 720
chrXII 427269 427270 . 840
chrXII 427281 427282 . 3120
chrXII 427588 427589 . 180
chrXII 427746 427747 . 940
chrXII 427911 427912 . 540
chrXII 428040 428041 . 600
chrXII 428216 428217 . 480
chrXII 428245 428246 . 120
chrXII 428403 428404 . 1460
chrXII 428743 428744 . 2860
chrXII 429031 429032 . 120
chrXII 429047 429048 . 220
chrXII 429189 429190 . 400
chrXII 429204 429205 . 120
chrXII 429207 429208 . 160
chrXII 429209 429210 . 260
chrXII 429229 429230 . 1600
chrXII 429279 429280 . 140
chrXII 429305 429306 . 200
chrXII 429310 429311 . 160
chrXII 429312 429313 . 220
chrXII 429317 429318 . 120
chrXII 429325 429326 . 160
chrXII 429435 429436 . 140
chrXII 429480 429481 . 320
chrXII 429664 429665 . 120
chrXII 429674 429675 . 140
chrXII 429835 429836 . 140
chrXII 430096 430097 . 600
chrXII 430333 430334 . 120
chrXII 430339 430340 . 1880
chrXII 430395 430396 . 2160
chrXII 430698 430699 . 140
chrXII 431297 431298 . 140
chrXII 431306 431307 . 120
chrXII 431335 431336 . 120
chrXII 431351 431352 . 280
chrXII 431518 431519 . 520
chrXII 431661 431662 . 120
chrXII 431725 431726 . 160
chrXII 431842 431843 . 160
chrXII 431916 431917 . 920
chrXII 432053 432054 . 160
chrXII 432060 432061 . 12580
chrXII 432087 432088 . 660
chrXII 432094 432095 . 120
chrXII 432102 432103 . 1780
chrXII 432120 432121 . 140
chrXII 432133 432134 . 180
chrXII 432996 432997 . 120
chrXII 433264 433265 . 640
chrXII 433419 433420 . 940
chrXII 433779 433780 . 280
chrXII 433792 433793 . 1920
chrXII 433793 433794 . 200
chrXII 433809 433810 . 280
chrXII 434498 434499 . 1400
chrXII 434507 434508 . 1660
chrXII 434511 434512 . 120
chrXII 434556 434557 . 840
chrXII 434559 434560 . 120
chrXII 434568 434569 . 880
chrXII 434576 434577 . 220
chrXII 434580 434581 . 1620
chrXII 434582 434583 . 1440
chrXII 434706 434707 . 340
chrXII 435032 435033 . 160
chrXII 435357 435358 . 2920
chrXII 435542 435543 . 480
chrXII 437425 437426 . 9520
chrXII 437471 437472 . 640
chrXII 437600 437601 . 620
chrXII 437892 437893 . 740
chrXII 438023 438024 . 760
chrXII 438155 438156 . 1080
chrXII 438174 438175 . 360
chrXII 438474 438475 . 280
chrXII 438519 438520 . 1060
chrXII 438529 438530 . 4120
chrXII 438649 438650 . 140
chrXII 438813 438814 . 580
chrXII 438845 438846 . 3080
chrXII 438864 438865 . 1800
chrXII 439590 439591 . 160
chrXII 439605 439606 . 340
chrXII 439622 439623 . 440
chrXII 439778 439779 . 240
chrXII 439794 439795 . 2440
chrXII 439816 439817 . 120
chrXII 439918 439919 . 1680
chrXII 439945 439946 . 2020
chrXII 439966 439967 . 160
chrXII 439988 439989 . 120
chrXII 440002 440003 . 2180
chrXII 440200 440201 . 160
chrXII 440206 440207 . 960
chrXII 440217 440218 . 280
chrXII 440218 440219 . 140
chrXII 440225 440226 . 4060
chrXII 440243 440244 . 120
chrXII 440274 440275 . 1040
chrXII 440281 440282 . 500
chrXII 440303 440304 . 320
chrXII 440311 440312 . 140
chrXII 440318 440319 . 880
chrXII 440340 440341 . 240
chrXII 440427 440428 . 380
chrXII 440597 440598 . 120
chrXII 440840 440841 . 120
chrXII 440959 440960 . 420
chrXII 441319 441320 . 120
chrXII 441454 441455 . 2660
chrXII 441690 441691 . 620
chrXII 441733 441734 . 820
chrXII 441735 441736 . 440
chrXII 441757 441758 . 160
chrXII 441761 441762 . 1200
chrXII 441774 441775 . 2040
chrXII 442084 442085 . 1220
chrXII 442258 442259 . 120
chrXII 442268 442269 . 520
chrXII 442468 442469 . 120
chrXII 442762 442763 . 120
chrXII 442780 442781 . 160
chrXII 442796 442797 . 540
chrXII 442800 442801 . 1280
chrXII 442807 442808 . 180
chrXII 442824 442825 . 2220
chrXII 442839 442840 . 280
chrXII 442863 442864 . 1560
chrXII 442913 442914 . 2080
chrXII 442993 442994 . 600
chrXII 443007 443008 . 3180
chrXII 443194 443195 . 160
chrXII 443196 443197 . 160
chrXII 443335 443336 . 240
chrXII 443575 443576 . 380
chrXII 443630 443631 . 480
chrXII 443735 443736 . 120
chrXII 443763 443764 . 420
chrXII 443781 443782 . 600
chrXII 443901 443902 . 120
chrXII 444080 444081 . 840
chrXII 444193 444194 . 980
chrXII 444543 444544 . 160
chrXII 444669 444670 . 420
chrXII 444792 444793 . 1120
chrXII 444850 444851 . 1240
chrXII 444859 444860 . 520
chrXII 444863 444864 . 180
chrXII 444878 444879 . 2440
chrXII 444921 444922 . 220
chrXII 444923 444924 . 1420
chrXII 444926 444927 . 160
chrXII 444927 444928 . 240
chrXII 444928 444929 . 8100
chrXII 444938 444939 . 1200
chrXII 444947 444948 . 3920
chrXII 444955 444956 . 300
chrXII 444975 444976 . 460
chrXII 444980 444981 . 480
chrXII 444987 444988 . 160
chrXII 445006 445007 . 460
chrXII 445030 445031 . 120
chrXII 445037 445038 . 120
chrXII 445046 445047 . 1040
chrXII 445049 445050 . 180
chrXII 445061 445062 . 700
chrXII 445071 445072 . 1200
chrXII 445084 445085 . 200
chrXII 445090 445091 . 340
chrXII 445111 445112 . 340
chrXII 445119 445120 . 140
chrXII 445124 445125 . 280
chrXII 445132 445133 . 280
chrXII 445155 445156 . 620
chrXII 445167 445168 . 740
chrXII 445177 445178 . 140
chrXII 445179 445180 . 160
chrXII 445180 445181 . 3700
chrXII 445188 445189 . 1380
chrXII 445196 445197 . 320
chrXII 445200 445201 . 200
chrXII 445202 445203 . 600
chrXII 445211 445212 . 120
chrXII 445212 445213 . 400
chrXII 445212 445213 . 1260
chrXII 445215 445216 . 140
chrXII 445225 445226 . 220
chrXII 445241 445242 . 240
chrXII 445254 445255 . 360
chrXII 445279 445280 . 180
chrXII 445293 445294 . 800
chrXII 445299 445300 . 460
chrXII 445415 445416 . 120
chrXII 445437 445438 . 440
chrXII 445446 445447 . 140
chrXII 447668 447669 . 120
chrXII 447686 447687 . 220
chrXII 447693 447694 . 180
chrXII 447728 447729 . 160
chrXII 447733 447734 . 240
chrXII 447750 447751 . 140
chrXII 447755 447756 . 260
chrXII 447784 447785 . 1440
chrXII 447792 447793 . 1520
chrXII 447795 447796 . 200
chrXII 447812 447813 . 280
chrXII 447814 447815 . 180
chrXII 447816 447817 . 200
chrXII 447823 447824 . 120
chrXII 447826 447827 . 580
chrXII 447827 447828 . 200
chrXII 447827 447828 . 1460
chrXII 447828 447829 . 120
chrXII 447828 447829 . 120
chrXII 447836 447837 . 120
chrXII 447871 447872 . 200
chrXII 447938 447939 . 140
chrXII 447942 447943 . 380
chrXII 448108 448109 . 260
chrXII 448116 448117 . 2280
chrXII 448128 448129 . 760
chrXII 448182 448183 . 140
chrXII 448242 448243 . 480
chrXII 448251 448252 . 640
chrXII 448253 448254 . 600
chrXII 448341 448342 . 380
chrXII 448367 448368 . 1880
chrXII 448389 448390 . 200
chrXII 448403 448404 . 480
chrXII 448437 448438 . 180
chrXII 448445 448446 . 620
chrXII 448464 448465 . 460
chrXII 448467 448468 . 200
chrXII 448475 448476 . 1100
chrXII 448478 448479 . 120
chrXII 448485 448486 . 420
chrXII 448502 448503 . 540
chrXII 448504 448505 . 260
chrXII 448520 448521 . 1080
chrXII 448583 448584 . 360
chrXII 448596 448597 . 140
chrXII 448634 448635 . 320
chrXII 448644 448645 . 180
chrXII 448675 448676 . 120
chrXII 448697 448698 . 140
chrXII 448705 448706 . 120
chrXII 448714 448715 . 900
chrXII 448763 448764 . 1100
chrXII 448826 448827 . 140
chrXII 448937 448938 . 180
chrXII 449249 449250 . 1360
chrXII 449306 449307 . 3820
chrXII 449356 449357 . 760
chrXII 449417 449418 . 420
chrXII 449424 449425 . 780
chrXII 449452 449453 . 720
chrXII 449456 449457 . 2860
chrXII 449499 449500 . 560
chrXII 449502 449503 . 680
chrXII 449503 449504 . 140
chrXII 449535 449536 . 1120
chrXII 449543 449544 . 1480
chrXII 449575 449576 . 220
chrXII 449577 449578 . 180
chrXII 449581 449582 . 200
chrXII 449589 449590 . 380
chrXII 449698 449699 . 400
chrXII 449719 449720 . 1360
chrXII 449720 449721 . 180
chrXII 449721 449722 . 120
chrXII 449761 449762 . 160
chrXII 449773 449774 . 160
chrXII 449779 449780 . 540
chrXII 449814 449815 . 120
chrXII 449869 449870 . 2240
chrXII 449882 449883 . 760
chrXII 449918 449919 . 140
chrXII 450067 450068 . 1000
chrXII 450089 450090 . 120
chrXII 450215 450216 . 300
chrXII 450224 450225 . 760
chrXII 450292 450293 . 560
chrXII 450509 450510 . 820
chrXII 450560 450561 . 620
chrXII 450570 450571 . 160
chrXII 450591 450592 . 1720
chrXII 450597 450598 . 120
chrXII 450635 450636 . 340
chrXII 450642 450643 . 680
chrXII 450801 450802 . 200
chrXII 450861 450862 . 960
chrXII 450984 450985 . 400
chrXII 451243 451244 . 200
chrXII 451385 451386 . 1040
chrXII 451394 451395 . 1620
chrXII 459727 459728 . 280
chrXII 459734 459735 . 560
chrXII 459745 459746 . 800
chrXII 459757 459758 . 700
chrXII 459800 459801 . 220
chrXII 459838 459839 . 560
chrXII 459846 459847 . 1440
chrXII 459852 459853 . 300
chrXII 459852 459853 . 120
chrXII 459857 459858 . 1420
chrXII 459861 459862 . 160
chrXII 459864 459865 . 240
chrXII 459864 459865 . 120
chrXII 459865 459866 . 440
chrXII 459869 459870 . 740
chrXII 459869 459870 . 120
chrXII 459871 459872 . 440
chrXII 459872 459873 . 320
chrXII 459874 459875 . 200
chrXII 459874 459875 . 120
chrXII 459875 459876 . 120
chrXII 459876 459877 . 380
chrXII 459881 459882 . 500
chrXII 459892 459893 . 160
chrXII 459895 459896 . 120
chrXII 459901 459902 . 1640
chrXII 459906 459907 . 880
chrXII 459906 459907 . 160
chrXII 459907 459908 . 120
chrXII 459907 459908 . 1120
chrXII 459909 459910 . 420
chrXII 459910 459911 . 780
chrXII 459914 459915 . 840
chrXII 459916 459917 . 240
chrXII 459918 459919 . 480
chrXII 459921 459922 . 280
chrXII 459922 459923 . 600
chrXII 459924 459925 . 300
chrXII 459926 459927 . 240
chrXII 459931 459932 . 620
chrXII 459934 459935 . 380
chrXII 459935 459936 . 560
chrXII 459942 459943 . 140
chrXII 459943 459944 . 800
chrXII 459947 459948 . 1160
chrXII 459951 459952 . 740
chrXII 459956 459957 . 1380
chrXII 459956 459957 . 160
chrXII 459957 459958 . 160
chrXII 459960 459961 . 300
chrXII 459961 459962 . 460
chrXII 459962 459963 . 420
chrXII 459964 459965 . 260
chrXII 459965 459966 . 120
chrXII 459965 459966 . 400
chrXII 459967 459968 . 240
chrXII 459967 459968 . 480
chrXII 459968 459969 . 340
chrXII 459968 459969 . 220
chrXII 459971 459972 . 500
chrXII 459972 459973 . 260
chrXII 459973 459974 . 320
chrXII 459973 459974 . 120
chrXII 459974 459975 . 160
chrXII 459976 459977 . 1240
chrXII 459980 459981 . 420
chrXII 459982 459983 . 320
chrXII 459983 459984 . 140
chrXII 459984 459985 . 140
chrXII 459991 459992 . 220
chrXII 459992 459993 . 160
chrXII 459994 459995 . 840
chrXII 459995 459996 . 140
chrXII 459995 459996 . 420
chrXII 460002 460003 . 1280
chrXII 460024 460025 . 1980
chrXII 460031 460032 . 120
chrXII 460036 460037 . 4380
chrXII 460041 460042 . 1640
chrXII 460043 460044 . 120
chrXII 460045 460046 . 1000
chrXII 460048 460049 . 7580
chrXII 460051 460052 . 120
chrXII 460053 460054 . 3000
chrXII 460054 460055 . 120
chrXII 460056 460057 . 260
chrXII 460057 460058 . 140
chrXII 460063 460064 . 140
chrXII 460064 460065 . 600
chrXII 460064 460065 . 120
chrXII 460072 460073 . 8580
chrXII 460087 460088 . 160
chrXII 460094 460095 . 220
chrXII 460097 460098 . 2740
chrXII 460103 460104 . 120
chrXII 460103 460104 . 160
chrXII 460105 460106 . 880
chrXII 460107 460108 . 160
chrXII 460108 460109 . 1080
chrXII 460108 460109 . 160
chrXII 460109 460110 . 260
chrXII 460112 460113 . 2980
chrXII 460113 460114 . 200
chrXII 460115 460116 . 1180
chrXII 460119 460120 . 520
chrXII 460120 460121 . 180
chrXII 460126 460127 . 1380
chrXII 460128 460129 . 180
chrXII 460130 460131 . 280
chrXII 460145 460146 . 3100
chrXII 460150 460151 . 160
chrXII 460154 460155 . 120
chrXII 460156 460157 . 120
chrXII 460156 460157 . 140
chrXII 460161 460162 . 140
chrXII 460168 460169 . 2260
chrXII 460173 460174 . 1880
chrXII 460177 460178 . 820
chrXII 460186 460187 . 1640
chrXII 460186 460187 . 200
chrXII 460188 460189 . 760
chrXII 460189 460190 . 1140
chrXII 460190 460191 . 120
chrXII 460190 460191 . 1060
chrXII 460193 460194 . 400
chrXII 460193 460194 . 120
chrXII 460196 460197 . 200
chrXII 460197 460198 . 3640
chrXII 460199 460200 . 120
chrXII 460200 460201 . 220
chrXII 460201 460202 . 120
chrXII 460201 460202 . 380
chrXII 460203 460204 . 900
chrXII 460204 460205 . 180
chrXII 460207 460208 . 6180
chrXII 460207 460208 . 260
chrXII 460209 460210 . 180
chrXII 460209 460210 . 640
chrXII 460210 460211 . 1640
chrXII 460212 460213 . 840
chrXII 460215 460216 . 1300
chrXII 460215 460216 . 240
chrXII 460217 460218 . 1760
chrXII 460217 460218 . 140
chrXII 460219 460220 . 160
chrXII 460223 460224 . 160
chrXII 460226 460227 . 3140
chrXII 460229 460230 . 1060
chrXII 460230 460231 . 1900
chrXII 460230 460231 . 120
chrXII 460231 460232 . 6400
chrXII 460231 460232 . 120
chrXII 460232 460233 . 1120
chrXII 460234 460235 . 140
chrXII 460236 460237 . 2700
chrXII 460237 460238 . 380
chrXII 460238 460239 . 2140
chrXII 460239 460240 . 2800
chrXII 460240 460241 . 6960
chrXII 460241 460242 . 1820
chrXII 460242 460243 . 2220
chrXII 460242 460243 . 1140
chrXII 460243 460244 . 120
chrXII 460245 460246 . 3900
chrXII 460251 460252 . 4380
chrXII 460259 460260 . 1340
chrXII 460260 460261 . 200
chrXII 460260 460261 . 200
chrXII 460261 460262 . 860
chrXII 460261 460262 . 3840
chrXII 460263 460264 . 1040
chrXII 460263 460264 . 180
chrXII 460267 460268 . 2460
chrXII 460273 460274 . 140
chrXII 460275 460276 . 2000
chrXII 460276 460277 . 120
chrXII 460279 460280 . 2320
chrXII 460280 460281 . 440
chrXII 460281 460282 . 3540
chrXII 460285 460286 . 1160
chrXII 460285 460286 . 5160
chrXII 460286 460287 . 1580
chrXII 460286 460287 . 800
chrXII 460288 460289 . 160
chrXII 460290 460291 . 4620
chrXII 460292 460293 . 160
chrXII 460300 460301 . 1780
chrXII 460304 460305 . 140
chrXII 460305 460306 . 120
chrXII 460308 460309 . 560
chrXII 460311 460312 . 860
chrXII 460312 460313 . 240
chrXII 460314 460315 . 2880
chrXII 460315 460316 . 120
chrXII 460316 460317 . 960
chrXII 460316 460317 . 4080
chrXII 460317 460318 . 120
chrXII 460319 460320 . 3280
chrXII 460324 460325 . 960
chrXII 460325 460326 . 140
chrXII 460326 460327 . 120
chrXII 460328 460329 . 1720
chrXII 460330 460331 . 260
chrXII 460332 460333 . 2380
chrXII 460339 460340 . 1680
chrXII 460340 460341 . 440
chrXII 460341 460342 . 220
chrXII 460345 460346 . 2980
chrXII 460347 460348 . 200
chrXII 460347 460348 . 140
chrXII 460350 460351 . 120
chrXII 460353 460354 . 180
chrXII 460355 460356 . 2760
chrXII 460359 460360 . 480
chrXII 460365 460366 . 1920
chrXII 460370 460371 . 160
chrXII 460370 460371 . 620
chrXII 460375 460376 . 220
chrXII 460404 460405 . 400
chrXII 460411 460412 . 5940
chrXII 460418 460419 . 140
chrXII 460419 460420 . 120
chrXII 460419 460420 . 140
chrXII 460421 460422 . 260
chrXII 460422 460423 . 140
chrXII 460423 460424 . 840
chrXII 460424 460425 . 160
chrXII 460427 460428 . 680
chrXII 460430 460431 . 120
chrXII 460431 460432 . 760
chrXII 460431 460432 . 300
chrXII 460432 460433 . 120
chrXII 460432 460433 . 120
chrXII 460435 460436 . 6040
chrXII 460437 460438 . 120
chrXII 460438 460439 . 6140
chrXII 460438 460439 . 140
chrXII 460440 460441 . 3160
chrXII 460441 460442 . 120
chrXII 460442 460443 . 120
chrXII 460444 460445 . 300
chrXII 460446 460447 . 600
chrXII 460446 460447 . 180
chrXII 460447 460448 . 120
chrXII 460447 460448 . 140
chrXII 460448 460449 . 120
chrXII 460450 460451 . 480
chrXII 460453 460454 . 680
chrXII 460453 460454 . 120
chrXII 460454 460455 . 120
chrXII 460454 460455 . 360
chrXII 460456 460457 . 2440
chrXII 460456 460457 . 220
chrXII 460457 460458 . 2540
chrXII 460459 460460 . 220
chrXII 460461 460462 . 1580
chrXII 460461 460462 . 120
chrXII 460464 460465 . 2280
chrXII 460464 460465 . 640
chrXII 460468 460469 . 1940
chrXII 460469 460470 . 1660
chrXII 460473 460474 . 200
chrXII 460483 460484 . 200
chrXII 460492 460493 . 300
chrXII 460495 460496 . 120
chrXII 460496 460497 . 920
chrXII 460498 460499 . 1360
chrXII 460498 460499 . 440
chrXII 460499 460500 . 3400
chrXII 460499 460500 . 340
chrXII 460501 460502 . 6780
chrXII 460503 460504 . 120
chrXII 460505 460506 . 3220
chrXII 460515 460516 . 4560
chrXII 460517 460518 . 140
chrXII 460518 460519 . 2980
chrXII 460520 460521 . 9300
chrXII 460524 460525 . 540
chrXII 460524 460525 . 320
chrXII 460528 460529 . 2620
chrXII 460537 460538 . 320
chrXII 460540 460541 . 820
chrXII 460545 460546 . 1500
chrXII 460551 460552 . 3080
chrXII 460553 460554 . 120
chrXII 460554 460555 . 9300
chrXII 489421 489422 . 180
chrXII 489432 489433 . 260
chrXII 489458 489459 . 140
chrXII 489514 489515 . 180
chrXII 489526 489527 . 700
chrXII 489539 489540 . 220
chrXII 489546 489547 . 140
chrXII 489551 489552 . 700
chrXII 489557 489558 . 240
chrXII 489560 489561 . 340
chrXII 489563 489564 . 120
chrXII 489566 489567 . 380
chrXII 489566 489567 . 160
chrXII 489567 489568 . 120
chrXII 489615 489616 . 360
chrXII 489626 489627 . 480
chrXII 489664 489665 . 2860
chrXII 489667 489668 . 1880
chrXII 489672 489673 . 400
chrXII 489675 489676 . 620
chrXII 489691 489692 . 320
chrXII 489707 489708 . 200
chrXII 489710 489711 . 140
chrXII 489735 489736 . 1120
chrXII 489745 489746 . 1120
chrXII 489748 489749 . 440
chrXII 489759 489760 . 160
chrXII 489790 489791 . 620
chrXII 489793 489794 . 120
chrXII 489840 489841 . 140
chrXII 489872 489873 . 120
chrXII 489878 489879 . 120
chrXII 489894 489895 . 120
chrXII 489909 489910 . 200
chrXII 489916 489917 . 160
chrXII 489946 489947 . 140
chrXII 489960 489961 . 120
chrXII 490410 490411 . 120
chrXII 490416 490417 . 880
chrXII 490451 490452 . 120
chrXII 490500 490501 . 120
chrXII 490503 490504 . 120
chrXII 490517 490518 . 140
chrXII 490544 490545 . 120
chrXII 490588 490589 . 1880
chrXII 490609 490610 . 380
chrXII 490650 490651 . 1000
chrXII 490656 490657 . 1000
chrXII 490703 490704 . 140
chrXII 490718 490719 . 120
chrXII 490720 490721 . 1620
chrXII 490726 490727 . 160
chrXII 490732 490733 . 360
chrXII 490786 490787 . 120
chrXII 490793 490794 . 540
chrXII 490802 490803 . 180
chrXII 490820 490821 . 180
chrXII 490830 490831 . 160
chrXII 491003 491004 . 260
chrXII 491010 491011 . 200
chrXII 491014 491015 . 140
chrXII 491206 491207 . 260
chrXII 491224 491225 . 180
chrXII 491338 491339 . 260
chrXII 492761 492762 . 120
chrXII 493315 493316 . 360
chrXII 493346 493347 . 340
chrXII 493359 493360 . 1520
chrXII 493365 493366 . 6740
chrXII 493614 493615 . 220
chrXII 493636 493637 . 540
chrXII 493695 493696 . 160
chrXII 494018 494019 . 120
chrXII 494127 494128 . 120
chrXII 494208 494209 . 200
chrXII 494938 494939 . 1700
chrXII 494970 494971 . 760
chrXII 495090 495091 . 440
chrXII 495174 495175 . 1520
chrXII 495179 495180 . 120
chrXII 495203 495204 . 200
chrXII 495291 495292 . 480
chrXII 495303 495304 . 520
chrXII 495332 495333 . 200
chrXII 495363 495364 . 800
chrXII 498138 498139 . 9200
chrXII 498180 498181 . 1520
chrXII 498639 498640 . 260
chrXII 499653 499654 . 260
chrXII 499876 499877 . 500
chrXII 500179 500180 . 1220
chrXII 500212 500213 . 440
chrXII 500392 500393 . 1120
chrXII 500651 500652 . 120
chrXII 500820 500821 . 160
chrXII 501104 501105 . 2520
chrXII 501132 501133 . 3380
chrXII 501160 501161 . 360
chrXII 501242 501243 . 1160
chrXII 501381 501382 . 1480
chrXII 501436 501437 . 220
chrXII 501905 501906 . 420
chrXII 502200 502201 . 4220
chrXII 502201 502202 . 200
chrXII 502202 502203 . 1040
chrXII 502213 502214 . 660
chrXII 502224 502225 . 3200
chrXII 502239 502240 . 4080
chrXII 502244 502245 . 340
chrXII 502253 502254 . 440
chrXII 502284 502285 . 3200
chrXII 502289 502290 . 360
chrXII 502307 502308 . 680
chrXII 502461 502462 . 120
chrXII 502477 502478 . 860
chrXII 502489 502490 . 980
chrXII 502798 502799 . 1120
chrXII 503211 503212 . 360
chrXII 503453 503454 . 160
chrXII 503834 503835 . 600
chrXII 504148 504149 . 140
chrXII 504168 504169 . 1000
chrXII 504207 504208 . 1860
chrXII 504256 504257 . 580
chrXII 504278 504279 . 480
chrXII 504329 504330 . 3440
chrXII 504334 504335 . 1380
chrXII 504343 504344 . 180
chrXII 504353 504354 . 700
chrXII 504387 504388 . 900
chrXII 504510 504511 . 400
chrXII 505312 505313 . 120
chrXII 505443 505444 . 400
chrXII 505511 505512 . 660
chrXII 505520 505521 . 180
chrXII 505887 505888 . 160
chrXII 505964 505965 . 1000
chrXII 505986 505987 . 160
chrXII 506049 506050 . 420
chrXII 507944 507945 . 460
chrXII 509322 509323 . 560
chrXII 509847 509848 . 120
chrXII 510062 510063 . 600
chrXII 510205 510206 . 3300
chrXII 510311 510312 . 2240
chrXII 510316 510317 . 3560
chrXII 510323 510324 . 2400
chrXII 510331 510332 . 240
chrXII 510532 510533 . 260
chrXII 510911 510912 . 380
chrXII 511074 511075 . 120
chrXII 511100 511101 . 200
chrXII 511461 511462 . 2600
chrXII 511467 511468 . 120
chrXII 512339 512340 . 3900
chrXII 512380 512381 . 300
chrXII 512490 512491 . 120
chrXII 512495 512496 . 360
chrXII 512658 512659 . 760
chrXII 512661 512662 . 120
chrXII 513261 513262 . 300
chrXII 513311 513312 . 400
chrXII 513344 513345 . 120
chrXII 513442 513443 . 720
chrXII 513496 513497 . 220
chrXII 513784 513785 . 1680
chrXII 513927 513928 . 1400
chrXII 513945 513946 . 420
chrXII 514092 514093 . 1020
chrXII 514229 514230 . 260
chrXII 514233 514234 . 600
chrXII 514296 514297 . 220
chrXII 514391 514392 . 660
chrXII 514404 514405 . 120
chrXII 514414 514415 . 320
chrXII 514420 514421 . 280
chrXII 514429 514430 . 980
chrXII 514433 514434 . 540
chrXII 514445 514446 . 460
chrXII 514460 514461 . 680
chrXII 514493 514494 . 440
chrXII 514702 514703 . 1080
chrXII 514714 514715 . 420
chrXII 514724 514725 . 140
chrXII 514846 514847 . 460
chrXII 514903 514904 . 200
chrXII 514926 514927 . 160
chrXII 515005 515006 . 1260
chrXII 515053 515054 . 260
chrXII 515058 515059 . 340
chrXII 515074 515075 . 120
chrXII 515106 515107 . 440
chrXII 515110 515111 . 360
chrXII 515117 515118 . 220
chrXII 515124 515125 . 240
chrXII 515133 515134 . 140
chrXII 515154 515155 . 240
chrXII 515158 515159 . 320
chrXII 515617 515618 . 1240
chrXII 516068 516069 . 360
chrXII 516203 516204 . 940
chrXII 516214 516215 . 320
chrXII 516268 516269 . 120
chrXII 516956 516957 . 480
chrXII 517243 517244 . 140
chrXII 517421 517422 . 120
chrXII 517759 517760 . 440
chrXII 517779 517780 . 860
chrXII 517816 517817 . 200
chrXII 517819 517820 . 2840
chrXII 517830 517831 . 560
chrXII 517857 517858 . 680
chrXII 517881 517882 . 700
chrXII 518050 518051 . 120
chrXII 520157 520158 . 160
chrXII 520437 520438 . 140
chrXII 520654 520655 . 760
chrXII 520690 520691 . 2040
chrXII 520722 520723 . 140
chrXII 520765 520766 . 2980
chrXII 520771 520772 . 600
chrXII 521827 521828 . 2460
chrXII 522175 522176 . 3400
chrXII 522198 522199 . 1200
chrXII 522227 522228 . 120
chrXII 522333 522334 . 120
chrXII 522584 522585 . 140
chrXII 522588 522589 . 120
chrXII 522635 522636 . 140
chrXII 523213 523214 . 920
chrXII 523321 523322 . 200
chrXII 523416 523417 . 1300
chrXII 523434 523435 . 360
chrXII 523439 523440 . 200
chrXII 523517 523518 . 620
chrXII 524486 524487 . 140
chrXII 524524 524525 . 1960
chrXII 524530 524531 . 560
chrXII 524534 524535 . 520
chrXII 524542 524543 . 120
chrXII 524546 524547 . 120
chrXII 524570 524571 . 420
chrXII 524754 524755 . 220
chrXII 524762 524763 . 620
chrXII 524831 524832 . 120
chrXII 525550 525551 . 900
chrXII 525709 525710 . 880
chrXII 526304 526305 . 2520
chrXII 526346 526347 . 640
chrXII 526488 526489 . 380
chrXII 527048 527049 . 1860
chrXII 527105 527106 . 680
chrXII 527379 527380 . 2480
chrXII 527961 527962 . 180
chrXII 528096 528097 . 120
chrXII 528110 528111 . 620
chrXII 528127 528128 . 1060
chrXII 528161 528162 . 140
chrXII 528170 528171 . 5040
chrXII 528176 528177 . 1360
chrXII 528196 528197 . 120
chrXII 528318 528319 . 340
chrXII 528874 528875 . 120
chrXII 529245 529246 . 760
chrXII 529300 529301 . 400
chrXII 529628 529629 . 1780
chrXII 529835 529836 . 1000
chrXII 530312 530313 . 380
chrXII 530810 530811 . 1460
chrXII 531014 531015 . 1120
chrXII 531613 531614 . 120
chrXII 532404 532405 . 200
chrXII 533131 533132 . 660
chrXII 533200 533201 . 1200
chrXII 534143 534144 . 200
chrXII 534508 534509 . 140
chrXII 534538 534539 . 2240
chrXII 534563 534564 . 260
chrXII 534705 534706 . 640
chrXII 534780 534781 . 200
chrXII 534901 534902 . 3160
chrXII 535241 535242 . 200
chrXII 536935 536936 . 120
chrXII 537172 537173 . 2660
chrXII 538018 538019 . 120
chrXII 539374 539375 . 140
chrXII 539698 539699 . 160
chrXII 539739 539740 . 2240
chrXII 539762 539763 . 120
chrXII 539812 539813 . 3100
chrXII 540403 540404 . 120
chrXII 540416 540417 . 360
chrXII 540591 540592 . 180
chrXII 540654 540655 . 120
chrXII 540670 540671 . 140
chrXII 540700 540701 . 140
chrXII 540727 540728 . 120
chrXII 540738 540739 . 280
chrXII 541326 541327 . 460
chrXII 541650 541651 . 120
chrXII 541697 541698 . 240
chrXII 541737 541738 . 1060
chrXII 541813 541814 . 140
chrXII 541816 541817 . 200
chrXII 541820 541821 . 780
chrXII 541860 541861 . 120
chrXII 541902 541903 . 540
chrXII 541922 541923 . 200
chrXII 543337 543338 . 120
chrXII 543340 543341 . 720
chrXII 543386 543387 . 9680
chrXII 543391 543392 . 1080
chrXII 543444 543445 . 220
chrXII 543450 543451 . 1780
chrXII 543830 543831 . 380
chrXII 543838 543839 . 320
chrXII 545627 545628 . 400
chrXII 545862 545863 . 320
chrXII 545864 545865 . 120
chrXII 545864 545865 . 120
chrXII 545865 545866 . 120
chrXII 545866 545867 . 2180
chrXII 545967 545968 . 180
chrXII 545969 545970 . 180
chrXII 546008 546009 . 200
chrXII 547906 547907 . 260
chrXII 548138 548139 . 120
chrXII 548159 548160 . 120
chrXII 548814 548815 . 780
chrXII 548859 548860 . 280
chrXII 548943 548944 . 140
chrXII 549270 549271 . 220
chrXII 550002 550003 . 140
chrXII 550060 550061 . 120
chrXII 550338 550339 . 5700
chrXII 550345 550346 . 360
chrXII 550391 550392 . 700
chrXII 550429 550430 . 4440
chrXII 550450 550451 . 1820
chrXII 550452 550453 . 120
chrXII 550491 550492 . 260
chrXII 551224 551225 . 600
chrXII 551414 551415 . 120
chrXII 551728 551729 . 560
chrXII 551903 551904 . 160
chrXII 551932 551933 . 360
chrXII 552089 552090 . 160
chrXII 552107 552108 . 120
chrXII 552111 552112 . 500
chrXII 552162 552163 . 120
chrXII 552170 552171 . 280
chrXII 552186 552187 . 2400
chrXII 552234 552235 . 140
chrXII 552704 552705 . 2300
chrXII 552730 552731 . 120
chrXII 552744 552745 . 160
chrXII 553145 553146 . 3720
chrXII 553469 553470 . 300
chrXII 553660 553661 . 220
chrXII 553705 553706 . 240
chrXII 553721 553722 . 300
chrXII 553769 553770 . 160
chrXII 553838 553839 . 240
chrXII 553865 553866 . 280
chrXII 553943 553944 . 2280
chrXII 553951 553952 . 640
chrXII 553954 553955 . 160
chrXII 553963 553964 . 400
chrXII 553996 553997 . 500
chrXII 554031 554032 . 1540
chrXII 554035 554036 . 340
chrXII 554095 554096 . 120
chrXII 554246 554247 . 120
chrXII 554270 554271 . 2520
chrXII 554283 554284 . 460
chrXII 554341 554342 . 520
chrXII 554346 554347 . 4460
chrXII 554385 554386 . 1200
chrXII 555046 555047 . 460
chrXII 555353 555354 . 500
chrXII 555816 555817 . 120
chrXII 555839 555840 . 900
chrXII 556064 556065 . 160
chrXII 556430 556431 . 380
chrXII 556659 556660 . 120
chrXII 558260 558261 . 420
chrXII 558557 558558 . 660
chrXII 558668 558669 . 760
chrXII 558748 558749 . 280
chrXII 559152 559153 . 620
chrXII 559284 559285 . 400
chrXII 559301 559302 . 160
chrXII 559305 559306 . 660
chrXII 559309 559310 . 1960
chrXII 559313 559314 . 140
chrXII 559314 559315 . 540
chrXII 559314 559315 . 540
chrXII 559315 559316 . 400
chrXII 559320 559321 . 140
chrXII 559323 559324 . 600
chrXII 559330 559331 . 540
chrXII 559373 559374 . 160
chrXII 559391 559392 . 1400
chrXII 559402 559403 . 1380
chrXII 559408 559409 . 200
chrXII 559421 559422 . 120
chrXII 559879 559880 . 140
chrXII 560692 560693 . 180
chrXII 560702 560703 . 120
chrXII 560723 560724 . 200
chrXII 560737 560738 . 260
chrXII 560761 560762 . 160
chrXII 560767 560768 . 160
chrXII 560772 560773 . 320
chrXII 561801 561802 . 200
chrXII 561809 561810 . 140
chrXII 561812 561813 . 340
chrXII 561848 561849 . 140
chrXII 561854 561855 . 640
chrXII 562036 562037 . 440
chrXII 563120 563121 . 800
chrXII 563380 563381 . 640
chrXII 563490 563491 . 300
chrXII 563859 563860 . 180
chrXII 564600 564601 . 160
chrXII 564640 564641 . 380
chrXII 564659 564660 . 140
chrXII 564679 564680 . 320
chrXII 564684 564685 . 200
chrXII 564700 564701 . 320
chrXII 566460 566461 . 960
chrXII 566471 566472 . 540
chrXII 566494 566495 . 1320
chrXII 566500 566501 . 140
chrXII 567024 567025 . 120
chrXII 567028 567029 . 120
chrXII 567032 567033 . 120
chrXII 567035 567036 . 400
chrXII 567463 567464 . 1860
chrXII 567480 567481 . 280
chrXII 567609 567610 . 120
chrXII 567862 567863 . 180
chrXII 568006 568007 . 600
chrXII 568040 568041 . 240
chrXII 568087 568088 . 800
chrXII 568318 568319 . 740
chrXII 568326 568327 . 160
chrXII 568329 568330 . 1140
chrXII 568331 568332 . 380
chrXII 568342 568343 . 280
chrXII 568530 568531 . 8080
chrXII 568551 568552 . 600
chrXII 568570 568571 . 140
chrXII 568685 568686 . 200
chrXII 568696 568697 . 500
chrXII 569030 569031 . 2040
chrXII 569102 569103 . 160
chrXII 569296 569297 . 340
chrXII 569569 569570 . 680
chrXII 569713 569714 . 220
chrXII 570160 570161 . 260
chrXII 570650 570651 . 200
chrXII 570697 570698 . 320
chrXII 570793 570794 . 240
chrXII 571923 571924 . 120
chrXII 571970 571971 . 200
chrXII 571996 571997 . 120
chrXII 572048 572049 . 120
chrXII 572311 572312 . 120
chrXII 573165 573166 . 120
chrXII 573213 573214 . 300
chrXII 573270 573271 . 240
chrXII 573315 573316 . 660
chrXII 573328 573329 . 340
chrXII 573499 573500 . 800
chrXII 573579 573580 . 2280
chrXII 573607 573608 . 1520
chrXII 573610 573611 . 120
chrXII 573670 573671 . 1320
chrXII 573855 573856 . 1480
chrXII 573859 573860 . 260
chrXII 573920 573921 . 160
chrXII 573925 573926 . 1380
chrXII 574259 574260 . 2600
chrXII 576042 576043 . 880
chrXII 576241 576242 . 540
chrXII 576261 576262 . 120
chrXII 576474 576475 . 200
chrXII 576594 576595 . 200
chrXII 576602 576603 . 180
chrXII 576608 576609 . 120
chrXII 576644 576645 . 260
chrXII 576810 576811 . 160
chrXII 576849 576850 . 140
chrXII 577451 577452 . 980
chrXII 577926 577927 . 140
chrXII 577946 577947 . 2200
chrXII 578055 578056 . 280
chrXII 579183 579184 . 120
chrXII 579233 579234 . 120
chrXII 579248 579249 . 120
chrXII 581814 581815 . 120
chrXII 581822 581823 . 1320
chrXII 581865 581866 . 1760
chrXII 581920 581921 . 240
chrXII 581932 581933 . 180
chrXII 581939 581940 . 120
chrXII 581940 581941 . 360
chrXII 582309 582310 . 2600
chrXII 582499 582500 . 120
chrXII 582649 582650 . 5600
chrXII 582962 582963 . 120
chrXII 585062 585063 . 140
chrXII 585886 585887 . 140
chrXII 586198 586199 . 120
chrXII 586212 586213 . 140
chrXII 586274 586275 . 420
chrXII 586324 586325 . 340
chrXII 586622 586623 . 140
chrXII 586955 586956 . 2140
chrXII 587501 587502 . 140
chrXII 587635 587636 . 260
chrXII 587752 587753 . 1780
chrXII 587838 587839 . 560
chrXII 588208 588209 . 180
chrXII 588510 588511 . 520
chrXII 588851 588852 . 1180
chrXII 588996 588997 . 140
chrXII 589007 589008 . 4260
chrXII 589020 589021 . 1020
chrXII 589040 589041 . 200
chrXII 589216 589217 . 140
chrXII 589248 589249 . 860
chrXII 589255 589256 . 600
chrXII 589284 589285 . 1300
chrXII 590408 590409 . 4160
chrXII 590765 590766 . 940
chrXII 590925 590926 . 280
chrXII 590931 590932 . 620
chrXII 591129 591130 . 260
chrXII 591938 591939 . 580
chrXII 592287 592288 . 260
chrXII 592309 592310 . 140
chrXII 592349 592350 . 280
chrXII 592359 592360 . 1760
chrXII 592575 592576 . 900
chrXII 592580 592581 . 120
chrXII 592620 592621 . 120
chrXII 597118 597119 . 120
chrXII 597133 597134 . 120
chrXII 599105 599106 . 1380
chrXII 599637 599638 . 180
chrXII 600220 600221 . 160
chrXII 600228 600229 . 140
chrXII 600340 600341 . 200
chrXII 600369 600370 . 220
chrXII 600503 600504 . 1500
chrXII 600980 600981 . 780
chrXII 601028 601029 . 500
chrXII 601189 601190 . 140
chrXII 601885 601886 . 1860
chrXII 601970 601971 . 460
chrXII 602171 602172 . 220
chrXII 602599 602600 . 1100
chrXII 602730 602731 . 980
chrXII 602783 602784 . 600
chrXII 602888 602889 . 240
chrXII 603066 603067 . 300
chrXII 603265 603266 . 780
chrXII 603322 603323 . 180
chrXII 603427 603428 . 1300
chrXII 603458 603459 . 4120
chrXII 603508 603509 . 200
chrXII 603513 603514 . 600
chrXII 603527 603528 . 260
chrXII 603599 603600 . 1500
chrXII 603600 603601 . 1220
chrXII 603674 603675 . 1200
chrXII 603703 603704 . 300
chrXII 603774 603775 . 1460
chrXII 603779 603780 . 5720
chrXII 603879 603880 . 880
chrXII 603958 603959 . 140
chrXII 603996 603997 . 140
chrXII 604022 604023 . 400
chrXII 604025 604026 . 500
chrXII 604055 604056 . 200
chrXII 604066 604067 . 2740
chrXII 605069 605070 . 200
chrXII 605096 605097 . 140
chrXII 605245 605246 . 360
chrXII 605384 605385 . 120
chrXII 605386 605387 . 220
chrXII 605394 605395 . 120
chrXII 605422 605423 . 140
chrXII 605521 605522 . 140
chrXII 605526 605527 . 160
chrXII 605558 605559 . 120
chrXII 606102 606103 . 120
chrXII 606572 606573 . 240
chrXII 606649 606650 . 180
chrXII 606973 606974 . 2300
chrXII 607183 607184 . 160
chrXII 607243 607244 . 540
chrXII 607251 607252 . 820
chrXII 607259 607260 . 200
chrXII 607265 607266 . 560
chrXII 607277 607278 . 120
chrXII 607285 607286 . 220
chrXII 607294 607295 . 320
chrXII 607305 607306 . 280
chrXII 607345 607346 . 180
chrXII 607352 607353 . 180
chrXII 607369 607370 . 140
chrXII 607412 607413 . 120
chrXII 607614 607615 . 420
chrXII 607646 607647 . 1360
chrXII 608343 608344 . 4380
chrXII 608421 608422 . 1900
chrXII 609307 609308 . 620
chrXII 609419 609420 . 440
chrXII 609450 609451 . 880
chrXII 609597 609598 . 120
chrXII 609662 609663 . 2280
chrXII 609695 609696 . 340
chrXII 609703 609704 . 140
chrXII 611725 611726 . 520
chrXII 611827 611828 . 1880
chrXII 611828 611829 . 3180
chrXII 611848 611849 . 1120
chrXII 611860 611861 . 1000
chrXII 611940 611941 . 1340
chrXII 611963 611964 . 480
chrXII 612013 612014 . 120
chrXII 612088 612089 . 280
chrXII 612188 612189 . 120
chrXII 612200 612201 . 120
chrXII 612467 612468 . 120
chrXII 612495 612496 . 640
chrXII 612730 612731 . 140
chrXII 612782 612783 . 120
chrXII 613266 613267 . 300
chrXII 613720 613721 . 680
chrXII 614259 614260 . 120
chrXII 614299 614300 . 280
chrXII 614560 614561 . 220
chrXII 614563 614564 . 160
chrXII 614657 614658 . 160
chrXII 616182 616183 . 140
chrXII 616243 616244 . 1440
chrXII 616394 616395 . 340
chrXII 616679 616680 . 220
chrXII 617218 617219 . 120
chrXII 617438 617439 . 140
chrXII 617443 617444 . 1680
chrXII 620308 620309 . 1160
chrXII 620331 620332 . 880
chrXII 620345 620346 . 980
chrXII 620350 620351 . 640
chrXII 620372 620373 . 200
chrXII 620729 620730 . 2320
chrXII 621557 621558 . 120
chrXII 622685 622686 . 940
chrXII 624008 624009 . 140
chrXII 624042 624043 . 400
chrXII 624047 624048 . 120
chrXII 625867 625868 . 140
chrXII 625906 625907 . 120
chrXII 626632 626633 . 660
chrXII 626677 626678 . 140
chrXII 627043 627044 . 400
chrXII 627056 627057 . 1160
chrXII 627424 627425 . 400
chrXII 628061 628062 . 120
chrXII 628302 628303 . 240
chrXII 628460 628461 . 300
chrXII 628508 628509 . 120
chrXII 628541 628542 . 140
chrXII 628547 628548 . 140
chrXII 628559 628560 . 660
chrXII 628577 628578 . 300
chrXII 628930 628931 . 180
chrXII 629212 629213 . 4760
chrXII 629520 629521 . 160
chrXII 630315 630316 . 400
chrXII 630724 630725 . 2700
chrXII 631848 631849 . 220
chrXII 631980 631981 . 240
chrXII 632609 632610 . 1160
chrXII 632649 632650 . 1460
chrXII 632969 632970 . 120
chrXII 633064 633065 . 4180
chrXII 633402 633403 . 360
chrXII 633431 633432 . 720
chrXII 633436 633437 . 380
chrXII 633444 633445 . 140
chrXII 633458 633459 . 180
chrXII 633512 633513 . 580
chrXII 633521 633522 . 4140
chrXII 633529 633530 . 1020
chrXII 633694 633695 . 2300
chrXII 634002 634003 . 360
chrXII 634053 634054 . 500
chrXII 634060 634061 . 840
chrXII 634128 634129 . 120
chrXII 634333 634334 . 340
chrXII 635846 635847 . 140
chrXII 635875 635876 . 540
chrXII 635903 635904 . 140
chrXII 636043 636044 . 160
chrXII 636270 636271 . 600
chrXII 636296 636297 . 3840
chrXII 636306 636307 . 600
chrXII 636306 636307 . 120
chrXII 636307 636308 . 120
chrXII 636307 636308 . 1620
chrXII 636312 636313 . 240
chrXII 636313 636314 . 780
chrXII 636325 636326 . 700
chrXII 636328 636329 . 120
chrXII 636329 636330 . 600
chrXII 636329 636330 . 1020
chrXII 636331 636332 . 120
chrXII 636337 636338 . 500
chrXII 636340 636341 . 2620
chrXII 636353 636354 . 500
chrXII 636356 636357 . 1620
chrXII 636412 636413 . 3620
chrXII 636465 636466 . 7620
chrXII 639978 639979 . 1020
chrXII 640075 640076 . 740
chrXII 640081 640082 . 240
chrXII 640105 640106 . 300
chrXII 640125 640126 . 3460
chrXII 640131 640132 . 640
chrXII 640133 640134 . 120
chrXII 640194 640195 . 120
chrXII 640940 640941 . 1040
chrXII 641181 641182 . 1120
chrXII 641184 641185 . 180
chrXII 641195 641196 . 120
chrXII 641231 641232 . 680
chrXII 641232 641233 . 140
chrXII 641249 641250 . 260
chrXII 641258 641259 . 140
chrXII 641263 641264 . 2420
chrXII 641264 641265 . 160
chrXII 641264 641265 . 140
chrXII 641270 641271 . 3120
chrXII 641288 641289 . 180
chrXII 641296 641297 . 180
chrXII 641346 641347 . 760
chrXII 642128 642129 . 180
chrXII 642405 642406 . 460
chrXII 642413 642414 . 260
chrXII 642449 642450 . 860
chrXII 642451 642452 . 2000
chrXII 642467 642468 . 360
chrXII 642485 642486 . 400
chrXII 642493 642494 . 220
chrXII 642501 642502 . 120
chrXII 642510 642511 . 340
chrXII 642684 642685 . 760
chrXII 642792 642793 . 120
chrXII 642867 642868 . 1100
chrXII 643810 643811 . 640
chrXII 644114 644115 . 120
chrXII 644240 644241 . 200
chrXII 644335 644336 . 320
chrXII 644438 644439 . 300
chrXII 644573 644574 . 200
chrXII 644596 644597 . 260
chrXII 645155 645156 . 520
chrXII 645163 645164 . 2380
chrXII 645163 645164 . 300
chrXII 645171 645172 . 420
chrXII 645219 645220 . 200
chrXII 645221 645222 . 400
chrXII 645453 645454 . 1100
chrXII 645472 645473 . 160
chrXII 645476 645477 . 120
chrXII 645484 645485 . 140
chrXII 645497 645498 . 120
chrXII 645507 645508 . 560
chrXII 645636 645637 . 560
chrXII 645768 645769 . 120
chrXII 645781 645782 . 160
chrXII 645800 645801 . 120
chrXII 645821 645822 . 480
chrXII 645860 645861 . 120
chrXII 645883 645884 . 140
chrXII 645922 645923 . 120
chrXII 645977 645978 . 200
chrXII 645985 645986 . 160
chrXII 646011 646012 . 1100
chrXII 646019 646020 . 120
chrXII 646112 646113 . 200
chrXII 646117 646118 . 120
chrXII 646751 646752 . 460
chrXII 647042 647043 . 500
chrXII 647656 647657 . 480
chrXII 647682 647683 . 440
chrXII 647893 647894 . 1680
chrXII 647934 647935 . 120
chrXII 648020 648021 . 140
chrXII 648179 648180 . 3880
chrXII 648815 648816 . 1220
chrXII 649391 649392 . 120
chrXII 649397 649398 . 300
chrXII 650079 650080 . 460
chrXII 650100 650101 . 160
chrXII 650452 650453 . 120
chrXII 651069 651070 . 120
chrXII 652567 652568 . 120
chrXII 652570 652571 . 120
chrXII 656856 656857 . 180
chrXII 656899 656900 . 300
chrXII 657075 657076 . 820
chrXII 657085 657086 . 180
chrXII 657089 657090 . 140
chrXII 657152 657153 . 120
chrXII 657226 657227 . 3260
chrXII 657365 657366 . 720
chrXII 657553 657554 . 820
chrXII 657569 657570 . 260
chrXII 657712 657713 . 280
chrXII 657809 657810 . 160
chrXII 657868 657869 . 200
chrXII 657952 657953 . 160
chrXII 657980 657981 . 4940
chrXII 658014 658015 . 660
chrXII 658072 658073 . 400
chrXII 658086 658087 . 200
chrXII 658093 658094 . 1440
chrXII 658126 658127 . 180
chrXII 658130 658131 . 1120
chrXII 658185 658186 . 180
chrXII 658193 658194 . 920
chrXII 658199 658200 . 780
chrXII 658224 658225 . 120
chrXII 658229 658230 . 120
chrXII 658244 658245 . 120
chrXII 658257 658258 . 5660
chrXII 658311 658312 . 160
chrXII 658312 658313 . 360
chrXII 658320 658321 . 1240
chrXII 658331 658332 . 3680
chrXII 658374 658375 . 240
chrXII 658394 658395 . 1340
chrXII 658400 658401 . 180
chrXII 658405 658406 . 7560
chrXII 658411 658412 . 2700
chrXII 658417 658418 . 120
chrXII 658445 658446 . 1540
chrXII 658454 658455 . 1580
chrXII 658464 658465 . 140
chrXII 658465 658466 . 240
chrXII 658480 658481 . 140
chrXII 658574 658575 . 1680
chrXII 658623 658624 . 540
chrXII 658626 658627 . 220
chrXII 658696 658697 . 140
chrXII 658947 658948 . 580
chrXII 659382 659383 . 160
chrXII 659760 659761 . 140
chrXII 659862 659863 . 700
chrXII 659891 659892 . 180
chrXII 659976 659977 . 1000
chrXII 659980 659981 . 1020
chrXII 660054 660055 . 740
chrXII 660115 660116 . 1520
chrXII 660175 660176 . 5640
chrXII 660218 660219 . 1920
chrXII 660297 660298 . 560
chrXII 660305 660306 . 1280
chrXII 660313 660314 . 340
chrXII 660315 660316 . 300
chrXII 660338 660339 . 400
chrXII 660363 660364 . 2180
chrXII 660388 660389 . 800
chrXII 660400 660401 . 940
chrXII 660520 660521 . 320
chrXII 660562 660563 . 120
chrXII 660679 660680 . 120
chrXII 660840 660841 . 500
chrXII 661831 661832 . 120
chrXII 662013 662014 . 3080
chrXII 662055 662056 . 740
chrXII 662062 662063 . 400
chrXII 662211 662212 . 400
chrXII 662258 662259 . 380
chrXII 662562 662563 . 1840
chrXII 662628 662629 . 200
chrXII 662670 662671 . 580
chrXII 662744 662745 . 1320
chrXII 662759 662760 . 3260
chrXII 663026 663027 . 120
chrXII 663027 663028 . 200
chrXII 663129 663130 . 1040
chrXII 663163 663164 . 320
chrXII 663212 663213 . 120
chrXII 663222 663223 . 120
chrXII 663225 663226 . 520
chrXII 665109 665110 . 2620
chrXII 665119 665120 . 120
chrXII 665122 665123 . 1380
chrXII 665128 665129 . 420
chrXII 665158 665159 . 300
chrXII 665172 665173 . 200
chrXII 665250 665251 . 1420
chrXII 665457 665458 . 980
chrXII 665462 665463 . 420
chrXII 665577 665578 . 140
chrXII 665596 665597 . 400
chrXII 665642 665643 . 640
chrXII 665683 665684 . 120
chrXII 666082 666083 . 180
chrXII 666944 666945 . 120
chrXII 666973 666974 . 1000
chrXII 667268 667269 . 920
chrXII 668993 668994 . 340
chrXII 669103 669104 . 1220
chrXII 669127 669128 . 940
chrXII 669518 669519 . 120
chrXII 669550 669551 . 820
chrXII 669558 669559 . 120
chrXII 669730 669731 . 2220
chrXII 669735 669736 . 120
chrXII 669788 669789 . 120
chrXII 669791 669792 . 780
chrXII 669800 669801 . 300
chrXII 669806 669807 . 1020
chrXII 669828 669829 . 3560
chrXII 669829 669830 . 520
chrXII 669829 669830 . 180
chrXII 669998 669999 . 920
chrXII 670013 670014 . 1500
chrXII 670077 670078 . 120
chrXII 670116 670117 . 360
chrXII 670516 670517 . 180
chrXII 670689 670690 . 1180
chrXII 671831 671832 . 540
chrXII 672893 672894 . 920
chrXII 672977 672978 . 120
chrXII 673004 673005 . 1440
chrXII 673012 673013 . 1760
chrXII 673037 673038 . 300
chrXII 673970 673971 . 300
chrXII 674125 674126 . 120
chrXII 674128 674129 . 120
chrXII 674180 674181 . 2000
chrXII 674989 674990 . 360
chrXII 675013 675014 . 1240
chrXII 675128 675129 . 160
chrXII 675386 675387 . 380
chrXII 675495 675496 . 880
chrXII 675537 675538 . 220
chrXII 675544 675545 . 4020
chrXII 675559 675560 . 520
chrXII 675567 675568 . 140
chrXII 675611 675612 . 240
chrXII 675826 675827 . 820
chrXII 675985 675986 . 160
chrXII 677493 677494 . 300
chrXII 677582 677583 . 4040
chrXII 677673 677674 . 580
chrXII 677723 677724 . 2220
chrXII 677750 677751 . 1160
chrXII 677777 677778 . 1220
chrXII 677796 677797 . 840
chrXII 677852 677853 . 120
chrXII 677859 677860 . 1860
chrXII 677875 677876 . 140
chrXII 677991 677992 . 120
chrXII 678199 678200 . 580
chrXII 679366 679367 . 440
chrXII 680006 680007 . 1960
chrXII 680075 680076 . 1360
chrXII 680094 680095 . 140
chrXII 680148 680149 . 160
chrXII 680440 680441 . 280
chrXII 680913 680914 . 120
chrXII 680920 680921 . 1000
chrXII 680928 680929 . 280
chrXII 681009 681010 . 460
chrXII 681017 681018 . 360
chrXII 682315 682316 . 820
chrXII 682342 682343 . 1000
chrXII 683185 683186 . 1980
chrXII 683307 683308 . 600
chrXII 683378 683379 . 880
chrXII 685217 685218 . 120
chrXII 687309 687310 . 180
chrXII 687332 687333 . 120
chrXII 687386 687387 . 180
chrXII 687396 687397 . 120
chrXII 687457 687458 . 200
chrXII 687537 687538 . 460
chrXII 687675 687676 . 380
chrXII 687694 687695 . 120
chrXII 687702 687703 . 980
chrXII 687728 687729 . 1020
chrXII 687769 687770 . 3060
chrXII 687934 687935 . 560
chrXII 688002 688003 . 140
chrXII 688013 688014 . 140
chrXII 688014 688015 . 1760
chrXII 688153 688154 . 240
chrXII 688198 688199 . 140
chrXII 688206 688207 . 300
chrXII 688746 688747 . 2560
chrXII 690814 690815 . 240
chrXII 691210 691211 . 220
chrXII 691251 691252 . 160
chrXII 691329 691330 . 300
chrXII 691348 691349 . 140
chrXII 691380 691381 . 3600
chrXII 691395 691396 . 2020
chrXII 691416 691417 . 1860
chrXII 691433 691434 . 260
chrXII 691438 691439 . 180
chrXII 691474 691475 . 280
chrXII 694200 694201 . 1480
chrXII 694272 694273 . 140
chrXII 694276 694277 . 580
chrXII 694284 694285 . 440
chrXII 694289 694290 . 180
chrXII 694295 694296 . 1440
chrXII 694308 694309 . 1320
chrXII 696966 696967 . 2840
chrXII 696973 696974 . 200
chrXII 696975 696976 . 120
chrXII 696987 696988 . 2260
chrXII 697013 697014 . 140
chrXII 697034 697035 . 400
chrXII 697042 697043 . 1560
chrXII 697090 697091 . 120
chrXII 697098 697099 . 1760
chrXII 699771 699772 . 200
chrXII 699774 699775 . 780
chrXII 699797 699798 . 140
chrXII 699805 699806 . 1720
chrXII 699810 699811 . 320
chrXII 700173 700174 . 440
chrXII 700858 700859 . 1720
chrXII 702029 702030 . 300
chrXII 703048 703049 . 180
chrXII 703636 703637 . 820
chrXII 703992 703993 . 120
chrXII 704050 704051 . 200
chrXII 704200 704201 . 200
chrXII 704238 704239 . 2380
chrXII 704375 704376 . 680
chrXII 704394 704395 . 240
chrXII 704423 704424 . 120
chrXII 704512 704513 . 1040
chrXII 704534 704535 . 240
chrXII 704600 704601 . 280
chrXII 704621 704622 . 480
chrXII 704624 704625 . 700
chrXII 704628 704629 . 140
chrXII 705011 705012 . 1260
chrXII 705018 705019 . 180
chrXII 705019 705020 . 380
chrXII 705026 705027 . 200
chrXII 705030 705031 . 220
chrXII 705033 705034 . 440
chrXII 705054 705055 . 720
chrXII 705079 705080 . 1280
chrXII 705666 705667 . 10040
chrXII 705885 705886 . 1540
chrXII 707177 707178 . 160
chrXII 707184 707185 . 140
chrXII 707216 707217 . 120
chrXII 707238 707239 . 160
chrXII 707292 707293 . 260
chrXII 707315 707316 . 380
chrXII 707998 707999 . 140
chrXII 708241 708242 . 140
chrXII 708306 708307 . 180
chrXII 708311 708312 . 1800
chrXII 708373 708374 . 1700
chrXII 708382 708383 . 3280
chrXII 708419 708420 . 2880
chrXII 708430 708431 . 2080
chrXII 708451 708452 . 300
chrXII 708462 708463 . 560
chrXII 708811 708812 . 680
chrXII 708898 708899 . 520
chrXII 710422 710423 . 140
chrXII 710507 710508 . 400
chrXII 710526 710527 . 180
chrXII 710629 710630 . 1260
chrXII 710678 710679 . 700
chrXII 710799 710800 . 880
chrXII 710831 710832 . 840
chrXII 711843 711844 . 160
chrXII 712200 712201 . 320
chrXII 712214 712215 . 480
chrXII 712239 712240 . 1260
chrXII 712243 712244 . 140
chrXII 712256 712257 . 3220
chrXII 712266 712267 . 2080
chrXII 712277 712278 . 120
chrXII 712555 712556 . 900
chrXII 712699 712700 . 140
chrXII 713079 713080 . 120
chrXII 713411 713412 . 180
chrXII 713421 713422 . 1120
chrXII 713438 713439 . 160
chrXII 713544 713545 . 720
chrXII 713754 713755 . 920
chrXII 713910 713911 . 180
chrXII 713971 713972 . 900
chrXII 714000 714001 . 780
chrXII 714123 714124 . 740
chrXII 714136 714137 . 4260
chrXII 714973 714974 . 3040
chrXII 715004 715005 . 760
chrXII 715010 715011 . 3020
chrXII 715024 715025 . 1220
chrXII 715026 715027 . 380
chrXII 715056 715057 . 120
chrXII 715070 715071 . 1280
chrXII 715074 715075 . 180
chrXII 715537 715538 . 480
chrXII 716106 716107 . 120
chrXII 716187 716188 . 4100
chrXII 716657 716658 . 180
chrXII 717000 717001 . 1160
chrXII 717170 717171 . 260
chrXII 717203 717204 . 200
chrXII 718062 718063 . 220
chrXII 718067 718068 . 620
chrXII 718102 718103 . 180
chrXII 718103 718104 . 120
chrXII 718311 718312 . 1960
chrXII 719527 719528 . 640
chrXII 719565 719566 . 340
chrXII 719604 719605 . 200
chrXII 719607 719608 . 520
chrXII 719613 719614 . 280
chrXII 719620 719621 . 120
chrXII 719630 719631 . 140
chrXII 719855 719856 . 140
chrXII 719962 719963 . 520
chrXII 720465 720466 . 120
chrXII 720466 720467 . 120
chrXII 720466 720467 . 1060
chrXII 720470 720471 . 220
chrXII 720482 720483 . 6620
chrXII 720516 720517 . 140
chrXII 720545 720546 . 360
chrXII 721509 721510 . 120
chrXII 721538 721539 . 240
chrXII 721567 721568 . 480
chrXII 721630 721631 . 1680
chrXII 721680 721681 . 120
chrXII 721698 721699 . 620
chrXII 722420 722421 . 120
chrXII 722433 722434 . 200
chrXII 722458 722459 . 340
chrXII 722465 722466 . 180
chrXII 722514 722515 . 140
chrXII 722515 722516 . 300
chrXII 722608 722609 . 120
chrXII 722944 722945 . 740
chrXII 722978 722979 . 460
chrXII 723020 723021 . 5180
chrXII 723095 723096 . 1900
chrXII 723107 723108 . 160
chrXII 723115 723116 . 180
chrXII 723128 723129 . 920
chrXII 723257 723258 . 3400
chrXII 723265 723266 . 500
chrXII 723341 723342 . 260
chrXII 723347 723348 . 2680
chrXII 723361 723362 . 120
chrXII 723367 723368 . 8180
chrXII 723401 723402 . 440
chrXII 723418 723419 . 840
chrXII 723446 723447 . 400
chrXII 723454 723455 . 540
chrXII 723457 723458 . 120
chrXII 723478 723479 . 1060
chrXII 723552 723553 . 380
chrXII 723570 723571 . 120
chrXII 723620 723621 . 5640
chrXII 723628 723629 . 260
chrXII 723649 723650 . 120
chrXII 723746 723747 . 1420
chrXII 723805 723806 . 200
chrXII 723927 723928 . 580
chrXII 724042 724043 . 920
chrXII 724554 724555 . 400
chrXII 724569 724570 . 120
chrXII 724714 724715 . 280
chrXII 724906 724907 . 140
chrXII 725471 725472 . 780
chrXII 725487 725488 . 200
chrXII 725545 725546 . 220
chrXII 725589 725590 . 660
chrXII 725732 725733 . 740
chrXII 725739 725740 . 1280
chrXII 725776 725777 . 300
chrXII 725823 725824 . 440
chrXII 725830 725831 . 1100
chrXII 725853 725854 . 2460
chrXII 725864 725865 . 120
chrXII 725873 725874 . 120
chrXII 726068 726069 . 140
chrXII 726804 726805 . 120
chrXII 727017 727018 . 260
chrXII 727237 727238 . 380
chrXII 727492 727493 . 140
chrXII 727495 727496 . 2020
chrXII 727652 727653 . 200
chrXII 728004 728005 . 660
chrXII 728016 728017 . 200
chrXII 728180 728181 . 1380
chrXII 728183 728184 . 360
chrXII 728193 728194 . 1180
chrXII 728201 728202 . 200
chrXII 728296 728297 . 320
chrXII 728406 728407 . 120
chrXII 728561 728562 . 120
chrXII 728603 728604 . 220
chrXII 728624 728625 . 120
chrXII 728652 728653 . 260
chrXII 728656 728657 . 280
chrXII 728696 728697 . 260
chrXII 728726 728727 . 160
chrXII 729215 729216 . 160
chrXII 729721 729722 . 340
chrXII 729802 729803 . 380
chrXII 730088 730089 . 2320
chrXII 730176 730177 . 220
chrXII 730191 730192 . 140
chrXII 730328 730329 . 180
chrXII 730349 730350 . 120
chrXII 730583 730584 . 160
chrXII 730605 730606 . 240
chrXII 730660 730661 . 200
chrXII 730669 730670 . 120
chrXII 730707 730708 . 180
chrXII 730716 730717 . 120
chrXII 730738 730739 . 120
chrXII 730746 730747 . 340
chrXII 730749 730750 . 180
chrXII 730755 730756 . 300
chrXII 730766 730767 . 960
chrXII 730949 730950 . 120
chrXII 730965 730966 . 340
chrXII 731525 731526 . 580
chrXII 732005 732006 . 380
chrXII 732016 732017 . 140
chrXII 732130 732131 . 180
chrXII 732146 732147 . 3480
chrXII 732275 732276 . 460
chrXII 732297 732298 . 1000
chrXII 732308 732309 . 900
chrXII 732317 732318 . 280
chrXII 732336 732337 . 1240
chrXII 732356 732357 . 460
chrXII 732498 732499 . 760
chrXII 732541 732542 . 300
chrXII 732551 732552 . 800
chrXII 732840 732841 . 740
chrXII 732953 732954 . 160
chrXII 734270 734271 . 180
chrXII 734585 734586 . 120
chrXII 734898 734899 . 140
chrXII 734903 734904 . 3620
chrXII 734912 734913 . 160
chrXII 734918 734919 . 340
chrXII 734958 734959 . 180
chrXII 734961 734962 . 120
chrXII 735064 735065 . 160
chrXII 737666 737667 . 280
chrXII 737690 737691 . 120
chrXII 737752 737753 . 220
chrXII 737789 737790 . 140
chrXII 737796 737797 . 120
chrXII 737797 737798 . 120
chrXII 737797 737798 . 120
chrXII 737819 737820 . 120
chrXII 737873 737874 . 140
chrXII 737966 737967 . 120
chrXII 743951 743952 . 360
chrXII 743975 743976 . 280
chrXII 743980 743981 . 140
chrXII 744024 744025 . 2240
chrXII 744030 744031 . 160
chrXII 744045 744046 . 1040
chrXII 744052 744053 . 140
chrXII 744101 744102 . 400
chrXII 744242 744243 . 1200
chrXII 744248 744249 . 180
chrXII 744259 744260 . 180
chrXII 744853 744854 . 180
chrXII 745000 745001 . 280
chrXII 745102 745103 . 180
chrXII 745266 745267 . 1400
chrXII 745489 745490 . 640
chrXII 745853 745854 . 220
chrXII 746734 746735 . 1960
chrXII 747418 747419 . 380
chrXII 747637 747638 . 120
chrXII 747655 747656 . 140
chrXII 747673 747674 . 200
chrXII 747678 747679 . 160
chrXII 747701 747702 . 340
chrXII 747986 747987 . 220
chrXII 748318 748319 . 180
chrXII 748445 748446 . 160
chrXII 748546 748547 . 400
chrXII 748681 748682 . 460
chrXII 749268 749269 . 640
chrXII 749454 749455 . 760
chrXII 750139 750140 . 120
chrXII 751673 751674 . 180
chrXII 751689 751690 . 140
chrXII 751915 751916 . 660
chrXII 752140 752141 . 140
chrXII 752166 752167 . 460
chrXII 756216 756217 . 640
chrXII 757013 757014 . 200
chrXII 757127 757128 . 640
chrXII 757156 757157 . 360
chrXII 757203 757204 . 2460
chrXII 757262 757263 . 380
chrXII 757269 757270 . 360
chrXII 757296 757297 . 3260
chrXII 757302 757303 . 2040
chrXII 757308 757309 . 120
chrXII 757312 757313 . 3480
chrXII 757485 757486 . 140
chrXII 757807 757808 . 2120
chrXII 758162 758163 . 520
chrXII 758481 758482 . 380
chrXII 758673 758674 . 6380
chrXII 759050 759051 . 220
chrXII 759089 759090 . 260
chrXII 759107 759108 . 140
chrXII 759127 759128 . 140
chrXII 759135 759136 . 1180
chrXII 759146 759147 . 300
chrXII 759374 759375 . 220
chrXII 759382 759383 . 2760
chrXII 759388 759389 . 140
chrXII 759405 759406 . 2700
chrXII 760439 760440 . 160
chrXII 761244 761245 . 140
chrXII 761468 761469 . 1340
chrXII 762444 762445 . 680
chrXII 764247 764248 . 120
chrXII 764270 764271 . 360
chrXII 764299 764300 . 320
chrXII 764305 764306 . 1700
chrXII 764310 764311 . 1460
chrXII 764363 764364 . 260
chrXII 764368 764369 . 2960
chrXII 764417 764418 . 480
chrXII 764629 764630 . 120
chrXII 764639 764640 . 1180
chrXII 764801 764802 . 120
chrXII 764909 764910 . 220
chrXII 764918 764919 . 840
chrXII 765210 765211 . 300
chrXII 765221 765222 . 140
chrXII 766424 766425 . 420
chrXII 766428 766429 . 1400
chrXII 766436 766437 . 280
chrXII 766639 766640 . 780
chrXII 766660 766661 . 120
chrXII 766700 766701 . 2060
chrXII 766739 766740 . 1440
chrXII 766873 766874 . 240
chrXII 767024 767025 . 120
chrXII 768136 768137 . 360
chrXII 768426 768427 . 200
chrXII 768528 768529 . 240
chrXII 769362 769363 . 140
chrXII 769472 769473 . 120
chrXII 769838 769839 . 360
chrXII 770606 770607 . 380
chrXII 771781 771782 . 160
chrXII 771795 771796 . 280
chrXII 771799 771800 . 140
chrXII 771826 771827 . 120
chrXII 771841 771842 . 420
chrXII 774304 774305 . 180
chrXII 775095 775096 . 140
chrXII 776601 776602 . 120
chrXII 777767 777768 . 860
chrXII 777883 777884 . 400
chrXII 777918 777919 . 2740
chrXII 777932 777933 . 180
chrXII 777933 777934 . 120
chrXII 777956 777957 . 440
chrXII 777965 777966 . 500
chrXII 777968 777969 . 720
chrXII 777973 777974 . 120
chrXII 777977 777978 . 220
chrXII 777982 777983 . 120
chrXII 777987 777988 . 2080
chrXII 777990 777991 . 1540
chrXII 778034 778035 . 320
chrXII 778035 778036 . 140
chrXII 778838 778839 . 140
chrXII 779000 779001 . 600
chrXII 779018 779019 . 1100
chrXII 779028 779029 . 160
chrXII 779057 779058 . 1620
chrXII 779074 779075 . 560
chrXII 779078 779079 . 1000
chrXII 779094 779095 . 140
chrXII 779097 779098 . 120
chrXII 779275 779276 . 120
chrXII 780341 780342 . 800
chrXII 780418 780419 . 940
chrXII 780512 780513 . 880
chrXII 780754 780755 . 140
chrXII 780932 780933 . 380
chrXII 781022 781023 . 340
chrXII 781190 781191 . 120
chrXII 781310 781311 . 1280
chrXII 781492 781493 . 300
chrXII 781495 781496 . 980
chrXII 781529 781530 . 180
chrXII 781586 781587 . 660
chrXII 781614 781615 . 1560
chrXII 781714 781715 . 1080
chrXII 781720 781721 . 200
chrXII 781761 781762 . 260
chrXII 781766 781767 . 1540
chrXII 781821 781822 . 440
chrXII 781877 781878 . 600
chrXII 781943 781944 . 1040
chrXII 781954 781955 . 1140
chrXII 781972 781973 . 260
chrXII 782022 782023 . 520
chrXII 782321 782322 . 760
chrXII 782386 782387 . 120
chrXII 782657 782658 . 3720
chrXII 782659 782660 . 200
chrXII 782661 782662 . 380
chrXII 782672 782673 . 140
chrXII 782706 782707 . 1060
chrXII 782724 782725 . 300
chrXII 782879 782880 . 160
chrXII 782902 782903 . 720
chrXII 782907 782908 . 1280
chrXII 782908 782909 . 1420
chrXII 782908 782909 . 120
chrXII 782909 782910 . 140
chrXII 783021 783022 . 1340
chrXII 783050 783051 . 840
chrXII 783116 783117 . 420
chrXII 783479 783480 . 280
chrXII 783548 783549 . 480
chrXII 783567 783568 . 140
chrXII 783598 783599 . 200
chrXII 783601 783602 . 240
chrXII 783622 783623 . 220
chrXII 783628 783629 . 240
chrXII 783657 783658 . 180
chrXII 783700 783701 . 320
chrXII 783733 783734 . 520
chrXII 783736 783737 . 1080
chrXII 783809 783810 . 120
chrXII 783929 783930 . 120
chrXII 783973 783974 . 2540
chrXII 783995 783996 . 1060
chrXII 784029 784030 . 640
chrXII 784055 784056 . 760
chrXII 784127 784128 . 140
chrXII 784140 784141 . 160
chrXII 784302 784303 . 220
chrXII 784380 784381 . 1300
chrXII 784389 784390 . 480
chrXII 784398 784399 . 480
chrXII 784415 784416 . 1300
chrXII 784479 784480 . 160
chrXII 784484 784485 . 120
chrXII 784541 784542 . 200
chrXII 784556 784557 . 2660
chrXII 784561 784562 . 1940
chrXII 784565 784566 . 480
chrXII 784573 784574 . 280
chrXII 784583 784584 . 400
chrXII 784590 784591 . 120
chrXII 784606 784607 . 380
chrXII 784610 784611 . 120
chrXII 784613 784614 . 380
chrXII 784613 784614 . 280
chrXII 784616 784617 . 280
chrXII 784616 784617 . 700
chrXII 784619 784620 . 820
chrXII 784663 784664 . 420
chrXII 784676 784677 . 520
chrXII 784686 784687 . 120
chrXII 784714 784715 . 500
chrXII 784728 784729 . 120
chrXII 784823 784824 . 580
chrXII 785032 785033 . 1980
chrXII 785180 785181 . 1160
chrXII 785246 785247 . 1400
chrXII 785455 785456 . 400
chrXII 785827 785828 . 720
chrXII 785987 785988 . 180
chrXII 786078 786079 . 240
chrXII 786269 786270 . 120
chrXII 786344 786345 . 280
chrXII 786372 786373 . 460
chrXII 786398 786399 . 180
chrXII 786457 786458 . 140
chrXII 786946 786947 . 600
chrXII 787421 787422 . 740
chrXII 787449 787450 . 380
chrXII 787469 787470 . 120
chrXII 787527 787528 . 220
chrXII 787528 787529 . 1560
chrXII 787533 787534 . 160
chrXII 787556 787557 . 120
chrXII 787557 787558 . 240
chrXII 787558 787559 . 120
chrXII 788238 788239 . 420
chrXII 788910 788911 . 440
chrXII 789010 789011 . 300
chrXII 789320 789321 . 120
chrXII 789842 789843 . 600
chrXII 789853 789854 . 320
chrXII 790108 790109 . 1480
chrXII 790137 790138 . 480
chrXII 790144 790145 . 500
chrXII 790155 790156 . 460
chrXII 790158 790159 . 700
chrXII 790232 790233 . 180
chrXII 790433 790434 . 300
chrXII 790503 790504 . 180
chrXII 791038 791039 . 400
chrXII 792153 792154 . 200
chrXII 792217 792218 . 120
chrXII 792563 792564 . 160
chrXII 792696 792697 . 3760
chrXII 793077 793078 . 180
chrXII 793122 793123 . 740
chrXII 793126 793127 . 320
chrXII 793274 793275 . 1400
chrXII 793332 793333 . 740
chrXII 793345 793346 . 780
chrXII 793468 793469 . 940
chrXII 793634 793635 . 540
chrXII 793686 793687 . 140
chrXII 793693 793694 . 1440
chrXII 793703 793704 . 120
chrXII 793771 793772 . 1140
chrXII 793822 793823 . 340
chrXII 793850 793851 . 840
chrXII 793952 793953 . 160
chrXII 794019 794020 . 440
chrXII 794032 794033 . 1260
chrXII 794106 794107 . 260
chrXII 794166 794167 . 140
chrXII 794195 794196 . 620
chrXII 794231 794232 . 2460
chrXII 794236 794237 . 320
chrXII 794254 794255 . 120
chrXII 794262 794263 . 320
chrXII 794303 794304 . 440
chrXII 794562 794563 . 920
chrXII 794600 794601 . 1840
chrXII 794620 794621 . 120
chrXII 795199 795200 . 180
chrXII 795268 795269 . 260
chrXII 795317 795318 . 280
chrXII 795367 795368 . 420
chrXII 795382 795383 . 720
chrXII 795386 795387 . 120
chrXII 795389 795390 . 140
chrXII 795407 795408 . 140
chrXII 795591 795592 . 1040
chrXII 795733 795734 . 500
chrXII 796232 796233 . 140
chrXII 796285 796286 . 1540
chrXII 796503 796504 . 2520
chrXII 796533 796534 . 540
chrXII 796560 796561 . 160
chrXII 796571 796572 . 120
chrXII 796705 796706 . 320
chrXII 796705 796706 . 280
chrXII 796771 796772 . 180
chrXII 796861 796862 . 1260
chrXII 796883 796884 . 900
chrXII 796889 796890 . 120
chrXII 796894 796895 . 120
chrXII 797089 797090 . 120
chrXII 797098 797099 . 160
chrXII 797191 797192 . 140
chrXII 797251 797252 . 120
chrXII 797258 797259 . 320
chrXII 797284 797285 . 760
chrXII 797300 797301 . 140
chrXII 797326 797327 . 540
chrXII 797408 797409 . 120
chrXII 797861 797862 . 160
chrXII 799490 799491 . 120
chrXII 799503 799504 . 140
chrXII 799617 799618 . 240
chrXII 799732 799733 . 140
chrXII 802479 802480 . 140
chrXII 802570 802571 . 120
chrXII 806920 806921 . 1180
chrXII 806972 806973 . 240
chrXII 807006 807007 . 540
chrXII 807195 807196 . 540
chrXII 807264 807265 . 1680
chrXII 807563 807564 . 380
chrXII 807749 807750 . 140
chrXII 808077 808078 . 160
chrXII 808724 808725 . 1200
chrXII 808858 808859 . 1780
chrXII 808923 808924 . 140
chrXII 808934 808935 . 440
chrXII 808949 808950 . 260
chrXII 809018 809019 . 600
chrXII 809026 809027 . 960
chrXII 809230 809231 . 140
chrXII 809274 809275 . 160
chrXII 809447 809448 . 160
chrXII 809474 809475 . 1160
chrXII 809585 809586 . 140
chrXII 809680 809681 . 380
chrXII 809715 809716 . 240
chrXII 809856 809857 . 120
chrXII 809857 809858 . 240
chrXII 815845 815846 . 260
chrXII 815865 815866 . 260
chrXII 815890 815891 . 120
chrXII 815909 815910 . 460
chrXII 815991 815992 . 900
chrXII 816681 816682 . 320
chrXII 816868 816869 . 800
chrXII 816926 816927 . 2880
chrXII 816933 816934 . 1500
chrXII 816960 816961 . 160
chrXII 817284 817285 . 900
chrXII 818126 818127 . 120
chrXII 818192 818193 . 120
chrXII 818501 818502 . 160
chrXII 818514 818515 . 520
chrXII 818516 818517 . 180
chrXII 818522 818523 . 120
chrXII 818526 818527 . 1060
chrXII 818549 818550 . 140
chrXII 818602 818603 . 240
chrXII 818708 818709 . 5340
chrXII 818723 818724 . 180
chrXII 818726 818727 . 2640
chrXII 818737 818738 . 820
chrXII 818739 818740 . 340
chrXII 818761 818762 . 220
chrXII 818764 818765 . 740
chrXII 818764 818765 . 1400
chrXII 818765 818766 . 120
chrXII 818765 818766 . 120
chrXII 818772 818773 . 3460
chrXII 818782 818783 . 320
chrXII 818787 818788 . 640
chrXII 818890 818891 . 1620
chrXII 818939 818940 . 500
chrXII 818940 818941 . 2120
chrXII 818968 818969 . 2700
chrXII 818974 818975 . 1240
chrXII 819098 819099 . 120
chrXII 819155 819156 . 180
chrXII 819172 819173 . 1480
chrXII 819179 819180 . 1400
chrXII 819182 819183 . 240
chrXII 819186 819187 . 160
chrXII 819222 819223 . 180
chrXII 819268 819269 . 220
chrXII 819686 819687 . 160
chrXII 819711 819712 . 160
chrXII 820263 820264 . 140
chrXII 820271 820272 . 2120
chrXII 820286 820287 . 340
chrXII 820306 820307 . 720
chrXII 820363 820364 . 560
chrXII 820373 820374 . 200
chrXII 820385 820386 . 220
chrXII 820389 820390 . 3560
chrXII 820553 820554 . 1180
chrXII 820576 820577 . 220
chrXII 820692 820693 . 160
chrXII 821420 821421 . 160
chrXII 821558 821559 . 900
chrXII 821700 821701 . 380
chrXII 821711 821712 . 340
chrXII 822151 822152 . 420
chrXII 822158 822159 . 140
chrXII 822166 822167 . 260
chrXII 822430 822431 . 200
chrXII 822849 822850 . 2140
chrXII 822900 822901 . 480
chrXII 822901 822902 . 240
chrXII 822945 822946 . 160
chrXII 822954 822955 . 300
chrXII 822975 822976 . 140
chrXII 822989 822990 . 120
chrXII 823015 823016 . 180
chrXII 823032 823033 . 120
chrXII 823152 823153 . 120
chrXII 826647 826648 . 3500
chrXII 826674 826675 . 5340
chrXII 826750 826751 . 1420
chrXII 826750 826751 . 120
chrXII 826751 826752 . 140
chrXII 826752 826753 . 1460
chrXII 826762 826763 . 5520
chrXII 826773 826774 . 1900
chrXII 826774 826775 . 120
chrXII 826774 826775 . 120
chrXII 826778 826779 . 3600
chrXII 826804 826805 . 240
chrXII 826816 826817 . 3240
chrXII 826822 826823 . 2920
chrXII 826899 826900 . 240
chrXII 826956 826957 . 440
chrXII 826972 826973 . 140
chrXII 827190 827191 . 220
chrXII 827229 827230 . 320
chrXII 827233 827234 . 300
chrXII 827242 827243 . 1220
chrXII 827252 827253 . 1140
chrXII 827256 827257 . 2600
chrXII 827292 827293 . 940
chrXII 827611 827612 . 160
chrXII 827694 827695 . 680
chrXII 827703 827704 . 560
chrXII 827716 827717 . 220
chrXII 827729 827730 . 500
chrXII 827737 827738 . 400
chrXII 827777 827778 . 1220
chrXII 827880 827881 . 120
chrXII 827901 827902 . 120
chrXII 827935 827936 . 2800
chrXII 828047 828048 . 200
chrXII 828109 828110 . 180
chrXII 828122 828123 . 3760
chrXII 828150 828151 . 220
chrXII 828158 828159 . 120
chrXII 828169 828170 . 740
chrXII 828175 828176 . 180
chrXII 828190 828191 . 620
chrXII 828262 828263 . 1040
chrXII 828344 828345 . 420
chrXII 828386 828387 . 460
chrXII 828396 828397 . 320
chrXII 828464 828465 . 160
chrXII 828465 828466 . 1040
chrXII 828465 828466 . 3880
chrXII 828466 828467 . 120
chrXII 828466 828467 . 160
chrXII 828467 828468 . 120
chrXII 828469 828470 . 480
chrXII 828476 828477 . 220
chrXII 828485 828486 . 400
chrXII 828502 828503 . 220
chrXII 828505 828506 . 8280
chrXII 828513 828514 . 120
chrXII 828513 828514 . 340
chrXII 828522 828523 . 680
chrXII 828562 828563 . 220
chrXII 828579 828580 . 200
chrXII 828595 828596 . 260
chrXII 828615 828616 . 680
chrXII 828683 828684 . 160
chrXII 828686 828687 . 120
chrXII 828932 828933 . 200
chrXII 829183 829184 . 3880
chrXII 829259 829260 . 1200
chrXII 829680 829681 . 540
chrXII 829737 829738 . 140
chrXII 830402 830403 . 260
chrXII 830458 830459 . 120
chrXII 830495 830496 . 1460
chrXII 830529 830530 . 640
chrXII 830532 830533 . 200
chrXII 830542 830543 . 500
chrXII 830589 830590 . 120
chrXII 830623 830624 . 2520
chrXII 830732 830733 . 1560
chrXII 830781 830782 . 140
chrXII 830786 830787 . 120
chrXII 830799 830800 . 380
chrXII 830818 830819 . 760
chrXII 830870 830871 . 120
chrXII 830882 830883 . 1700
chrXII 830893 830894 . 1340
chrXII 830906 830907 . 560
chrXII 831070 831071 . 620
chrXII 831209 831210 . 300
chrXII 831222 831223 . 240
chrXII 831233 831234 . 700
chrXII 831686 831687 . 140
chrXII 832012 832013 . 1360
chrXII 832020 832021 . 120
chrXII 832398 832399 . 300
chrXII 832459 832460 . 220
chrXII 832511 832512 . 2380
chrXII 832762 832763 . 140
chrXII 832877 832878 . 280
chrXII 833352 833353 . 800
chrXII 833559 833560 . 500
chrXII 833709 833710 . 1300
chrXII 833759 833760 . 360
chrXII 833765 833766 . 1220
chrXII 833770 833771 . 120
chrXII 833774 833775 . 120
chrXII 835372 835373 . 220
chrXII 835578 835579 . 220
chrXII 835828 835829 . 380
chrXII 835960 835961 . 300
chrXII 836039 836040 . 240
chrXII 836148 836149 . 1500
chrXII 836285 836286 . 180
chrXII 836605 836606 . 240
chrXII 837286 837287 . 420
chrXII 837378 837379 . 360
chrXII 837381 837382 . 440
chrXII 837500 837501 . 200
chrXII 837504 837505 . 140
chrXII 837530 837531 . 160
chrXII 837537 837538 . 140
chrXII 837604 837605 . 820
chrXII 837623 837624 . 1500
chrXII 837634 837635 . 120
chrXII 837639 837640 . 2620
chrXII 837645 837646 . 980
chrXII 837653 837654 . 1720
chrXII 837722 837723 . 300
chrXII 837732 837733 . 580
chrXII 837741 837742 . 240
chrXII 837747 837748 . 260
chrXII 837783 837784 . 280
chrXII 837795 837796 . 120
chrXII 837811 837812 . 140
chrXII 839584 839585 . 140
chrXII 839588 839589 . 140
chrXII 839611 839612 . 200
chrXII 839670 839671 . 120
chrXII 839787 839788 . 240
chrXII 840095 840096 . 180
chrXII 840103 840104 . 160
chrXII 840164 840165 . 340
chrXII 840183 840184 . 160
chrXII 840239 840240 . 240
chrXII 840506 840507 . 1700
chrXII 840689 840690 . 1220
chrXII 840715 840716 . 460
chrXII 841019 841020 . 120
chrXII 841111 841112 . 120
chrXII 841132 841133 . 120
chrXII 841145 841146 . 160
chrXII 841202 841203 . 120
chrXII 841208 841209 . 560
chrXII 841226 841227 . 240
chrXII 843982 843983 . 200
chrXII 843992 843993 . 800
chrXII 844120 844121 . 700
chrXII 844478 844479 . 200
chrXII 845699 845700 . 140
chrXII 845866 845867 . 160
chrXII 845890 845891 . 300
chrXII 845932 845933 . 1900
chrXII 845979 845980 . 420
chrXII 846150 846151 . 740
chrXII 846172 846173 . 1920
chrXII 846334 846335 . 1140
chrXII 846520 846521 . 240
chrXII 846810 846811 . 500
chrXII 847013 847014 . 200
chrXII 847194 847195 . 260
chrXII 847233 847234 . 880
chrXII 847541 847542 . 460
chrXII 847650 847651 . 2080
chrXII 847722 847723 . 1300
chrXII 847744 847745 . 1160
chrXII 847763 847764 . 620
chrXII 848263 848264 . 3160
chrXII 848999 849000 . 120
chrXII 849192 849193 . 1340
chrXII 849538 849539 . 2960
chrXII 849705 849706 . 200
chrXII 849753 849754 . 140
chrXII 849771 849772 . 4920
chrXII 850911 850912 . 140
chrXII 850987 850988 . 4260
chrXII 850990 850991 . 140
chrXII 851465 851466 . 380
chrXII 851498 851499 . 120
chrXII 851687 851688 . 520
chrXII 851897 851898 . 1620
chrXII 851899 851900 . 120
chrXII 852302 852303 . 140
chrXII 852399 852400 . 180
chrXII 853084 853085 . 220
chrXII 853106 853107 . 280
chrXII 853293 853294 . 140
chrXII 853306 853307 . 140
chrXII 853363 853364 . 160
chrXII 853388 853389 . 120
chrXII 853391 853392 . 120
chrXII 853884 853885 . 160
chrXII 853911 853912 . 400
chrXII 853917 853918 . 160
chrXII 853925 853926 . 180
chrXII 853925 853926 . 360
chrXII 853928 853929 . 380
chrXII 853939 853940 . 720
chrXII 853964 853965 . 780
chrXII 853997 853998 . 640
chrXII 854371 854372 . 320
chrXII 854436 854437 . 140
chrXII 854473 854474 . 180
chrXII 854492 854493 . 140
chrXII 854494 854495 . 120
chrXII 854601 854602 . 140
chrXII 854937 854938 . 1820
chrXII 855005 855006 . 140
chrXII 855177 855178 . 620
chrXII 855190 855191 . 1740
chrXII 855254 855255 . 160
chrXII 855436 855437 . 2860
chrXII 855649 855650 . 160
chrXII 855655 855656 . 420
chrXII 855676 855677 . 1040
chrXII 855679 855680 . 1100
chrXII 855777 855778 . 120
chrXII 855812 855813 . 620
chrXII 855839 855840 . 2300
chrXII 856864 856865 . 760
chrXII 856958 856959 . 560
chrXII 857051 857052 . 260
chrXII 857130 857131 . 680
chrXII 857330 857331 . 1760
chrXII 857394 857395 . 420
chrXII 857400 857401 . 340
chrXII 857471 857472 . 1960
chrXII 859178 859179 . 120
chrXII 859183 859184 . 120
chrXII 859193 859194 . 120
chrXII 859349 859350 . 120
chrXII 859366 859367 . 300
chrXII 859380 859381 . 540
chrXII 859408 859409 . 200
chrXII 859417 859418 . 160
chrXII 859438 859439 . 740
chrXII 859459 859460 . 240
chrXII 859467 859468 . 600
chrXII 859666 859667 . 120
chrXII 861287 861288 . 2340
chrXII 861468 861469 . 240
chrXII 861494 861495 . 860
chrXII 862371 862372 . 820
chrXII 862373 862374 . 280
chrXII 862385 862386 . 360
chrXII 862433 862434 . 460
chrXII 862829 862830 . 200
chrXII 863300 863301 . 180
chrXII 864139 864140 . 440
chrXII 864377 864378 . 140
chrXII 864393 864394 . 140
chrXII 864544 864545 . 340
chrXII 865213 865214 . 120
chrXII 865436 865437 . 660
chrXII 866362 866363 . 140
chrXII 866787 866788 . 680
chrXII 867070 867071 . 120
chrXII 867296 867297 . 680
chrXII 868343 868344 . 240
chrXII 868421 868422 . 700
chrXII 868548 868549 . 160
chrXII 871085 871086 . 200
chrXII 871098 871099 . 400
chrXII 871106 871107 . 320
chrXII 871245 871246 . 4900
chrXII 871257 871258 . 2040
chrXII 871448 871449 . 140
chrXII 871462 871463 . 120
chrXII 871508 871509 . 140
chrXII 871519 871520 . 2300
chrXII 871564 871565 . 1140
chrXII 871568 871569 . 140
chrXII 871574 871575 . 5860
chrXII 871593 871594 . 1860
chrXII 871728 871729 . 200
chrXII 871905 871906 . 480
chrXII 871940 871941 . 260
chrXII 872951 872952 . 2940
chrXII 873314 873315 . 440
chrXII 873451 873452 . 960
chrXII 873482 873483 . 1800
chrXII 873495 873496 . 560
chrXII 873647 873648 . 140
chrXII 873673 873674 . 2200
chrXII 873739 873740 . 220
chrXII 873755 873756 . 1740
chrXII 873907 873908 . 520
chrXII 874112 874113 . 2900
chrXII 874357 874358 . 1060
chrXII 874377 874378 . 3120
chrXII 874780 874781 . 140
chrXII 874985 874986 . 240
chrXII 875116 875117 . 120
chrXII 875120 875121 . 280
chrXII 875163 875164 . 420
chrXII 875176 875177 . 260
chrXII 875195 875196 . 160
chrXII 875213 875214 . 200
chrXII 875220 875221 . 480
chrXII 875236 875237 . 940
chrXII 875245 875246 . 120
chrXII 875283 875284 . 980
chrXII 875288 875289 . 1440
chrXII 875305 875306 . 460
chrXII 875412 875413 . 240
chrXII 875419 875420 . 1440
chrXII 875427 875428 . 360
chrXII 875434 875435 . 320
chrXII 875496 875497 . 280
chrXII 875502 875503 . 760
chrXII 875510 875511 . 1180
chrXII 875525 875526 . 480
chrXII 875689 875690 . 740
chrXII 877427 877428 . 280
chrXII 877446 877447 . 160
chrXII 877447 877448 . 300
chrXII 877447 877448 . 120
chrXII 877465 877466 . 160
chrXII 877482 877483 . 260
chrXII 877482 877483 . 140
chrXII 877502 877503 . 400
chrXII 877504 877505 . 140
chrXII 877509 877510 . 260
chrXII 877515 877516 . 140
chrXII 877568 877569 . 260
chrXII 877578 877579 . 160
chrXII 877618 877619 . 120
chrXII 877638 877639 . 120
chrXII 877729 877730 . 1460
chrXII 877737 877738 . 660
chrXII 877746 877747 . 1260
chrXII 877755 877756 . 500
chrXII 877769 877770 . 580
chrXII 877813 877814 . 1180
chrXII 877816 877817 . 380
chrXII 877838 877839 . 4740
chrXII 877841 877842 . 1180
chrXII 877854 877855 . 3720
chrXII 877916 877917 . 700
chrXII 878004 878005 . 240
chrXII 878036 878037 . 1160
chrXII 878047 878048 . 1180
chrXII 878063 878064 . 1080
chrXII 878066 878067 . 1140
chrXII 878068 878069 . 1180
chrXII 878068 878069 . 120
chrXII 878070 878071 . 140
chrXII 878076 878077 . 1100
chrXII 878085 878086 . 220
chrXII 878103 878104 . 340
chrXII 878107 878108 . 1860
chrXII 878293 878294 . 420
chrXII 878475 878476 . 240
chrXII 878480 878481 . 220
chrXII 878648 878649 . 460
chrXII 878825 878826 . 120
chrXII 878998 878999 . 760
chrXII 879101 879102 . 120
chrXII 879143 879144 . 220
chrXII 879295 879296 . 720
chrXII 879432 879433 . 1020
chrXII 879565 879566 . 120
chrXII 879570 879571 . 220
chrXII 882150 882151 . 460
chrXII 882221 882222 . 120
chrXII 884547 884548 . 200
chrXII 884694 884695 . 180
chrXII 884715 884716 . 540
chrXII 884727 884728 . 200
chrXII 884747 884748 . 300
chrXII 884843 884844 . 200
chrXII 884904 884905 . 6320
chrXII 885100 885101 . 3840
chrXII 885130 885131 . 240
chrXII 885181 885182 . 760
chrXII 885320 885321 . 1900
chrXII 885352 885353 . 280
chrXII 888091 888092 . 120
chrXII 888642 888643 . 980
chrXII 888674 888675 . 260
chrXII 889299 889300 . 1200
chrXII 892783 892784 . 120
chrXII 892891 892892 . 560
chrXII 892914 892915 . 820
chrXII 892923 892924 . 180
chrXII 892930 892931 . 1720
chrXII 892944 892945 . 140
chrXII 892949 892950 . 540
chrXII 892955 892956 . 3540
chrXII 893003 893004 . 780
chrXII 893478 893479 . 300
chrXII 893484 893485 . 460
chrXII 893492 893493 . 1000
chrXII 893541 893542 . 1620
chrXII 893547 893548 . 120
chrXII 893597 893598 . 180
chrXII 894503 894504 . 200
chrXII 896229 896230 . 1300
chrXII 896264 896265 . 3320
chrXII 896281 896282 . 340
chrXII 896521 896522 . 8840
chrXII 896605 896606 . 840
chrXII 896626 896627 . 120
chrXII 896631 896632 . 240
chrXII 897274 897275 . 1020
chrXII 897417 897418 . 500
chrXII 897427 897428 . 360
chrXII 897609 897610 . 120
chrXII 897787 897788 . 2300
chrXII 897812 897813 . 140
chrXII 897816 897817 . 140
chrXII 897827 897828 . 340
chrXII 897833 897834 . 1340
chrXII 897846 897847 . 820
chrXII 898009 898010 . 120
chrXII 898053 898054 . 520
chrXII 898995 898996 . 580
chrXII 899002 899003 . 320
chrXII 899003 899004 . 160
chrXII 899008 899009 . 240
chrXII 899023 899024 . 300
chrXII 899095 899096 . 480
chrXII 899120 899121 . 560
chrXII 899120 899121 . 160
chrXII 899121 899122 . 120
chrXII 899121 899122 . 1420
chrXII 899132 899133 . 300
chrXII 899148 899149 . 240
chrXII 899331 899332 . 280
chrXII 899492 899493 . 5200
chrXII 899611 899612 . 2000
chrXII 899648 899649 . 320
chrXII 899657 899658 . 120
chrXII 899727 899728 . 180
chrXII 900144 900145 . 160
chrXII 900215 900216 . 120
chrXII 900630 900631 . 320
chrXII 901472 901473 . 1060
chrXII 901784 901785 . 120
chrXII 902155 902156 . 160
chrXII 902214 902215 . 1340
chrXII 902746 902747 . 120
chrXII 902766 902767 . 180
chrXII 902792 902793 . 280
chrXII 902799 902800 . 340
chrXII 902806 902807 . 160
chrXII 902826 902827 . 580
chrXII 902981 902982 . 940
chrXII 903002 903003 . 120
chrXII 903012 903013 . 2400
chrXII 903081 903082 . 840
chrXII 903089 903090 . 1600
chrXII 903288 903289 . 260
chrXII 903291 903292 . 120
chrXII 903375 903376 . 300
chrXII 903468 903469 . 760
chrXII 903562 903563 . 200
chrXII 903629 903630 . 140
chrXII 903651 903652 . 1220
chrXII 904602 904603 . 300
chrXII 904758 904759 . 4000
chrXII 905202 905203 . 200
chrXII 905216 905217 . 640
chrXII 906505 906506 . 160
chrXII 906543 906544 . 1360
chrXII 906583 906584 . 160
chrXII 906610 906611 . 640
chrXII 906627 906628 . 220
chrXII 906771 906772 . 1260
chrXII 906871 906872 . 400
chrXII 906919 906920 . 2020
chrXII 906963 906964 . 1620
chrXII 906972 906973 . 120
chrXII 906974 906975 . 600
chrXII 906994 906995 . 180
chrXII 907013 907014 . 1580
chrXII 907661 907662 . 120
chrXII 909394 909395 . 380
chrXII 909551 909552 . 280
chrXII 909554 909555 . 200
chrXII 910077 910078 . 120
chrXII 910088 910089 . 540
chrXII 910189 910190 . 180
chrXII 910205 910206 . 260
chrXII 910220 910221 . 640
chrXII 912392 912393 . 140
chrXII 912398 912399 . 160
chrXII 912408 912409 . 120
chrXII 912418 912419 . 620
chrXII 912473 912474 . 200
chrXII 912479 912480 . 120
chrXII 913463 913464 . 120
chrXII 914966 914967 . 120
chrXII 915001 915002 . 120
chrXII 915007 915008 . 1000
chrXII 915221 915222 . 280
chrXII 915418 915419 . 600
chrXII 915437 915438 . 400
chrXII 916015 916016 . 180
chrXII 916065 916066 . 820
chrXII 916090 916091 . 320
chrXII 916383 916384 . 160
chrXII 917265 917266 . 240
chrXII 917333 917334 . 120
chrXII 918307 918308 . 1180
chrXII 918746 918747 . 660
chrXII 919102 919103 . 300
chrXII 919131 919132 . 220
chrXII 919179 919180 . 200
chrXII 919209 919210 . 260
chrXII 919435 919436 . 260
chrXII 919467 919468 . 980
chrXII 921625 921626 . 460
chrXII 921642 921643 . 140
chrXII 921651 921652 . 360
chrXII 921711 921712 . 120
chrXII 921761 921762 . 320
chrXII 921780 921781 . 760
chrXII 921786 921787 . 1040
chrXII 921889 921890 . 240
chrXII 921984 921985 . 120
chrXII 922030 922031 . 120
chrXII 922166 922167 . 140
chrXII 922263 922264 . 1460
chrXII 922275 922276 . 840
chrXII 922290 922291 . 1580
chrXII 922300 922301 . 780
chrXII 922391 922392 . 200
chrXII 922439 922440 . 480
chrXII 922449 922450 . 500
chrXII 922454 922455 . 540
chrXII 922458 922459 . 1040
chrXII 922482 922483 . 120
chrXII 922625 922626 . 1960
chrXII 922770 922771 . 3700
chrXII 923500 923501 . 120
chrXII 923530 923531 . 440
chrXII 923694 923695 . 120
chrXII 924223 924224 . 2360
chrXII 924506 924507 . 220
chrXII 924546 924547 . 180
chrXII 924614 924615 . 1800
chrXII 924621 924622 . 400
chrXII 924627 924628 . 1340
chrXII 924774 924775 . 120
chrXII 924859 924860 . 880
chrXII 924876 924877 . 140
chrXII 924886 924887 . 1980
chrXII 924902 924903 . 680
chrXII 924913 924914 . 160
chrXII 925057 925058 . 440
chrXII 925072 925073 . 820
chrXII 925862 925863 . 260
chrXII 926122 926123 . 240
chrXII 927936 927937 . 1200
chrXII 928073 928074 . 120
chrXII 928578 928579 . 220
chrXII 928593 928594 . 240
chrXII 928602 928603 . 340
chrXII 928627 928628 . 200
chrXII 928656 928657 . 640
chrXII 928871 928872 . 180
chrXII 928982 928983 . 640
chrXII 929210 929211 . 2180
chrXII 929638 929639 . 880
chrXII 929640 929641 . 120
chrXII 929660 929661 . 180
chrXII 929661 929662 . 120
chrXII 929675 929676 . 120
chrXII 929732 929733 . 3820
chrXII 929921 929922 . 120
chrXII 930091 930092 . 180
chrXII 930436 930437 . 560
chrXII 930656 930657 . 580
chrXII 930673 930674 . 220
chrXII 930685 930686 . 340
chrXII 930762 930763 . 860
chrXII 930848 930849 . 1560
chrXII 930857 930858 . 160
chrXII 930858 930859 . 580
chrXII 931009 931010 . 940
chrXII 931075 931076 . 1060
chrXII 931089 931090 . 140
chrXII 931749 931750 . 720
chrXII 931758 931759 . 580
chrXII 931823 931824 . 180
chrXII 931931 931932 . 120
chrXII 931956 931957 . 180
chrXII 931964 931965 . 1720
chrXII 931992 931993 . 120
chrXII 932008 932009 . 160
chrXII 932011 932012 . 200
chrXII 932016 932017 . 280
chrXII 932034 932035 . 120
chrXII 932144 932145 . 260
chrXII 932327 932328 . 120
chrXII 932346 932347 . 340
chrXII 932353 932354 . 1100
chrXII 932364 932365 . 120
chrXII 932370 932371 . 2040
chrXII 932383 932384 . 420
chrXII 932390 932391 . 140
chrXII 932396 932397 . 260
chrXII 932399 932400 . 120
chrXII 932673 932674 . 220
chrXII 932705 932706 . 480
chrXII 932706 932707 . 400
chrXII 932708 932709 . 140
chrXII 932859 932860 . 680
chrXII 932867 932868 . 320
chrXII 932897 932898 . 1580
chrXII 932945 932946 . 680
chrXII 933746 933747 . 140
chrXII 933801 933802 . 140
chrXII 933812 933813 . 180
chrXII 933838 933839 . 180
chrXII 933988 933989 . 560
chrXII 934282 934283 . 520
chrXII 934288 934289 . 440
chrXII 934298 934299 . 1620
chrXII 934320 934321 . 560
chrXII 934376 934377 . 2860
chrXII 934397 934398 . 1100
chrXII 937284 937285 . 240
chrXII 937311 937312 . 3080
chrXII 937345 937346 . 500
chrXII 937405 937406 . 240
chrXII 937429 937430 . 1060
chrXII 937437 937438 . 200
chrXII 937911 937912 . 680
chrXII 938548 938549 . 220
chrXII 938573 938574 . 120
chrXII 939771 939772 . 800
chrXII 940050 940051 . 1100
chrXII 940112 940113 . 400
chrXII 940500 940501 . 2000
chrXII 940670 940671 . 560
chrXII 940682 940683 . 640
chrXII 941006 941007 . 320
chrXII 941130 941131 . 860
chrXII 941139 941140 . 240
chrXII 944363 944364 . 140
chrXII 945912 945913 . 120
chrXII 945924 945925 . 120
chrXII 946069 946070 . 120
chrXII 947203 947204 . 400
chrXII 947216 947217 . 620
chrXII 947228 947229 . 340
chrXII 947235 947236 . 200
chrXII 947413 947414 . 140
chrXII 947425 947426 . 480
chrXII 947459 947460 . 520
chrXII 947492 947493 . 180
chrXII 947643 947644 . 540
chrXII 947850 947851 . 640
chrXII 947856 947857 . 240
chrXII 947922 947923 . 1500
chrXII 947961 947962 . 180
chrXII 948032 948033 . 460
chrXII 948089 948090 . 240
chrXII 948203 948204 . 960
chrXII 948246 948247 . 160
chrXII 948261 948262 . 220
chrXII 948268 948269 . 1040
chrXII 948275 948276 . 1800
chrXII 948300 948301 . 1580
chrXII 948325 948326 . 320
chrXII 948339 948340 . 140
chrXII 948991 948992 . 740
chrXII 949610 949611 . 680
chrXII 949756 949757 . 120
chrXII 949829 949830 . 320
chrXII 949996 949997 . 140
chrXII 950028 950029 . 120
chrXII 950221 950222 . 120
chrXII 950418 950419 . 140
chrXII 950423 950424 . 120
chrXII 950449 950450 . 120
chrXII 950455 950456 . 240
chrXII 950469 950470 . 240
chrXII 950724 950725 . 1340
chrXII 950727 950728 . 260
chrXII 950797 950798 . 640
chrXII 950833 950834 . 220
chrXII 950897 950898 . 1720
chrXII 951114 951115 . 460
chrXII 952372 952373 . 1820
chrXII 952452 952453 . 140
chrXII 952878 952879 . 220
chrXII 952904 952905 . 500
chrXII 952968 952969 . 1460
chrXII 953003 953004 . 800
chrXII 953103 953104 . 620
chrXII 953298 953299 . 120
chrXII 953337 953338 . 2440
chrXII 953383 953384 . 120
chrXII 953569 953570 . 180
chrXII 953574 953575 . 140
chrXII 953717 953718 . 3840
chrXII 953815 953816 . 3100
chrXII 954077 954078 . 1440
chrXII 954267 954268 . 700
chrXII 954399 954400 . 1160
chrXII 954401 954402 . 440
chrXII 954455 954456 . 960
chrXII 954460 954461 . 560
chrXII 954473 954474 . 900
chrXII 954483 954484 . 260
chrXII 954489 954490 . 160
chrXII 954549 954550 . 260
chrXII 954552 954553 . 140
chrXII 954556 954557 . 400
chrXII 954779 954780 . 180
chrXII 954810 954811 . 780
chrXII 954832 954833 . 660
chrXII 954834 954835 . 4260
chrXII 954845 954846 . 880
chrXII 954957 954958 . 880
chrXII 955130 955131 . 140
chrXII 956835 956836 . 460
chrXII 957363 957364 . 120
chrXII 957429 957430 . 1840
chrXII 958245 958246 . 160
chrXII 958250 958251 . 540
chrXII 958285 958286 . 520
chrXII 958297 958298 . 320
chrXII 958311 958312 . 380
chrXII 958327 958328 . 160
chrXII 958687 958688 . 1080
chrXII 960110 960111 . 1720
chrXII 960967 960968 . 1760
chrXII 961615 961616 . 600
chrXII 961902 961903 . 340
chrXII 962514 962515 . 180
chrXII 962738 962739 . 220
chrXII 962757 962758 . 120
chrXII 962840 962841 . 240
chrXII 962877 962878 . 1020
chrXII 962883 962884 . 180
chrXII 962888 962889 . 440
chrXII 962907 962908 . 320
chrXII 963016 963017 . 1240
chrXII 963036 963037 . 380
chrXII 963580 963581 . 1760
chrXII 963597 963598 . 120
chrXII 963601 963602 . 160
chrXII 963603 963604 . 1220
chrXII 963631 963632 . 2200
chrXII 963677 963678 . 1180
chrXII 963680 963681 . 1380
chrXII 963686 963687 . 140
chrXII 963697 963698 . 440
chrXII 964061 964062 . 160
chrXII 964298 964299 . 720
chrXII 964329 964330 . 120
chrXII 965438 965439 . 380
chrXII 965445 965446 . 1640
chrXII 965458 965459 . 120
chrXII 965632 965633 . 2040
chrXII 965666 965667 . 260
chrXII 965724 965725 . 800
chrXII 965734 965735 . 600
chrXII 965738 965739 . 240
chrXII 965741 965742 . 200
chrXII 965749 965750 . 580
chrXII 967549 967550 . 120
chrXII 968130 968131 . 400
chrXII 969165 969166 . 160
chrXII 971505 971506 . 1560
chrXII 971581 971582 . 440
chrXII 971665 971666 . 1920
chrXII 971694 971695 . 1140
chrXII 971930 971931 . 660
chrXII 971945 971946 . 120
chrXII 972851 972852 . 140
chrXII 973147 973148 . 360
chrXII 973273 973274 . 340
chrXII 973289 973290 . 340
chrXII 975275 975276 . 120
chrXII 975757 975758 . 240
chrXII 975762 975763 . 1460
chrXII 975910 975911 . 560
chrXII 975925 975926 . 1120
chrXII 975963 975964 . 1860
chrXII 976134 976135 . 300
chrXII 976325 976326 . 140
chrXII 981442 981443 . 120
chrXII 981924 981925 . 120
chrXII 982057 982058 . 480
chrXII 982297 982298 . 260
chrXII 982576 982577 . 120
chrXII 982616 982617 . 1280
chrXII 982619 982620 . 180
chrXII 982623 982624 . 160
chrXII 982635 982636 . 120
chrXII 982641 982642 . 180
chrXII 982642 982643 . 480
chrXII 982657 982658 . 160
chrXII 982698 982699 . 120
chrXII 983168 983169 . 1600
chrXII 985574 985575 . 600
chrXII 985592 985593 . 740
chrXII 986812 986813 . 120
chrXII 986901 986902 . 380
chrXII 987001 987002 . 460
chrXII 987014 987015 . 500
chrXII 988232 988233 . 780
chrXII 988496 988497 . 2220
chrXII 988828 988829 . 460
chrXII 989221 989222 . 360
chrXII 989262 989263 . 4340
chrXII 989863 989864 . 300
chrXII 990060 990061 . 2540
chrXII 990165 990166 . 160
chrXII 990246 990247 . 520
chrXII 990614 990615 . 340
chrXII 990622 990623 . 1680
chrXII 990650 990651 . 360
chrXII 990675 990676 . 120
chrXII 990712 990713 . 140
chrXII 990851 990852 . 1120
chrXII 991152 991153 . 180
chrXII 992285 992286 . 680
chrXII 992660 992661 . 540
chrXII 992680 992681 . 320
chrXII 992806 992807 . 980
chrXII 992812 992813 . 1600
chrXII 993075 993076 . 1000
chrXII 993076 993077 . 880
chrXII 993097 993098 . 420
chrXII 993148 993149 . 960
chrXII 993151 993152 . 240
chrXII 993254 993255 . 2280
chrXII 1000193 1000194 . 180
chrXII 1000537 1000538 . 860
chrXII 1000705 1000706 . 260
chrXII 1000725 1000726 . 1000
chrXII 1001330 1001331 . 120
chrXII 1001724 1001725 . 180
chrXII 1001855 1001856 . 120
chrXII 1001880 1001881 . 420
chrXII 1001901 1001902 . 140
chrXII 1001977 1001978 . 140
chrXII 1002097 1002098 . 120
chrXII 1002134 1002135 . 120
chrXII 1002139 1002140 . 140
chrXII 1002151 1002152 . 900
chrXII 1002151 1002152 . 120
chrXII 1002152 1002153 . 120
chrXII 1002152 1002153 . 120
chrXII 1002153 1002154 . 140
chrXII 1002502 1002503 . 900
chrXII 1002607 1002608 . 820
chrXII 1002615 1002616 . 180
chrXII 1002921 1002922 . 120
chrXII 1002951 1002952 . 160
chrXII 1002968 1002969 . 120
chrXII 1003375 1003376 . 200
chrXII 1003618 1003619 . 2840
chrXII 1004003 1004004 . 860
chrXII 1004156 1004157 . 860
chrXII 1004423 1004424 . 160
chrXII 1005034 1005035 . 580
chrXII 1005073 1005074 . 700
chrXII 1006193 1006194 . 2940
chrXII 1006197 1006198 . 280
chrXII 1006204 1006205 . 160
chrXII 1006213 1006214 . 300
chrXII 1006278 1006279 . 1980
chrXII 1007225 1007226 . 200
chrXII 1007559 1007560 . 160
chrXII 1007715 1007716 . 120
chrXII 1008252 1008253 . 160
chrXII 1009062 1009063 . 1300
chrXII 1009760 1009761 . 160
chrXII 1010034 1010035 . 120
chrXII 1010127 1010128 . 540
chrXII 1010426 1010427 . 160
chrXII 1010462 1010463 . 120
chrXII 1010471 1010472 . 120
chrXII 1010494 1010495 . 1560
chrXII 1010528 1010529 . 380
chrXII 1010548 1010549 . 2160
chrXII 1010856 1010857 . 160
chrXII 1010891 1010892 . 620
chrXII 1011160 1011161 . 540
chrXII 1011337 1011338 . 200
chrXII 1011349 1011350 . 120
chrXII 1011370 1011371 . 140
chrXII 1011395 1011396 . 260
chrXII 1011408 1011409 . 180
chrXII 1011452 1011453 . 220
chrXII 1011469 1011470 . 120
chrXII 1011478 1011479 . 320
chrXII 1011481 1011482 . 200
chrXII 1011499 1011500 . 300
chrXII 1011511 1011512 . 400
chrXII 1011528 1011529 . 280
chrXII 1011551 1011552 . 260
chrXII 1011685 1011686 . 260
chrXII 1011726 1011727 . 300
chrXII 1011752 1011753 . 380
chrXII 1011758 1011759 . 120
chrXII 1011759 1011760 . 320
chrXII 1011770 1011771 . 440
chrXII 1011846 1011847 . 280
chrXII 1011894 1011895 . 140
chrXII 1011904 1011905 . 180
chrXII 1012017 1012018 . 160
chrXII 1012041 1012042 . 280
chrXII 1012077 1012078 . 300
chrXII 1012119 1012120 . 220
chrXII 1012145 1012146 . 400
chrXII 1012162 1012163 . 1080
chrXII 1012185 1012186 . 2760
chrXII 1012222 1012223 . 2340
chrXII 1012307 1012308 . 140
chrXII 1012372 1012373 . 440
chrXII 1012376 1012377 . 180
chrXII 1012704 1012705 . 400
chrXII 1012845 1012846 . 380
chrXII 1013214 1013215 . 120
chrXII 1013281 1013282 . 2000
chrXII 1013369 1013370 . 140
chrXII 1013391 1013392 . 260
chrXII 1013437 1013438 . 540
chrXII 1013483 1013484 . 1920
chrXII 1013486 1013487 . 140
chrXII 1013491 1013492 . 800
chrXII 1013509 1013510 . 720
chrXII 1013527 1013528 . 1000
chrXII 1013550 1013551 . 5900
chrXII 1013569 1013570 . 2680
chrXII 1013683 1013684 . 120
chrXII 1014247 1014248 . 1580
chrXII 1014257 1014258 . 120
chrXII 1014263 1014264 . 140
chrXII 1014280 1014281 . 600
chrXII 1014284 1014285 . 160
chrXII 1014290 1014291 . 120
chrXII 1014335 1014336 . 1280
chrXII 1014375 1014376 . 140
chrXII 1014428 1014429 . 180
chrXII 1015068 1015069 . 2980
chrXII 1015144 1015145 . 120
chrXII 1015388 1015389 . 740
chrXII 1015524 1015525 . 580
chrXII 1015534 1015535 . 180
chrXII 1015571 1015572 . 420
chrXII 1015613 1015614 . 540
chrXII 1015689 1015690 . 120
chrXII 1017800 1017801 . 1080
chrXII 1017812 1017813 . 860
chrXII 1017812 1017813 . 160
chrXII 1017813 1017814 . 120
chrXII 1017840 1017841 . 5440
chrXII 1017871 1017872 . 420
chrXII 1017879 1017880 . 180
chrXII 1018018 1018019 . 780
chrXII 1019218 1019219 . 340
chrXII 1019678 1019679 . 400
chrXII 1020391 1020392 . 240
chrXII 1020395 1020396 . 360
chrXII 1020401 1020402 . 240
chrXII 1020591 1020592 . 880
chrXII 1020677 1020678 . 160
chrXII 1021371 1021372 . 5180
chrXII 1021860 1021861 . 120
chrXII 1021966 1021967 . 720
chrXII 1022006 1022007 . 700
chrXII 1022170 1022171 . 620
chrXII 1022334 1022335 . 300
chrXII 1022349 1022350 . 120
chrXII 1022387 1022388 . 1440
chrXII 1022399 1022400 . 160
chrXII 1022407 1022408 . 220
chrXII 1022435 1022436 . 200
chrXII 1023113 1023114 . 1120
chrXII 1023266 1023267 . 380
chrXII 1023765 1023766 . 860
chrXII 1024446 1024447 . 520
chrXII 1024491 1024492 . 1540
chrXII 1025028 1025029 . 860
chrXII 1025039 1025040 . 140
chrXII 1025048 1025049 . 1200
chrXII 1025060 1025061 . 1500
chrXII 1025065 1025066 . 260
chrXII 1025080 1025081 . 400
chrXII 1025084 1025085 . 340
chrXII 1025089 1025090 . 600
chrXII 1025114 1025115 . 780
chrXII 1025127 1025128 . 400
chrXII 1025128 1025129 . 6260
chrXII 1025134 1025135 . 120
chrXII 1025423 1025424 . 1640
chrXII 1025923 1025924 . 1320
chrXII 1026667 1026668 . 540
chrXII 1026823 1026824 . 2020
chrXII 1027920 1027921 . 120
chrXII 1027974 1027975 . 200
chrXII 1027995 1027996 . 280
chrXII 1027998 1027999 . 240
chrXII 1028013 1028014 . 140
chrXII 1028074 1028075 . 300
chrXII 1028081 1028082 . 320
chrXII 1028092 1028093 . 260
chrXII 1028097 1028098 . 160
chrXII 1028104 1028105 . 1360
chrXII 1028105 1028106 . 320
chrXII 1028106 1028107 . 140
chrXII 1028118 1028119 . 320
chrXII 1028142 1028143 . 460
chrXII 1028163 1028164 . 520
chrXII 1028463 1028464 . 420
chrXII 1028471 1028472 . 1520
chrXII 1028473 1028474 . 900
chrXII 1028496 1028497 . 140
chrXII 1028676 1028677 . 400
chrXII 1028683 1028684 . 240
chrXII 1028688 1028689 . 140
chrXII 1028710 1028711 . 160
chrXII 1028714 1028715 . 400
chrXII 1028740 1028741 . 380
chrXII 1028748 1028749 . 120
chrXII 1030158 1030159 . 3820
chrXII 1030429 1030430 . 180
chrXII 1030667 1030668 . 120
chrXII 1030683 1030684 . 880
chrXII 1030700 1030701 . 2520
chrXII 1030715 1030716 . 880
chrXII 1030728 1030729 . 120
chrXII 1030731 1030732 . 5180
chrXII 1030732 1030733 . 120
chrXII 1030733 1030734 . 120
chrXII 1030940 1030941 . 180
chrXII 1030948 1030949 . 500
chrXII 1031225 1031226 . 280
chrXII 1031540 1031541 . 3160
chrXII 1031799 1031800 . 420
chrXII 1031954 1031955 . 840
chrXII 1032360 1032361 . 220
chrXII 1032407 1032408 . 2580
chrXII 1032421 1032422 . 160
chrXII 1033850 1033851 . 420
chrXII 1033916 1033917 . 1160
chrXII 1034119 1034120 . 640
chrXII 1034801 1034802 . 140
chrXII 1035017 1035018 . 460
chrXII 1035062 1035063 . 140
chrXII 1035456 1035457 . 140
chrXII 1035512 1035513 . 3360
chrXII 1035667 1035668 . 620
chrXII 1035866 1035867 . 300
chrXII 1035888 1035889 . 120
chrXII 1035897 1035898 . 520
chrXII 1035904 1035905 . 7180
chrXII 1035907 1035908 . 1120
chrXII 1035910 1035911 . 120
chrXII 1035912 1035913 . 760
chrXII 1035967 1035968 . 360
chrXII 1036146 1036147 . 1700
chrXII 1038850 1038851 . 2760
chrXII 1038993 1038994 . 860
chrXII 1038997 1038998 . 320
chrXII 1039001 1039002 . 120
chrXII 1039009 1039010 . 160
chrXII 1039009 1039010 . 200
chrXII 1039019 1039020 . 240
chrXII 1039054 1039055 . 1560
chrXII 1039188 1039189 . 2820
chrXII 1039353 1039354 . 4320
chrXII 1039361 1039362 . 120
chrXII 1041156 1041157 . 480
chrXII 1041674 1041675 . 1840
chrXII 1041677 1041678 . 140
chrXII 1041695 1041696 . 120
chrXII 1042305 1042306 . 1920
chrXII 1042673 1042674 . 880
chrXII 1042732 1042733 . 1200
chrXII 1043084 1043085 . 960
chrXII 1043091 1043092 . 140
chrXII 1043146 1043147 . 520
chrXII 1043193 1043194 . 220
chrXII 1043221 1043222 . 1540
chrXII 1043358 1043359 . 320
chrXII 1043412 1043413 . 2140
chrXII 1043458 1043459 . 340
chrXII 1043630 1043631 . 260
chrXII 1043657 1043658 . 340
chrXII 1043690 1043691 . 160
chrXII 1043701 1043702 . 140
chrXII 1043716 1043717 . 1520
chrXII 1043718 1043719 . 120
chrXII 1043719 1043720 . 2040
chrXII 1043720 1043721 . 140
chrXII 1043779 1043780 . 120
chrXII 1043807 1043808 . 320
chrXII 1043815 1043816 . 1560
chrXII 1044031 1044032 . 300
chrXII 1044628 1044629 . 280
chrXII 1046173 1046174 . 260
chrXII 1046281 1046282 . 400
chrXII 1046433 1046434 . 1100
chrXII 1047717 1047718 . 900
chrXII 1048054 1048055 . 240
chrXII 1048475 1048476 . 840
chrXII 1048636 1048637 . 600
chrXII 1049004 1049005 . 760
chrXII 1050792 1050793 . 820
chrXII 1051276 1051277 . 600
chrXII 1051468 1051469 . 300
chrXII 1051479 1051480 . 2460
chrXII 1051649 1051650 . 180
chrXII 1051825 1051826 . 160
chrXII 1051837 1051838 . 340
chrXII 1052029 1052030 . 1000
chrXII 1052033 1052034 . 1640
chrXII 1052042 1052043 . 140
chrXII 1052051 1052052 . 7240
chrXII 1052708 1052709 . 1220
chrXII 1053206 1053207 . 260
chrXII 1053237 1053238 . 460
chrXII 1053245 1053246 . 300
chrXII 1053313 1053314 . 120
chrXII 1053453 1053454 . 160
chrXII 1054571 1054572 . 400
chrXII 1054923 1054924 . 4800
chrXII 1054939 1054940 . 260
chrXII 1054951 1054952 . 120
chrXII 1054994 1054995 . 180
chrXII 1055055 1055056 . 1460
chrXII 1055396 1055397 . 160
chrXII 1055734 1055735 . 120
chrXII 1056884 1056885 . 240
chrXII 1056892 1056893 . 1380
chrXII 1056954 1056955 . 1520
chrXII 1057255 1057256 . 720
chrXII 1057283 1057284 . 600
chrXII 1058790 1058791 . 180
chrXII 1058854 1058855 . 1180
chrXII 1059326 1059327 . 500
chrXII 1059347 1059348 . 180
chrXII 1059382 1059383 . 1140
chrXII 1059394 1059395 . 4100
chrXII 1059409 1059410 . 2920
chrXII 1059420 1059421 . 900
chrXII 1059430 1059431 . 2000
chrXII 1059430 1059431 . 160
chrXII 1059443 1059444 . 120
chrXII 1059644 1059645 . 3360
chrXII 1059655 1059656 . 120
chrXII 1059724 1059725 . 180
chrXII 1059797 1059798 . 700
chrXII 1060119 1060120 . 1100
chrXII 1060465 1060466 . 1920
chrXII 1060753 1060754 . 2160
chrXII 1060818 1060819 . 2320
chrXII 1061005 1061006 . 120
chrXII 1061108 1061109 . 560
chrXII 1061156 1061157 . 240
chrXII 1061213 1061214 . 120
chrXII 1061241 1061242 . 180
chrXII 1061250 1061251 . 120
chrXII 1061418 1061419 . 2600
chrXII 1062156 1062157 . 140
chrXII 1062482 1062483 . 420
chrXII 1062493 1062494 . 3160
chrXII 1062513 1062514 . 1080
chrXII 1062526 1062527 . 140
chrXII 1062769 1062770 . 400
chrXII 1064294 1064295 . 360
chrXII 1064372 1064373 . 680
chrXII 1064491 1064492 . 120
chrXII 1064515 1064516 . 580
chrXII 1064518 1064519 . 3680
chrXII 1064575 1064576 . 180
chrXII 1064579 1064580 . 400
chrXII 1064582 1064583 . 120
chrXII 1064586 1064587 . 140
chrXII 1064597 1064598 . 120
chrXII 1064650 1064651 . 1380
chrXII 1064657 1064658 . 120
chrXII 1064772 1064773 . 400
chrXII 1064795 1064796 . 500
chrXII 1064798 1064799 . 3820
chrXII 1064803 1064804 . 1940
chrXII 1064841 1064842 . 280
chrXII 1064886 1064887 . 240
chrXII 1064889 1064890 . 120
chrXII 1064893 1064894 . 120
chrXII 1064894 1064895 . 120
chrXII 1064894 1064895 . 420
chrXII 1064895 1064896 . 120
chrXII 1064895 1064896 . 120
chrXII 1064900 1064901 . 1400
chrXII 1064909 1064910 . 2180
chrXII 1064914 1064915 . 140
chrXII 1064918 1064919 . 1660
chrXII 1064919 1064920 . 460
chrXII 1064920 1064921 . 160
chrXII 1064926 1064927 . 2500
chrXII 1065081 1065082 . 120
chrXII 1065326 1065327 . 860
chrXII 1065340 1065341 . 120
chrXII 1065407 1065408 . 300
chrXII 1065414 1065415 . 200
chrXII 1065418 1065419 . 1600
chrXII 1065425 1065426 . 140
chrXII 1065932 1065933 . 240
chrXII 1066309 1066310 . 120
chrXII 1071621 1071622 . 1280
chrXII 1071630 1071631 . 280
chrXII 1071634 1071635 . 540
chrXIII 3791 3792 . 140
chrXIII 3821 3822 . 460
chrXIII 5709 5710 . 120
chrXIII 8574 8575 . 160
chrXIII 8666 8667 . 500
chrXIII 8867 8868 . 1340
chrXIII 9036 9037 . 520
chrXIII 9038 9039 . 620
chrXIII 9051 9052 . 120
chrXIII 9067 9068 . 580
chrXIII 9079 9080 . 1820
chrXIII 9081 9082 . 1040
chrXIII 9088 9089 . 2040
chrXIII 9359 9360 . 240
chrXIII 9365 9366 . 760
chrXIII 9679 9680 . 2240
chrXIII 9748 9749 . 700
chrXIII 9883 9884 . 440
chrXIII 9925 9926 . 580
chrXIII 9990 9991 . 540
chrXIII 10000 10001 . 980
chrXIII 10022 10023 . 640
chrXIII 10058 10059 . 200
chrXIII 10078 10079 . 820
chrXIII 10203 10204 . 400
chrXIII 10400 10401 . 420
chrXIII 10599 10600 . 520
chrXIII 11104 11105 . 120
chrXIII 11136 11137 . 920
chrXIII 11153 11154 . 120
chrXIII 11455 11456 . 260
chrXIII 13261 13262 . 760
chrXIII 13315 13316 . 3960
chrXIII 13353 13354 . 420
chrXIII 13365 13366 . 620
chrXIII 13373 13374 . 440
chrXIII 13407 13408 . 820
chrXIII 13416 13417 . 920
chrXIII 13431 13432 . 140
chrXIII 13436 13437 . 640
chrXIII 13592 13593 . 160
chrXIII 13598 13599 . 340
chrXIII 13600 13601 . 120
chrXIII 13608 13609 . 1040
chrXIII 13619 13620 . 180
chrXIII 13744 13745 . 1380
chrXIII 13764 13765 . 120
chrXIII 13778 13779 . 400
chrXIII 13791 13792 . 460
chrXIII 13894 13895 . 220
chrXIII 13931 13932 . 7340
chrXIII 13958 13959 . 140
chrXIII 14047 14048 . 220
chrXIII 14085 14086 . 140
chrXIII 14092 14093 . 300
chrXIII 14165 14166 . 140
chrXIII 14285 14286 . 2800
chrXIII 14293 14294 . 1100
chrXIII 14328 14329 . 160
chrXIII 14333 14334 . 120
chrXIII 14446 14447 . 440
chrXIII 14464 14465 . 360
chrXIII 14519 14520 . 220
chrXIII 14608 14609 . 1580
chrXIII 14615 14616 . 340
chrXIII 14622 14623 . 1040
chrXIII 14785 14786 . 160
chrXIII 14788 14789 . 160
chrXIII 14793 14794 . 500
chrXIII 14794 14795 . 760
chrXIII 14795 14796 . 2240
chrXIII 14798 14799 . 580
chrXIII 14799 14800 . 1500
chrXIII 14800 14801 . 120
chrXIII 14801 14802 . 120
chrXIII 14810 14811 . 160
chrXIII 14822 14823 . 1240
chrXIII 14828 14829 . 440
chrXIII 14835 14836 . 580
chrXIII 14839 14840 . 400
chrXIII 14845 14846 . 3800
chrXIII 14883 14884 . 120
chrXIII 14887 14888 . 340
chrXIII 14891 14892 . 180
chrXIII 14897 14898 . 4740
chrXIII 14907 14908 . 840
chrXIII 14918 14919 . 360
chrXIII 14933 14934 . 700
chrXIII 14976 14977 . 640
chrXIII 15174 15175 . 200
chrXIII 15416 15417 . 180
chrXIII 15985 15986 . 720
chrXIII 16208 16209 . 780
chrXIII 16213 16214 . 560
chrXIII 16307 16308 . 740
chrXIII 16377 16378 . 280
chrXIII 16495 16496 . 400
chrXIII 16534 16535 . 940
chrXIII 16603 16604 . 460
chrXIII 16695 16696 . 120
chrXIII 16776 16777 . 300
chrXIII 16860 16861 . 760
chrXIII 16885 16886 . 1020
chrXIII 16889 16890 . 400
chrXIII 16895 16896 . 1840
chrXIII 16900 16901 . 180
chrXIII 16905 16906 . 1040
chrXIII 16906 16907 . 340
chrXIII 16913 16914 . 380
chrXIII 16921 16922 . 360
chrXIII 16924 16925 . 120
chrXIII 16928 16929 . 1580
chrXIII 16962 16963 . 1280
chrXIII 16981 16982 . 400
chrXIII 16987 16988 . 2240
chrXIII 16994 16995 . 3000
chrXIII 17024 17025 . 2640
chrXIII 18772 18773 . 200
chrXIII 18834 18835 . 920
chrXIII 18838 18839 . 440
chrXIII 20505 20506 . 1100
chrXIII 20525 20526 . 380
chrXIII 20533 20534 . 220
chrXIII 20541 20542 . 160
chrXIII 20551 20552 . 600
chrXIII 20552 20553 . 820
chrXIII 20556 20557 . 220
chrXIII 20559 20560 . 1560
chrXIII 20568 20569 . 500
chrXIII 20580 20581 . 1260
chrXIII 20582 20583 . 540
chrXIII 20588 20589 . 600
chrXIII 20592 20593 . 1380
chrXIII 20594 20595 . 120
chrXIII 20599 20600 . 580
chrXIII 20617 20618 . 120
chrXIII 20618 20619 . 300
chrXIII 20623 20624 . 260
chrXIII 20626 20627 . 480
chrXIII 20631 20632 . 320
chrXIII 20632 20633 . 120
chrXIII 20634 20635 . 740
chrXIII 20645 20646 . 460
chrXIII 21761 21762 . 740
chrXIII 21772 21773 . 2840
chrXIII 21779 21780 . 3640
chrXIII 21787 21788 . 640
chrXIII 21799 21800 . 380
chrXIII 21836 21837 . 440
chrXIII 21864 21865 . 260
chrXIII 21883 21884 . 1160
chrXIII 21887 21888 . 240
chrXIII 22088 22089 . 300
chrXIII 22383 22384 . 1320
chrXIII 22971 22972 . 120
chrXIII 23056 23057 . 980
chrXIII 23244 23245 . 240
chrXIII 23272 23273 . 380
chrXIII 23734 23735 . 1720
chrXIII 23749 23750 . 840
chrXIII 23754 23755 . 400
chrXIII 23757 23758 . 1740
chrXIII 23760 23761 . 140
chrXIII 23768 23769 . 2380
chrXIII 23775 23776 . 300
chrXIII 23779 23780 . 660
chrXIII 23782 23783 . 1140
chrXIII 23787 23788 . 320
chrXIII 23790 23791 . 640
chrXIII 23841 23842 . 860
chrXIII 23846 23847 . 140
chrXIII 23847 23848 . 740
chrXIII 23848 23849 . 380
chrXIII 23849 23850 . 1420
chrXIII 23850 23851 . 1420
chrXIII 23852 23853 . 5280
chrXIII 23853 23854 . 240
chrXIII 23854 23855 . 260
chrXIII 23855 23856 . 1440
chrXIII 23855 23856 . 120
chrXIII 23856 23857 . 120
chrXIII 23858 23859 . 1880
chrXIII 23859 23860 . 1020
chrXIII 23861 23862 . 7120
chrXIII 23864 23865 . 800
chrXIII 23865 23866 . 680
chrXIII 23867 23868 . 420
chrXIII 23870 23871 . 220
chrXIII 23870 23871 . 120
chrXIII 23876 23877 . 2560
chrXIII 23881 23882 . 1760
chrXIII 23881 23882 . 340
chrXIII 23883 23884 . 4920
chrXIII 23883 23884 . 120
chrXIII 23885 23886 . 160
chrXIII 23969 23970 . 2740
chrXIII 24030 24031 . 760
chrXIII 24051 24052 . 6960
chrXIII 24093 24094 . 3260
chrXIII 24156 24157 . 300
chrXIII 24627 24628 . 180
chrXIII 24711 24712 . 240
chrXIII 25288 25289 . 200
chrXIII 25340 25341 . 160
chrXIII 25357 25358 . 140
chrXIII 25543 25544 . 220
chrXIII 25636 25637 . 140
chrXIII 25743 25744 . 120
chrXIII 25837 25838 . 120
chrXIII 25867 25868 . 220
chrXIII 25906 25907 . 420
chrXIII 25908 25909 . 2080
chrXIII 25934 25935 . 240
chrXIII 25985 25986 . 160
chrXIII 25994 25995 . 560
chrXIII 26024 26025 . 720
chrXIII 26025 26026 . 1380
chrXIII 26029 26030 . 5320
chrXIII 26036 26037 . 120
chrXIII 26044 26045 . 3840
chrXIII 26053 26054 . 2080
chrXIII 26081 26082 . 700
chrXIII 26084 26085 . 160
chrXIII 26087 26088 . 380
chrXIII 26101 26102 . 620
chrXIII 26102 26103 . 140
chrXIII 26138 26139 . 120
chrXIII 26140 26141 . 160
chrXIII 26147 26148 . 180
chrXIII 26148 26149 . 340
chrXIII 26163 26164 . 320
chrXIII 26163 26164 . 140
chrXIII 26179 26180 . 160
chrXIII 26227 26228 . 400
chrXIII 26232 26233 . 800
chrXIII 26237 26238 . 120
chrXIII 26237 26238 . 120
chrXIII 26252 26253 . 1320
chrXIII 26261 26262 . 1860
chrXIII 26270 26271 . 120
chrXIII 26276 26277 . 3500
chrXIII 26317 26318 . 720
chrXIII 26320 26321 . 580
chrXIII 26321 26322 . 200
chrXIII 26321 26322 . 120
chrXIII 26326 26327 . 2780
chrXIII 26365 26366 . 620
chrXIII 26365 26366 . 1460
chrXIII 26366 26367 . 120
chrXIII 26366 26367 . 120
chrXIII 26480 26481 . 280
chrXIII 26524 26525 . 1820
chrXIII 26613 26614 . 1460
chrXIII 26634 26635 . 480
chrXIII 26639 26640 . 240
chrXIII 26641 26642 . 480
chrXIII 26648 26649 . 260
chrXIII 26738 26739 . 480
chrXIII 26744 26745 . 240
chrXIII 26746 26747 . 560
chrXIII 26746 26747 . 340
chrXIII 26755 26756 . 200
chrXIII 26761 26762 . 120
chrXIII 26761 26762 . 240
chrXIII 26785 26786 . 940
chrXIII 26798 26799 . 780
chrXIII 26809 26810 . 1080
chrXIII 26817 26818 . 540
chrXIII 26820 26821 . 140
chrXIII 26829 26830 . 1400
chrXIII 26840 26841 . 420
chrXIII 27844 27845 . 280
chrXIII 27865 27866 . 320
chrXIII 27869 27870 . 260
chrXIII 27873 27874 . 320
chrXIII 27895 27896 . 420
chrXIII 27902 27903 . 160
chrXIII 27906 27907 . 460
chrXIII 27945 27946 . 120
chrXIII 28037 28038 . 140
chrXIII 28146 28147 . 380
chrXIII 28149 28150 . 120
chrXIII 28159 28160 . 140
chrXIII 28178 28179 . 120
chrXIII 28462 28463 . 120
chrXIII 28701 28702 . 1820
chrXIII 28862 28863 . 2340
chrXIII 29174 29175 . 740
chrXIII 29190 29191 . 160
chrXIII 29201 29202 . 260
chrXIII 29265 29266 . 440
chrXIII 29281 29282 . 240
chrXIII 29285 29286 . 1400
chrXIII 29584 29585 . 500
chrXIII 29617 29618 . 1100
chrXIII 29868 29869 . 680
chrXIII 29903 29904 . 440
chrXIII 29919 29920 . 160
chrXIII 29921 29922 . 4380
chrXIII 29924 29925 . 220
chrXIII 29925 29926 . 200
chrXIII 29937 29938 . 2140
chrXIII 29944 29945 . 240
chrXIII 29974 29975 . 560
chrXIII 29975 29976 . 120
chrXIII 29976 29977 . 5140
chrXIII 29976 29977 . 260
chrXIII 29980 29981 . 1180
chrXIII 29989 29990 . 920
chrXIII 30056 30057 . 120
chrXIII 30071 30072 . 120
chrXIII 30095 30096 . 180
chrXIII 30106 30107 . 3980
chrXIII 30109 30110 . 160
chrXIII 30170 30171 . 160
chrXIII 30172 30173 . 180
chrXIII 30173 30174 . 180
chrXIII 30173 30174 . 4620
chrXIII 30227 30228 . 240
chrXIII 30276 30277 . 920
chrXIII 30296 30297 . 2880
chrXIII 30315 30316 . 1420
chrXIII 30346 30347 . 160
chrXIII 30369 30370 . 180
chrXIII 30382 30383 . 240
chrXIII 30409 30410 . 200
chrXIII 30417 30418 . 1600
chrXIII 30431 30432 . 1480
chrXIII 30439 30440 . 2040
chrXIII 30471 30472 . 120
chrXIII 30474 30475 . 200
chrXIII 30487 30488 . 120
chrXIII 30492 30493 . 160
chrXIII 30629 30630 . 260
chrXIII 30806 30807 . 160
chrXIII 30954 30955 . 240
chrXIII 30969 30970 . 180
chrXIII 31114 31115 . 280
chrXIII 31265 31266 . 180
chrXIII 31390 31391 . 160
chrXIII 31552 31553 . 120
chrXIII 31726 31727 . 480
chrXIII 31755 31756 . 3120
chrXIII 31773 31774 . 800
chrXIII 31869 31870 . 740
chrXIII 31874 31875 . 1080
chrXIII 31933 31934 . 120
chrXIII 32125 32126 . 300
chrXIII 32133 32134 . 660
chrXIII 32166 32167 . 140
chrXIII 32174 32175 . 440
chrXIII 32180 32181 . 140
chrXIII 32183 32184 . 420
chrXIII 32186 32187 . 120
chrXIII 32353 32354 . 1460
chrXIII 32525 32526 . 4120
chrXIII 32557 32558 . 700
chrXIII 32679 32680 . 580
chrXIII 32729 32730 . 400
chrXIII 32734 32735 . 360
chrXIII 33062 33063 . 2540
chrXIII 33204 33205 . 1580
chrXIII 33327 33328 . 600
chrXIII 33397 33398 . 140
chrXIII 33405 33406 . 500
chrXIII 33619 33620 . 1600
chrXIII 33946 33947 . 360
chrXIII 33953 33954 . 260
chrXIII 33954 33955 . 660
chrXIII 33954 33955 . 120
chrXIII 33957 33958 . 220
chrXIII 33977 33978 . 560
chrXIII 33978 33979 . 220
chrXIII 33983 33984 . 120
chrXIII 33993 33994 . 2520
chrXIII 34003 34004 . 300
chrXIII 34006 34007 . 1920
chrXIII 34008 34009 . 120
chrXIII 34016 34017 . 260
chrXIII 34050 34051 . 600
chrXIII 34057 34058 . 1580
chrXIII 34097 34098 . 140
chrXIII 34389 34390 . 2020
chrXIII 34717 34718 . 380
chrXIII 35194 35195 . 120
chrXIII 35654 35655 . 140
chrXIII 35953 35954 . 880
chrXIII 36027 36028 . 140
chrXIII 36771 36772 . 160
chrXIII 36989 36990 . 180
chrXIII 37052 37053 . 580
chrXIII 37106 37107 . 480
chrXIII 37157 37158 . 180
chrXIII 37176 37177 . 580
chrXIII 37309 37310 . 460
chrXIII 37322 37323 . 760
chrXIII 37455 37456 . 15580
chrXIII 37645 37646 . 1580
chrXIII 37670 37671 . 320
chrXIII 37686 37687 . 2400
chrXIII 37692 37693 . 240
chrXIII 37822 37823 . 200
chrXIII 37869 37870 . 1880
chrXIII 37885 37886 . 220
chrXIII 37892 37893 . 220
chrXIII 37926 37927 . 120
chrXIII 37968 37969 . 200
chrXIII 37979 37980 . 480
chrXIII 37984 37985 . 140
chrXIII 37989 37990 . 120
chrXIII 38001 38002 . 860
chrXIII 38002 38003 . 260
chrXIII 38005 38006 . 1380
chrXIII 38010 38011 . 440
chrXIII 38014 38015 . 1260
chrXIII 38192 38193 . 280
chrXIII 38299 38300 . 200
chrXIII 38522 38523 . 120
chrXIII 38840 38841 . 140
chrXIII 39293 39294 . 460
chrXIII 39483 39484 . 560
chrXIII 39579 39580 . 500
chrXIII 39588 39589 . 140
chrXIII 39859 39860 . 120
chrXIII 39933 39934 . 1080
chrXIII 40060 40061 . 1800
chrXIII 40198 40199 . 140
chrXIII 40253 40254 . 2120
chrXIII 40474 40475 . 760
chrXIII 40546 40547 . 200
chrXIII 41713 41714 . 560
chrXIII 41718 41719 . 260
chrXIII 41860 41861 . 140
chrXIII 41865 41866 . 160
chrXIII 41884 41885 . 560
chrXIII 41899 41900 . 120
chrXIII 41900 41901 . 1280
chrXIII 41906 41907 . 120
chrXIII 41939 41940 . 3580
chrXIII 41983 41984 . 180
chrXIII 41987 41988 . 120
chrXIII 41995 41996 . 140
chrXIII 42036 42037 . 340
chrXIII 42134 42135 . 560
chrXIII 42151 42152 . 360
chrXIII 42159 42160 . 120
chrXIII 42192 42193 . 420
chrXIII 43624 43625 . 220
chrXIII 43625 43626 . 720
chrXIII 43642 43643 . 3440
chrXIII 43704 43705 . 300
chrXIII 43706 43707 . 140
chrXIII 43723 43724 . 2460
chrXIII 43733 43734 . 240
chrXIII 43830 43831 . 540
chrXIII 43886 43887 . 620
chrXIII 43928 43929 . 140
chrXIII 43929 43930 . 2060
chrXIII 43929 43930 . 120
chrXIII 43930 43931 . 120
chrXIII 43937 43938 . 540
chrXIII 44135 44136 . 280
chrXIII 44137 44138 . 220
chrXIII 44595 44596 . 300
chrXIII 44762 44763 . 3100
chrXIII 44795 44796 . 340
chrXIII 44904 44905 . 160
chrXIII 44908 44909 . 200
chrXIII 44919 44920 . 580
chrXIII 44929 44930 . 200
chrXIII 44940 44941 . 260
chrXIII 44949 44950 . 2860
chrXIII 44960 44961 . 200
chrXIII 44964 44965 . 400
chrXIII 45007 45008 . 240
chrXIII 45015 45016 . 4160
chrXIII 46023 46024 . 700
chrXIII 46043 46044 . 120
chrXIII 46070 46071 . 120
chrXIII 46074 46075 . 2740
chrXIII 46095 46096 . 140
chrXIII 46464 46465 . 620
chrXIII 46545 46546 . 120
chrXIII 46611 46612 . 520
chrXIII 46619 46620 . 1020
chrXIII 46625 46626 . 840
chrXIII 46638 46639 . 420
chrXIII 46643 46644 . 500
chrXIII 46659 46660 . 420
chrXIII 46661 46662 . 120
chrXIII 46666 46667 . 120
chrXIII 46670 46671 . 120
chrXIII 46679 46680 . 280
chrXIII 46690 46691 . 120
chrXIII 46701 46702 . 120
chrXIII 46714 46715 . 120
chrXIII 46738 46739 . 140
chrXIII 46907 46908 . 160
chrXIII 47529 47530 . 680
chrXIII 48255 48256 . 120
chrXIII 48566 48567 . 260
chrXIII 48603 48604 . 120
chrXIII 48773 48774 . 120
chrXIII 48930 48931 . 460
chrXIII 48976 48977 . 380
chrXIII 49629 49630 . 620
chrXIII 49871 49872 . 140
chrXIII 50016 50017 . 200
chrXIII 50367 50368 . 500
chrXIII 50708 50709 . 220
chrXIII 51006 51007 . 340
chrXIII 51022 51023 . 1540
chrXIII 51053 51054 . 1840
chrXIII 51061 51062 . 140
chrXIII 51126 51127 . 260
chrXIII 51168 51169 . 300
chrXIII 51279 51280 . 580
chrXIII 51292 51293 . 500
chrXIII 51309 51310 . 180
chrXIII 51416 51417 . 120
chrXIII 51425 51426 . 1500
chrXIII 51444 51445 . 1840
chrXIII 51452 51453 . 120
chrXIII 51512 51513 . 140
chrXIII 51518 51519 . 140
chrXIII 51523 51524 . 120
chrXIII 51567 51568 . 140
chrXIII 51701 51702 . 340
chrXIII 51736 51737 . 320
chrXIII 52502 52503 . 1980
chrXIII 53148 53149 . 180
chrXIII 53366 53367 . 140
chrXIII 53415 53416 . 1620
chrXIII 53537 53538 . 200
chrXIII 53650 53651 . 200
chrXIII 53928 53929 . 400
chrXIII 54552 54553 . 1360
chrXIII 54599 54600 . 1000
chrXIII 54623 54624 . 120
chrXIII 54630 54631 . 120
chrXIII 54659 54660 . 1640
chrXIII 54673 54674 . 1140
chrXIII 54683 54684 . 120
chrXIII 54721 54722 . 140
chrXIII 54767 54768 . 160
chrXIII 54905 54906 . 260
chrXIII 55345 55346 . 420
chrXIII 55452 55453 . 200
chrXIII 55500 55501 . 140
chrXIII 55600 55601 . 120
chrXIII 55809 55810 . 800
chrXIII 56147 56148 . 660
chrXIII 56309 56310 . 160
chrXIII 56339 56340 . 1360
chrXIII 56429 56430 . 1440
chrXIII 56945 56946 . 1000
chrXIII 57217 57218 . 160
chrXIII 57234 57235 . 140
chrXIII 57553 57554 . 360
chrXIII 57600 57601 . 120
chrXIII 57612 57613 . 160
chrXIII 57627 57628 . 740
chrXIII 57629 57630 . 620
chrXIII 57659 57660 . 900
chrXIII 58752 58753 . 140
chrXIII 58754 58755 . 280
chrXIII 58762 58763 . 560
chrXIII 58805 58806 . 140
chrXIII 58972 58973 . 660
chrXIII 59023 59024 . 240
chrXIII 59166 59167 . 120
chrXIII 59190 59191 . 580
chrXIII 59200 59201 . 600
chrXIII 59219 59220 . 1360
chrXIII 59531 59532 . 220
chrXIII 59550 59551 . 680
chrXIII 59926 59927 . 1160
chrXIII 59966 59967 . 160
chrXIII 60162 60163 . 1480
chrXIII 60416 60417 . 600
chrXIII 62394 62395 . 140
chrXIII 62399 62400 . 260
chrXIII 62428 62429 . 120
chrXIII 62464 62465 . 900
chrXIII 62488 62489 . 140
chrXIII 62634 62635 . 220
chrXIII 62817 62818 . 1880
chrXIII 63138 63139 . 220
chrXIII 63434 63435 . 240
chrXIII 65243 65244 . 480
chrXIII 66802 66803 . 160
chrXIII 67276 67277 . 120
chrXIII 67624 67625 . 260
chrXIII 67660 67661 . 380
chrXIII 67666 67667 . 120
chrXIII 67678 67679 . 120
chrXIII 67702 67703 . 160
chrXIII 67707 67708 . 120
chrXIII 67712 67713 . 140
chrXIII 67715 67716 . 140
chrXIII 67716 67717 . 780
chrXIII 67722 67723 . 360
chrXIII 67723 67724 . 220
chrXIII 67738 67739 . 140
chrXIII 67744 67745 . 280
chrXIII 67770 67771 . 160
chrXIII 67842 67843 . 860
chrXIII 67853 67854 . 720
chrXIII 67868 67869 . 480
chrXIII 68031 68032 . 200
chrXIII 68054 68055 . 4280
chrXIII 68088 68089 . 320
chrXIII 68100 68101 . 4120
chrXIII 68127 68128 . 340
chrXIII 68141 68142 . 180
chrXIII 68147 68148 . 1260
chrXIII 68157 68158 . 400
chrXIII 68190 68191 . 340
chrXIII 68196 68197 . 580
chrXIII 68200 68201 . 260
chrXIII 68210 68211 . 880
chrXIII 68212 68213 . 620
chrXIII 68213 68214 . 480
chrXIII 68215 68216 . 1060
chrXIII 68215 68216 . 440
chrXIII 68217 68218 . 460
chrXIII 68217 68218 . 120
chrXIII 68220 68221 . 380
chrXIII 68222 68223 . 140
chrXIII 68228 68229 . 220
chrXIII 68244 68245 . 120
chrXIII 68421 68422 . 420
chrXIII 68535 68536 . 420
chrXIII 68569 68570 . 380
chrXIII 68573 68574 . 180
chrXIII 68930 68931 . 260
chrXIII 69093 69094 . 200
chrXIII 69127 69128 . 660
chrXIII 69451 69452 . 400
chrXIII 69461 69462 . 680
chrXIII 69465 69466 . 700
chrXIII 69469 69470 . 140
chrXIII 69551 69552 . 300
chrXIII 69573 69574 . 2100
chrXIII 69591 69592 . 1000
chrXIII 69768 69769 . 260
chrXIII 69785 69786 . 360
chrXIII 69794 69795 . 200
chrXIII 69809 69810 . 3680
chrXIII 69817 69818 . 940
chrXIII 69826 69827 . 580
chrXIII 69832 69833 . 7260
chrXIII 69832 69833 . 240
chrXIII 69833 69834 . 140
chrXIII 69920 69921 . 140
chrXIII 69928 69929 . 1280
chrXIII 69943 69944 . 960
chrXIII 69965 69966 . 1620
chrXIII 69973 69974 . 140
chrXIII 70011 70012 . 200
chrXIII 70011 70012 . 240
chrXIII 70015 70016 . 120
chrXIII 70056 70057 . 120
chrXIII 70065 70066 . 160
chrXIII 70139 70140 . 160
chrXIII 70176 70177 . 2080
chrXIII 70187 70188 . 1720
chrXIII 70217 70218 . 1880
chrXIII 70223 70224 . 760
chrXIII 70315 70316 . 120
chrXIII 70324 70325 . 340
chrXIII 70330 70331 . 240
chrXIII 70336 70337 . 140
chrXIII 70338 70339 . 120
chrXIII 70370 70371 . 120
chrXIII 70387 70388 . 160
chrXIII 70403 70404 . 200
chrXIII 70470 70471 . 120
chrXIII 70476 70477 . 120
chrXIII 70957 70958 . 120
chrXIII 70981 70982 . 1540
chrXIII 70993 70994 . 2060
chrXIII 71106 71107 . 480
chrXIII 71124 71125 . 180
chrXIII 71175 71176 . 120
chrXIII 71181 71182 . 9380
chrXIII 71188 71189 . 900
chrXIII 71223 71224 . 120
chrXIII 71630 71631 . 1340
chrXIII 71918 71919 . 120
chrXIII 72227 72228 . 820
chrXIII 72235 72236 . 420
chrXIII 72888 72889 . 700
chrXIII 72901 72902 . 460
chrXIII 72904 72905 . 680
chrXIII 72996 72997 . 360
chrXIII 73141 73142 . 440
chrXIII 73309 73310 . 440
chrXIII 73338 73339 . 300
chrXIII 73550 73551 . 800
chrXIII 73553 73554 . 1040
chrXIII 73677 73678 . 900
chrXIII 73683 73684 . 120
chrXIII 73778 73779 . 400
chrXIII 73831 73832 . 1640
chrXIII 73928 73929 . 1580
chrXIII 74077 74078 . 340
chrXIII 74084 74085 . 320
chrXIII 74099 74100 . 160
chrXIII 74118 74119 . 300
chrXIII 74132 74133 . 480
chrXIII 74138 74139 . 260
chrXIII 74139 74140 . 460
chrXIII 74147 74148 . 140
chrXIII 74156 74157 . 220
chrXIII 74162 74163 . 260
chrXIII 74215 74216 . 780
chrXIII 74342 74343 . 120
chrXIII 74345 74346 . 200
chrXIII 74503 74504 . 2200
chrXIII 74528 74529 . 200
chrXIII 74900 74901 . 120
chrXIII 74918 74919 . 340
chrXIII 74941 74942 . 420
chrXIII 76431 76432 . 400
chrXIII 76553 76554 . 360
chrXIII 76722 76723 . 1300
chrXIII 76854 76855 . 2340
chrXIII 76863 76864 . 1860
chrXIII 76926 76927 . 340
chrXIII 76935 76936 . 200
chrXIII 77042 77043 . 1580
chrXIII 77043 77044 . 140
chrXIII 77044 77045 . 120
chrXIII 77046 77047 . 2260
chrXIII 77093 77094 . 1820
chrXIII 77096 77097 . 120
chrXIII 77125 77126 . 3500
chrXIII 77128 77129 . 300
chrXIII 77190 77191 . 180
chrXIII 77201 77202 . 200
chrXIII 77847 77848 . 140
chrXIII 78023 78024 . 180
chrXIII 78043 78044 . 600
chrXIII 79747 79748 . 140
chrXIII 79776 79777 . 20680
chrXIII 79784 79785 . 640
chrXIII 79784 79785 . 960
chrXIII 79790 79791 . 440
chrXIII 79793 79794 . 500
chrXIII 79799 79800 . 940
chrXIII 79803 79804 . 1560
chrXIII 79898 79899 . 3200
chrXIII 80054 80055 . 800
chrXIII 80078 80079 . 800
chrXIII 80214 80215 . 160
chrXIII 80378 80379 . 220
chrXIII 80392 80393 . 120
chrXIII 80513 80514 . 840
chrXIII 80702 80703 . 300
chrXIII 80875 80876 . 120
chrXIII 81214 81215 . 180
chrXIII 81370 81371 . 900
chrXIII 81946 81947 . 120
chrXIII 81981 81982 . 2120
chrXIII 82162 82163 . 240
chrXIII 82165 82166 . 180
chrXIII 82168 82169 . 1020
chrXIII 82195 82196 . 1600
chrXIII 82208 82209 . 1660
chrXIII 82217 82218 . 2220
chrXIII 82237 82238 . 480
chrXIII 82425 82426 . 160
chrXIII 82550 82551 . 1200
chrXIII 82556 82557 . 120
chrXIII 82573 82574 . 860
chrXIII 82888 82889 . 420
chrXIII 82901 82902 . 120
chrXIII 82983 82984 . 220
chrXIII 82987 82988 . 300
chrXIII 82995 82996 . 560
chrXIII 82999 83000 . 200
chrXIII 83005 83006 . 160
chrXIII 83024 83025 . 1080
chrXIII 83027 83028 . 1200
chrXIII 83028 83029 . 200
chrXIII 83028 83029 . 120
chrXIII 83029 83030 . 120
chrXIII 83036 83037 . 140
chrXIII 83038 83039 . 220
chrXIII 83987 83988 . 140
chrXIII 84068 84069 . 140
chrXIII 84866 84867 . 120
chrXIII 85576 85577 . 140
chrXIII 85631 85632 . 240
chrXIII 85758 85759 . 360
chrXIII 85829 85830 . 1400
chrXIII 85989 85990 . 280
chrXIII 86823 86824 . 120
chrXIII 86828 86829 . 500
chrXIII 86831 86832 . 120
chrXIII 86841 86842 . 480
chrXIII 86848 86849 . 320
chrXIII 86919 86920 . 120
chrXIII 86934 86935 . 180
chrXIII 86937 86938 . 140
chrXIII 87160 87161 . 320
chrXIII 87199 87200 . 400
chrXIII 87260 87261 . 120
chrXIII 87310 87311 . 140
chrXIII 87475 87476 . 980
chrXIII 87545 87546 . 3780
chrXIII 87716 87717 . 900
chrXIII 87839 87840 . 940
chrXIII 88374 88375 . 1260
chrXIII 90846 90847 . 360
chrXIII 90883 90884 . 620
chrXIII 91008 91009 . 140
chrXIII 91135 91136 . 1540
chrXIII 91148 91149 . 120
chrXIII 91178 91179 . 160
chrXIII 91188 91189 . 420
chrXIII 91197 91198 . 120
chrXIII 91200 91201 . 620
chrXIII 91206 91207 . 140
chrXIII 91254 91255 . 460
chrXIII 91300 91301 . 120
chrXIII 91317 91318 . 140
chrXIII 91339 91340 . 140
chrXIII 91342 91343 . 660
chrXIII 91346 91347 . 140
chrXIII 91359 91360 . 640
chrXIII 91361 91362 . 700
chrXIII 91367 91368 . 860
chrXIII 91385 91386 . 420
chrXIII 91467 91468 . 1700
chrXIII 91519 91520 . 160
chrXIII 91582 91583 . 120
chrXIII 91586 91587 . 260
chrXIII 91611 91612 . 120
chrXIII 91619 91620 . 220
chrXIII 91652 91653 . 280
chrXIII 91659 91660 . 320
chrXIII 91697 91698 . 2240
chrXIII 91749 91750 . 140
chrXIII 91755 91756 . 440
chrXIII 91760 91761 . 120
chrXIII 91762 91763 . 120
chrXIII 91777 91778 . 320
chrXIII 91784 91785 . 4780
chrXIII 91786 91787 . 140
chrXIII 91788 91789 . 480
chrXIII 91795 91796 . 1880
chrXIII 91798 91799 . 2160
chrXIII 91826 91827 . 140
chrXIII 91834 91835 . 300
chrXIII 91844 91845 . 200
chrXIII 91852 91853 . 1320
chrXIII 91856 91857 . 240
chrXIII 91907 91908 . 140
chrXIII 91921 91922 . 4980
chrXIII 91959 91960 . 160
chrXIII 91992 91993 . 1520
chrXIII 92038 92039 . 520
chrXIII 92069 92070 . 800
chrXIII 92079 92080 . 4140
chrXIII 92082 92083 . 180
chrXIII 92093 92094 . 200
chrXIII 92096 92097 . 440
chrXIII 92105 92106 . 160
chrXIII 92123 92124 . 700
chrXIII 92126 92127 . 160
chrXIII 92129 92130 . 1560
chrXIII 92137 92138 . 120
chrXIII 92150 92151 . 980
chrXIII 92151 92152 . 1960
chrXIII 92160 92161 . 1040
chrXIII 92176 92177 . 180
chrXIII 92182 92183 . 360
chrXIII 92183 92184 . 420
chrXIII 92187 92188 . 820
chrXIII 92342 92343 . 820
chrXIII 92366 92367 . 120
chrXIII 92468 92469 . 320
chrXIII 92483 92484 . 220
chrXIII 92678 92679 . 940
chrXIII 92949 92950 . 340
chrXIII 93048 93049 . 180
chrXIII 93295 93296 . 560
chrXIII 93318 93319 . 640
chrXIII 93399 93400 . 120
chrXIII 94103 94104 . 180
chrXIII 94253 94254 . 140
chrXIII 94260 94261 . 300
chrXIII 94376 94377 . 360
chrXIII 94647 94648 . 440
chrXIII 94718 94719 . 140
chrXIII 95039 95040 . 160
chrXIII 95122 95123 . 140
chrXIII 95143 95144 . 400
chrXIII 95154 95155 . 240
chrXIII 95227 95228 . 620
chrXIII 95414 95415 . 2260
chrXIII 95516 95517 . 2500
chrXIII 95533 95534 . 520
chrXIII 95545 95546 . 120
chrXIII 95554 95555 . 360
chrXIII 95564 95565 . 1660
chrXIII 95589 95590 . 3760
chrXIII 95600 95601 . 2360
chrXIII 95606 95607 . 740
chrXIII 95617 95618 . 720
chrXIII 95704 95705 . 1060
chrXIII 95825 95826 . 1120
chrXIII 95830 95831 . 120
chrXIII 95850 95851 . 140
chrXIII 96183 96184 . 2000
chrXIII 96432 96433 . 120
chrXIII 96479 96480 . 260
chrXIII 96502 96503 . 1400
chrXIII 96564 96565 . 160
chrXIII 96706 96707 . 560
chrXIII 96730 96731 . 260
chrXIII 96733 96734 . 1380
chrXIII 97066 97067 . 140
chrXIII 97245 97246 . 120
chrXIII 97371 97372 . 480
chrXIII 97414 97415 . 140
chrXIII 97550 97551 . 1500
chrXIII 97571 97572 . 740
chrXIII 97578 97579 . 2640
chrXIII 97595 97596 . 920
chrXIII 97608 97609 . 1040
chrXIII 97626 97627 . 3000
chrXIII 97631 97632 . 8060
chrXIII 97646 97647 . 240
chrXIII 97655 97656 . 1880
chrXIII 97660 97661 . 120
chrXIII 99591 99592 . 2020
chrXIII 99607 99608 . 160
chrXIII 99777 99778 . 480
chrXIII 100089 100090 . 140
chrXIII 100092 100093 . 1200
chrXIII 100109 100110 . 860
chrXIII 100142 100143 . 340
chrXIII 100557 100558 . 800
chrXIII 100593 100594 . 660
chrXIII 100608 100609 . 1560
chrXIII 100754 100755 . 1400
chrXIII 100843 100844 . 480
chrXIII 100874 100875 . 500
chrXIII 101092 101093 . 3240
chrXIII 101485 101486 . 180
chrXIII 101512 101513 . 600
chrXIII 101656 101657 . 2220
chrXIII 101667 101668 . 560
chrXIII 101682 101683 . 400
chrXIII 101720 101721 . 240
chrXIII 101723 101724 . 600
chrXIII 101743 101744 . 120
chrXIII 101778 101779 . 260
chrXIII 101785 101786 . 200
chrXIII 101790 101791 . 280
chrXIII 101793 101794 . 900
chrXIII 101795 101796 . 400
chrXIII 101795 101796 . 120
chrXIII 101796 101797 . 120
chrXIII 101843 101844 . 140
chrXIII 101854 101855 . 280
chrXIII 101948 101949 . 560
chrXIII 101966 101967 . 120
chrXIII 102134 102135 . 1080
chrXIII 102152 102153 . 980
chrXIII 102161 102162 . 360
chrXIII 102205 102206 . 180
chrXIII 102266 102267 . 220
chrXIII 102290 102291 . 1660
chrXIII 102321 102322 . 2320
chrXIII 102467 102468 . 880
chrXIII 102688 102689 . 120
chrXIII 102762 102763 . 3220
chrXIII 102890 102891 . 1200
chrXIII 103030 103031 . 520
chrXIII 103240 103241 . 320
chrXIII 103290 103291 . 120
chrXIII 103366 103367 . 1500
chrXIII 103474 103475 . 1640
chrXIII 103679 103680 . 780
chrXIII 103754 103755 . 480
chrXIII 103768 103769 . 940
chrXIII 103900 103901 . 180
chrXIII 103904 103905 . 120
chrXIII 103919 103920 . 180
chrXIII 103924 103925 . 320
chrXIII 103932 103933 . 160
chrXIII 103942 103943 . 940
chrXIII 103942 103943 . 140
chrXIII 103943 103944 . 180
chrXIII 103943 103944 . 620
chrXIII 104208 104209 . 2280
chrXIII 104213 104214 . 260
chrXIII 104236 104237 . 1020
chrXIII 104239 104240 . 500
chrXIII 104252 104253 . 1700
chrXIII 104259 104260 . 740
chrXIII 104286 104287 . 300
chrXIII 104290 104291 . 500
chrXIII 104492 104493 . 120
chrXIII 104495 104496 . 180
chrXIII 104495 104496 . 1300
chrXIII 104496 104497 . 800
chrXIII 104496 104497 . 160
chrXIII 104497 104498 . 140
chrXIII 104549 104550 . 160
chrXIII 104570 104571 . 120
chrXIII 104596 104597 . 340
chrXIII 104604 104605 . 840
chrXIII 104607 104608 . 7280
chrXIII 104607 104608 . 120
chrXIII 104608 104609 . 220
chrXIII 104621 104622 . 900
chrXIII 104660 104661 . 720
chrXIII 105569 105570 . 280
chrXIII 105571 105572 . 140
chrXIII 106073 106074 . 700
chrXIII 106445 106446 . 280
chrXIII 106642 106643 . 340
chrXIII 107932 107933 . 160
chrXIII 108035 108036 . 640
chrXIII 108474 108475 . 120
chrXIII 108566 108567 . 400
chrXIII 108616 108617 . 720
chrXIII 108618 108619 . 840
chrXIII 108618 108619 . 120
chrXIII 108624 108625 . 360
chrXIII 108662 108663 . 1500
chrXIII 108676 108677 . 460
chrXIII 108681 108682 . 240
chrXIII 108695 108696 . 120
chrXIII 108718 108719 . 180
chrXIII 108844 108845 . 120
chrXIII 109008 109009 . 240
chrXIII 109514 109515 . 1260
chrXIII 109550 109551 . 120
chrXIII 109818 109819 . 240
chrXIII 109962 109963 . 380
chrXIII 109992 109993 . 120
chrXIII 110127 110128 . 820
chrXIII 110144 110145 . 660
chrXIII 110150 110151 . 340
chrXIII 110191 110192 . 300
chrXIII 110358 110359 . 120
chrXIII 110383 110384 . 2540
chrXIII 110684 110685 . 160
chrXIII 110880 110881 . 120
chrXIII 110899 110900 . 200
chrXIII 110911 110912 . 300
chrXIII 110935 110936 . 7080
chrXIII 110958 110959 . 240
chrXIII 111126 111127 . 460
chrXIII 111143 111144 . 620
chrXIII 111257 111258 . 420
chrXIII 111279 111280 . 220
chrXIII 111711 111712 . 620
chrXIII 111726 111727 . 540
chrXIII 111735 111736 . 300
chrXIII 111755 111756 . 1580
chrXIII 111772 111773 . 120
chrXIII 111780 111781 . 680
chrXIII 111785 111786 . 1140
chrXIII 111818 111819 . 520
chrXIII 112692 112693 . 860
chrXIII 113034 113035 . 240
chrXIII 113053 113054 . 160
chrXIII 113121 113122 . 380
chrXIII 113959 113960 . 180
chrXIII 114152 114153 . 460
chrXIII 114411 114412 . 1040
chrXIII 114569 114570 . 200
chrXIII 114589 114590 . 200
chrXIII 114688 114689 . 140
chrXIII 114914 114915 . 160
chrXIII 115241 115242 . 300
chrXIII 115392 115393 . 120
chrXIII 115397 115398 . 220
chrXIII 115402 115403 . 220
chrXIII 115405 115406 . 240
chrXIII 115439 115440 . 1380
chrXIII 115449 115450 . 3360
chrXIII 115452 115453 . 4540
chrXIII 115456 115457 . 2280
chrXIII 115463 115464 . 180
chrXIII 115463 115464 . 1420
chrXIII 115465 115466 . 1240
chrXIII 115469 115470 . 340
chrXIII 115494 115495 . 740
chrXIII 115501 115502 . 400
chrXIII 115512 115513 . 740
chrXIII 115573 115574 . 460
chrXIII 115591 115592 . 120
chrXIII 115705 115706 . 600
chrXIII 115749 115750 . 480
chrXIII 115841 115842 . 420
chrXIII 115857 115858 . 1560
chrXIII 115899 115900 . 1780
chrXIII 116071 116072 . 9700
chrXIII 116464 116465 . 500
chrXIII 116609 116610 . 880
chrXIII 116745 116746 . 120
chrXIII 117010 117011 . 240
chrXIII 117387 117388 . 240
chrXIII 117672 117673 . 180
chrXIII 118168 118169 . 180
chrXIII 118978 118979 . 460
chrXIII 119034 119035 . 1320
chrXIII 119047 119048 . 380
chrXIII 119142 119143 . 1280
chrXIII 119145 119146 . 800
chrXIII 119148 119149 . 400
chrXIII 119156 119157 . 580
chrXIII 119166 119167 . 340
chrXIII 119170 119171 . 240
chrXIII 119173 119174 . 200
chrXIII 119178 119179 . 1060
chrXIII 119200 119201 . 7280
chrXIII 119272 119273 . 220
chrXIII 119288 119289 . 620
chrXIII 119297 119298 . 720
chrXIII 119305 119306 . 540
chrXIII 119313 119314 . 180
chrXIII 119336 119337 . 1740
chrXIII 119341 119342 . 540
chrXIII 119370 119371 . 820
chrXIII 119380 119381 . 760
chrXIII 119417 119418 . 220
chrXIII 119417 119418 . 140
chrXIII 119437 119438 . 220
chrXIII 119448 119449 . 180
chrXIII 119458 119459 . 4140
chrXIII 119464 119465 . 3400
chrXIII 119473 119474 . 1400
chrXIII 119498 119499 . 300
chrXIII 119503 119504 . 320
chrXIII 119508 119509 . 120
chrXIII 119576 119577 . 2140
chrXIII 119590 119591 . 560
chrXIII 119641 119642 . 120
chrXIII 119644 119645 . 120
chrXIII 119676 119677 . 540
chrXIII 119749 119750 . 320
chrXIII 119810 119811 . 380
chrXIII 119919 119920 . 500
chrXIII 119933 119934 . 120
chrXIII 119941 119942 . 460
chrXIII 120164 120165 . 1520
chrXIII 121207 121208 . 180
chrXIII 121231 121232 . 120
chrXIII 121260 121261 . 460
chrXIII 121275 121276 . 140
chrXIII 121383 121384 . 340
chrXIII 121389 121390 . 740
chrXIII 121449 121450 . 680
chrXIII 121454 121455 . 200
chrXIII 121473 121474 . 2320
chrXIII 121496 121497 . 820
chrXIII 121501 121502 . 140
chrXIII 121674 121675 . 1280
chrXIII 121689 121690 . 420
chrXIII 121987 121988 . 460
chrXIII 122022 122023 . 400
chrXIII 122357 122358 . 2820
chrXIII 122370 122371 . 2460
chrXIII 122507 122508 . 640
chrXIII 122529 122530 . 140
chrXIII 122622 122623 . 180
chrXIII 122646 122647 . 1340
chrXIII 122668 122669 . 380
chrXIII 122794 122795 . 860
chrXIII 122852 122853 . 160
chrXIII 122859 122860 . 140
chrXIII 123005 123006 . 780
chrXIII 123021 123022 . 1060
chrXIII 123037 123038 . 1080
chrXIII 123054 123055 . 120
chrXIII 123056 123057 . 220
chrXIII 123090 123091 . 3220
chrXIII 123097 123098 . 140
chrXIII 123100 123101 . 280
chrXIII 123103 123104 . 160
chrXIII 123123 123124 . 420
chrXIII 123127 123128 . 1800
chrXIII 123138 123139 . 120
chrXIII 124253 124254 . 220
chrXIII 124502 124503 . 200
chrXIII 124549 124550 . 140
chrXIII 124557 124558 . 300
chrXIII 124568 124569 . 140
chrXIII 124586 124587 . 120
chrXIII 124587 124588 . 520
chrXIII 124589 124590 . 140
chrXIII 124589 124590 . 120
chrXIII 124599 124600 . 180
chrXIII 124611 124612 . 320
chrXIII 124617 124618 . 120
chrXIII 124723 124724 . 1180
chrXIII 124761 124762 . 820
chrXIII 125322 125323 . 180
chrXIII 125543 125544 . 120
chrXIII 125625 125626 . 560
chrXIII 125913 125914 . 260
chrXIII 125927 125928 . 2900
chrXIII 126096 126097 . 220
chrXIII 126099 126100 . 120
chrXIII 126736 126737 . 280
chrXIII 127590 127591 . 2240
chrXIII 127598 127599 . 340
chrXIII 127611 127612 . 460
chrXIII 127669 127670 . 460
chrXIII 127673 127674 . 160
chrXIII 127896 127897 . 180
chrXIII 128010 128011 . 120
chrXIII 128024 128025 . 140
chrXIII 128931 128932 . 2340
chrXIII 128936 128937 . 240
chrXIII 129084 129085 . 280
chrXIII 129426 129427 . 200
chrXIII 129442 129443 . 400
chrXIII 129452 129453 . 180
chrXIII 129567 129568 . 400
chrXIII 129571 129572 . 400
chrXIII 129601 129602 . 240
chrXIII 129606 129607 . 280
chrXIII 129612 129613 . 2100
chrXIII 129616 129617 . 600
chrXIII 129622 129623 . 2500
chrXIII 129627 129628 . 680
chrXIII 129633 129634 . 540
chrXIII 129644 129645 . 160
chrXIII 129654 129655 . 180
chrXIII 129656 129657 . 420
chrXIII 129660 129661 . 2160
chrXIII 129665 129666 . 520
chrXIII 129710 129711 . 160
chrXIII 129730 129731 . 280
chrXIII 129775 129776 . 240
chrXIII 129783 129784 . 140
chrXIII 129803 129804 . 240
chrXIII 131194 131195 . 1520
chrXIII 131242 131243 . 140
chrXIII 131653 131654 . 140
chrXIII 131663 131664 . 180
chrXIII 131682 131683 . 120
chrXIII 131768 131769 . 13020
chrXIII 131774 131775 . 740
chrXIII 131782 131783 . 120
chrXIII 131786 131787 . 760
chrXIII 131801 131802 . 2200
chrXIII 131808 131809 . 1140
chrXIII 131844 131845 . 920
chrXIII 131883 131884 . 620
chrXIII 131961 131962 . 600
chrXIII 131966 131967 . 220
chrXIII 131977 131978 . 620
chrXIII 131981 131982 . 140
chrXIII 131983 131984 . 240
chrXIII 131987 131988 . 1140
chrXIII 131992 131993 . 180
chrXIII 132123 132124 . 440
chrXIII 132225 132226 . 140
chrXIII 132275 132276 . 120
chrXIII 132336 132337 . 120
chrXIII 132362 132363 . 120
chrXIII 132752 132753 . 880
chrXIII 132786 132787 . 140
chrXIII 132796 132797 . 120
chrXIII 132847 132848 . 1340
chrXIII 132886 132887 . 1700
chrXIII 132936 132937 . 140
chrXIII 132969 132970 . 360
chrXIII 133093 133094 . 480
chrXIII 133101 133102 . 1520
chrXIII 133106 133107 . 980
chrXIII 133124 133125 . 580
chrXIII 133137 133138 . 540
chrXIII 133157 133158 . 120
chrXIII 133302 133303 . 120
chrXIII 133313 133314 . 180
chrXIII 133324 133325 . 120
chrXIII 133327 133328 . 1700
chrXIII 133331 133332 . 200
chrXIII 133343 133344 . 620
chrXIII 133350 133351 . 880
chrXIII 133385 133386 . 300
chrXIII 133392 133393 . 320
chrXIII 133466 133467 . 220
chrXIII 133501 133502 . 120
chrXIII 133555 133556 . 640
chrXIII 133636 133637 . 980
chrXIII 133671 133672 . 120
chrXIII 133706 133707 . 140
chrXIII 133994 133995 . 240
chrXIII 134002 134003 . 840
chrXIII 134369 134370 . 360
chrXIII 134592 134593 . 420
chrXIII 134741 134742 . 180
chrXIII 134987 134988 . 140
chrXIII 135115 135116 . 220
chrXIII 135131 135132 . 300
chrXIII 135139 135140 . 560
chrXIII 135150 135151 . 1020
chrXIII 135158 135159 . 300
chrXIII 135287 135288 . 180
chrXIII 135300 135301 . 120
chrXIII 135395 135396 . 220
chrXIII 135416 135417 . 120
chrXIII 137254 137255 . 120
chrXIII 137274 137275 . 2920
chrXIII 137281 137282 . 120
chrXIII 137284 137285 . 680
chrXIII 137305 137306 . 380
chrXIII 137342 137343 . 1280
chrXIII 137348 137349 . 280
chrXIII 137349 137350 . 180
chrXIII 137384 137385 . 460
chrXIII 137390 137391 . 140
chrXIII 137442 137443 . 620
chrXIII 137446 137447 . 140
chrXIII 137452 137453 . 660
chrXIII 137579 137580 . 160
chrXIII 137608 137609 . 760
chrXIII 137621 137622 . 920
chrXIII 137622 137623 . 120
chrXIII 137642 137643 . 600
chrXIII 137779 137780 . 360
chrXIII 137808 137809 . 260
chrXIII 137870 137871 . 2960
chrXIII 137926 137927 . 720
chrXIII 137937 137938 . 1100
chrXIII 137955 137956 . 120
chrXIII 138125 138126 . 260
chrXIII 138310 138311 . 2080
chrXIII 138480 138481 . 220
chrXIII 138765 138766 . 1000
chrXIII 138777 138778 . 660
chrXIII 139046 139047 . 2120
chrXIII 139469 139470 . 160
chrXIII 139736 139737 . 280
chrXIII 139776 139777 . 200
chrXIII 139946 139947 . 360
chrXIII 140293 140294 . 220
chrXIII 140299 140300 . 120
chrXIII 140302 140303 . 240
chrXIII 140320 140321 . 600
chrXIII 140328 140329 . 260
chrXIII 140339 140340 . 600
chrXIII 140347 140348 . 1040
chrXIII 140362 140363 . 240
chrXIII 140369 140370 . 160
chrXIII 140370 140371 . 140
chrXIII 140530 140531 . 280
chrXIII 140565 140566 . 740
chrXIII 140694 140695 . 1200
chrXIII 140724 140725 . 460
chrXIII 140852 140853 . 180
chrXIII 140960 140961 . 180
chrXIII 141357 141358 . 2700
chrXIII 141998 141999 . 160
chrXIII 142003 142004 . 1460
chrXIII 142010 142011 . 280
chrXIII 142013 142014 . 120
chrXIII 142019 142020 . 820
chrXIII 142030 142031 . 460
chrXIII 142049 142050 . 220
chrXIII 142075 142076 . 1300
chrXIII 142076 142077 . 420
chrXIII 142076 142077 . 120
chrXIII 142077 142078 . 120
chrXIII 142086 142087 . 500
chrXIII 143065 143066 . 640
chrXIII 144985 144986 . 140
chrXIII 145957 145958 . 200
chrXIII 146018 146019 . 120
chrXIII 146032 146033 . 140
chrXIII 146037 146038 . 1540
chrXIII 146044 146045 . 740
chrXIII 146045 146046 . 120
chrXIII 147317 147318 . 160
chrXIII 147350 147351 . 260
chrXIII 147358 147359 . 220
chrXIII 147361 147362 . 120
chrXIII 147362 147363 . 560
chrXIII 147391 147392 . 1520
chrXIII 147434 147435 . 2120
chrXIII 147456 147457 . 120
chrXIII 147587 147588 . 280
chrXIII 147611 147612 . 1240
chrXIII 147657 147658 . 1480
chrXIII 147758 147759 . 1920
chrXIII 148060 148061 . 180
chrXIII 148161 148162 . 340
chrXIII 148748 148749 . 120
chrXIII 148756 148757 . 360
chrXIII 148779 148780 . 160
chrXIII 148783 148784 . 120
chrXIII 148794 148795 . 140
chrXIII 148980 148981 . 280
chrXIII 149012 149013 . 120
chrXIII 149143 149144 . 160
chrXIII 149340 149341 . 940
chrXIII 149351 149352 . 240
chrXIII 149515 149516 . 140
chrXIII 149825 149826 . 560
chrXIII 149845 149846 . 2480
chrXIII 149859 149860 . 700
chrXIII 149875 149876 . 460
chrXIII 150076 150077 . 160
chrXIII 150197 150198 . 640
chrXIII 150230 150231 . 340
chrXIII 150846 150847 . 760
chrXIII 151231 151232 . 240
chrXIII 151364 151365 . 140
chrXIII 151574 151575 . 280
chrXIII 151726 151727 . 940
chrXIII 151749 151750 . 380
chrXIII 151754 151755 . 360
chrXIII 151755 151756 . 120
chrXIII 151793 151794 . 460
chrXIII 151925 151926 . 460
chrXIII 151985 151986 . 160
chrXIII 151996 151997 . 240
chrXIII 152261 152262 . 460
chrXIII 152302 152303 . 220
chrXIII 152304 152305 . 540
chrXIII 152322 152323 . 580
chrXIII 152472 152473 . 240
chrXIII 152510 152511 . 140
chrXIII 152637 152638 . 2660
chrXIII 152836 152837 . 440
chrXIII 152864 152865 . 980
chrXIII 152874 152875 . 120
chrXIII 153020 153021 . 140
chrXIII 153038 153039 . 520
chrXIII 153049 153050 . 220
chrXIII 153055 153056 . 2820
chrXIII 153056 153057 . 240
chrXIII 153057 153058 . 180
chrXIII 153060 153061 . 180
chrXIII 153081 153082 . 140
chrXIII 153082 153083 . 460
chrXIII 153141 153142 . 2740
chrXIII 153166 153167 . 120
chrXIII 153189 153190 . 320
chrXIII 153429 153430 . 640
chrXIII 153603 153604 . 360
chrXIII 153647 153648 . 280
chrXIII 153918 153919 . 2260
chrXIII 154037 154038 . 120
chrXIII 154191 154192 . 1440
chrXIII 154275 154276 . 1020
chrXIII 154668 154669 . 140
chrXIII 155147 155148 . 140
chrXIII 155865 155866 . 140
chrXIII 156043 156044 . 260
chrXIII 156104 156105 . 320
chrXIII 156436 156437 . 3720
chrXIII 156450 156451 . 640
chrXIII 156720 156721 . 1360
chrXIII 156774 156775 . 120
chrXIII 156794 156795 . 1120
chrXIII 156950 156951 . 1140
chrXIII 157002 157003 . 4400
chrXIII 157059 157060 . 320
chrXIII 157504 157505 . 720
chrXIII 157845 157846 . 2580
chrXIII 158011 158012 . 260
chrXIII 158016 158017 . 160
chrXIII 158053 158054 . 220
chrXIII 158350 158351 . 460
chrXIII 158390 158391 . 120
chrXIII 158432 158433 . 120
chrXIII 158507 158508 . 920
chrXIII 158553 158554 . 360
chrXIII 158727 158728 . 640
chrXIII 158738 158739 . 940
chrXIII 158896 158897 . 160
chrXIII 158946 158947 . 220
chrXIII 158952 158953 . 120
chrXIII 159028 159029 . 520
chrXIII 159028 159029 . 200
chrXIII 159067 159068 . 1120
chrXIII 159075 159076 . 120
chrXIII 159096 159097 . 2480
chrXIII 159105 159106 . 260
chrXIII 159123 159124 . 860
chrXIII 159129 159130 . 1980
chrXIII 159134 159135 . 860
chrXIII 159155 159156 . 780
chrXIII 159199 159200 . 3160
chrXIII 159207 159208 . 140
chrXIII 159208 159209 . 1240
chrXIII 159217 159218 . 200
chrXIII 159226 159227 . 180
chrXIII 159231 159232 . 1380
chrXIII 159231 159232 . 260
chrXIII 159232 159233 . 120
chrXIII 159245 159246 . 260
chrXIII 159247 159248 . 160
chrXIII 159261 159262 . 220
chrXIII 159287 159288 . 1820
chrXIII 159291 159292 . 120
chrXIII 159299 159300 . 480
chrXIII 159342 159343 . 480
chrXIII 159461 159462 . 180
chrXIII 159470 159471 . 4940
chrXIII 159479 159480 . 460
chrXIII 159490 159491 . 1560
chrXIII 159583 159584 . 200
chrXIII 159913 159914 . 300
chrXIII 159923 159924 . 160
chrXIII 159926 159927 . 940
chrXIII 159934 159935 . 1640
chrXIII 159943 159944 . 1400
chrXIII 159957 159958 . 120
chrXIII 160020 160021 . 2240
chrXIII 160031 160032 . 180
chrXIII 160045 160046 . 140
chrXIII 160045 160046 . 120
chrXIII 160046 160047 . 120
chrXIII 160046 160047 . 340
chrXIII 160069 160070 . 160
chrXIII 160076 160077 . 120
chrXIII 160084 160085 . 340
chrXIII 160185 160186 . 320
chrXIII 160235 160236 . 440
chrXIII 160243 160244 . 160
chrXIII 160253 160254 . 1040
chrXIII 160404 160405 . 1820
chrXIII 160567 160568 . 400
chrXIII 160612 160613 . 1020
chrXIII 160710 160711 . 340
chrXIII 161209 161210 . 560
chrXIII 161618 161619 . 340
chrXIII 161698 161699 . 600
chrXIII 161865 161866 . 340
chrXIII 161971 161972 . 140
chrXIII 162059 162060 . 300
chrXIII 162094 162095 . 340
chrXIII 162201 162202 . 260
chrXIII 162249 162250 . 340
chrXIII 162268 162269 . 860
chrXIII 162348 162349 . 740
chrXIII 162370 162371 . 300
chrXIII 162418 162419 . 120
chrXIII 162462 162463 . 800
chrXIII 162717 162718 . 1340
chrXIII 162727 162728 . 1400
chrXIII 162847 162848 . 240
chrXIII 163427 163428 . 120
chrXIII 163480 163481 . 120
chrXIII 164370 164371 . 220
chrXIII 164373 164374 . 120
chrXIII 164446 164447 . 1840
chrXIII 164454 164455 . 140
chrXIII 164457 164458 . 300
chrXIII 164482 164483 . 360
chrXIII 164491 164492 . 120
chrXIII 164534 164535 . 120
chrXIII 164653 164654 . 520
chrXIII 164655 164656 . 1720
chrXIII 164658 164659 . 740
chrXIII 164684 164685 . 680
chrXIII 164688 164689 . 760
chrXIII 164696 164697 . 220
chrXIII 164701 164702 . 520
chrXIII 164708 164709 . 740
chrXIII 164727 164728 . 500
chrXIII 164927 164928 . 1240
chrXIII 165026 165027 . 640
chrXIII 165030 165031 . 140
chrXIII 165161 165162 . 140
chrXIII 165414 165415 . 120
chrXIII 165420 165421 . 120
chrXIII 165594 165595 . 820
chrXIII 165666 165667 . 2940
chrXIII 165674 165675 . 120
chrXIII 165774 165775 . 920
chrXIII 165779 165780 . 1400
chrXIII 165793 165794 . 1340
chrXIII 165819 165820 . 1820
chrXIII 165850 165851 . 720
chrXIII 165888 165889 . 140
chrXIII 165906 165907 . 160
chrXIII 166001 166002 . 440
chrXIII 166047 166048 . 1060
chrXIII 166287 166288 . 180
chrXIII 166472 166473 . 3700
chrXIII 166669 166670 . 300
chrXIII 166939 166940 . 260
chrXIII 167095 167096 . 520
chrXIII 167101 167102 . 140
chrXIII 167205 167206 . 120
chrXIII 167231 167232 . 420
chrXIII 167297 167298 . 140
chrXIII 167307 167308 . 660
chrXIII 167340 167341 . 8960
chrXIII 167346 167347 . 1980
chrXIII 167369 167370 . 1040
chrXIII 167375 167376 . 120
chrXIII 167411 167412 . 120
chrXIII 167467 167468 . 140
chrXIII 167516 167517 . 440
chrXIII 167516 167517 . 720
chrXIII 167520 167521 . 7000
chrXIII 167557 167558 . 1380
chrXIII 167598 167599 . 560
chrXIII 167600 167601 . 200
chrXIII 167610 167611 . 860
chrXIII 167619 167620 . 360
chrXIII 167630 167631 . 980
chrXIII 167631 167632 . 160
chrXIII 167633 167634 . 860
chrXIII 167635 167636 . 560
chrXIII 167641 167642 . 200
chrXIII 167643 167644 . 200
chrXIII 167691 167692 . 220
chrXIII 167727 167728 . 560
chrXIII 167745 167746 . 160
chrXIII 167756 167757 . 900
chrXIII 167771 167772 . 380
chrXIII 167774 167775 . 200
chrXIII 167799 167800 . 620
chrXIII 167809 167810 . 2340
chrXIII 167815 167816 . 200
chrXIII 167820 167821 . 140
chrXIII 167824 167825 . 160
chrXIII 167830 167831 . 1160
chrXIII 167857 167858 . 1220
chrXIII 167864 167865 . 940
chrXIII 167874 167875 . 1880
chrXIII 167891 167892 . 1340
chrXIII 167908 167909 . 380
chrXIII 167920 167921 . 120
chrXIII 167931 167932 . 580
chrXIII 167939 167940 . 740
chrXIII 167994 167995 . 1280
chrXIII 168008 168009 . 1540
chrXIII 168012 168013 . 280
chrXIII 168014 168015 . 380
chrXIII 168014 168015 . 300
chrXIII 168016 168017 . 120
chrXIII 168027 168028 . 620
chrXIII 168030 168031 . 220
chrXIII 168046 168047 . 1200
chrXIII 168050 168051 . 5080
chrXIII 168054 168055 . 660
chrXIII 168056 168057 . 120
chrXIII 168056 168057 . 120
chrXIII 168068 168069 . 940
chrXIII 168092 168093 . 320
chrXIII 168169 168170 . 320
chrXIII 168200 168201 . 320
chrXIII 168214 168215 . 580
chrXIII 168276 168277 . 180
chrXIII 168321 168322 . 460
chrXIII 168703 168704 . 140
chrXIII 168708 168709 . 740
chrXIII 168713 168714 . 140
chrXIII 168716 168717 . 240
chrXIII 168721 168722 . 980
chrXIII 168724 168725 . 620
chrXIII 168728 168729 . 4120
chrXIII 168835 168836 . 140
chrXIII 168901 168902 . 260
chrXIII 168913 168914 . 180
chrXIII 168920 168921 . 2340
chrXIII 168922 168923 . 200
chrXIII 168925 168926 . 860
chrXIII 168937 168938 . 140
chrXIII 168969 168970 . 320
chrXIII 169135 169136 . 2900
chrXIII 169267 169268 . 120
chrXIII 169401 169402 . 160
chrXIII 169480 169481 . 120
chrXIII 169485 169486 . 1540
chrXIII 169488 169489 . 140
chrXIII 169530 169531 . 2620
chrXIII 169555 169556 . 900
chrXIII 169674 169675 . 140
chrXIII 169674 169675 . 300
chrXIII 169692 169693 . 2580
chrXIII 169703 169704 . 1240
chrXIII 169729 169730 . 240
chrXIII 169743 169744 . 560
chrXIII 169847 169848 . 1060
chrXIII 169849 169850 . 260
chrXIII 169902 169903 . 820
chrXIII 169908 169909 . 2900
chrXIII 169911 169912 . 120
chrXIII 169925 169926 . 340
chrXIII 169937 169938 . 440
chrXIII 169972 169973 . 280
chrXIII 170035 170036 . 120
chrXIII 170036 170037 . 880
chrXIII 170041 170042 . 320
chrXIII 170061 170062 . 180
chrXIII 170070 170071 . 120
chrXIII 170075 170076 . 200
chrXIII 170079 170080 . 160
chrXIII 170102 170103 . 360
chrXIII 170110 170111 . 280
chrXIII 170111 170112 . 420
chrXIII 170132 170133 . 1220
chrXIII 170213 170214 . 120
chrXIII 170241 170242 . 180
chrXIII 170247 170248 . 160
chrXIII 170252 170253 . 560
chrXIII 170257 170258 . 5400
chrXIII 170270 170271 . 120
chrXIII 170276 170277 . 300
chrXIII 170342 170343 . 120
chrXIII 170343 170344 . 360
chrXIII 170508 170509 . 260
chrXIII 170640 170641 . 120
chrXIII 170660 170661 . 360
chrXIII 170888 170889 . 260
chrXIII 170894 170895 . 120
chrXIII 170946 170947 . 500
chrXIII 170949 170950 . 220
chrXIII 171043 171044 . 3020
chrXIII 171113 171114 . 1600
chrXIII 171214 171215 . 140
chrXIII 171289 171290 . 1380
chrXIII 171293 171294 . 940
chrXIII 171310 171311 . 240
chrXIII 171313 171314 . 580
chrXIII 171342 171343 . 560
chrXIII 171383 171384 . 360
chrXIII 171395 171396 . 620
chrXIII 171397 171398 . 120
chrXIII 171406 171407 . 200
chrXIII 171423 171424 . 180
chrXIII 171446 171447 . 1000
chrXIII 171451 171452 . 520
chrXIII 171454 171455 . 120
chrXIII 171527 171528 . 120
chrXIII 171547 171548 . 540
chrXIII 171576 171577 . 400
chrXIII 171644 171645 . 120
chrXIII 171672 171673 . 420
chrXIII 171681 171682 . 220
chrXIII 171688 171689 . 2020
chrXIII 171697 171698 . 640
chrXIII 171725 171726 . 3660
chrXIII 171787 171788 . 400
chrXIII 171873 171874 . 1260
chrXIII 172341 172342 . 2340
chrXIII 172390 172391 . 280
chrXIII 172523 172524 . 320
chrXIII 172527 172528 . 200
chrXIII 172553 172554 . 300
chrXIII 172605 172606 . 160
chrXIII 172613 172614 . 580
chrXIII 172623 172624 . 480
chrXIII 172631 172632 . 200
chrXIII 172725 172726 . 3780
chrXIII 172794 172795 . 1540
chrXIII 172816 172817 . 2040
chrXIII 172826 172827 . 1140
chrXIII 172891 172892 . 520
chrXIII 172903 172904 . 380
chrXIII 172924 172925 . 380
chrXIII 172972 172973 . 6980
chrXIII 173045 173046 . 440
chrXIII 173064 173065 . 1080
chrXIII 173068 173069 . 720
chrXIII 173124 173125 . 280
chrXIII 173153 173154 . 6220
chrXIII 173154 173155 . 2100
chrXIII 173155 173156 . 260
chrXIII 173182 173183 . 640
chrXIII 173259 173260 . 2440
chrXIII 173410 173411 . 2160
chrXIII 173431 173432 . 640
chrXIII 173448 173449 . 360
chrXIII 173635 173636 . 200
chrXIII 173636 173637 . 520
chrXIII 173668 173669 . 220
chrXIII 178222 178223 . 120
chrXIII 178223 178224 . 440
chrXIII 178226 178227 . 220
chrXIII 178233 178234 . 120
chrXIII 178236 178237 . 340
chrXIII 178240 178241 . 600
chrXIII 178253 178254 . 760
chrXIII 178258 178259 . 200
chrXIII 178285 178286 . 320
chrXIII 178290 178291 . 140
chrXIII 178291 178292 . 660
chrXIII 178291 178292 . 560
chrXIII 178293 178294 . 120
chrXIII 178297 178298 . 180
chrXIII 178311 178312 . 240
chrXIII 178322 178323 . 220
chrXIII 178333 178334 . 160
chrXIII 178352 178353 . 320
chrXIII 178354 178355 . 120
chrXIII 178360 178361 . 1780
chrXIII 178390 178391 . 140
chrXIII 178674 178675 . 800
chrXIII 178676 178677 . 120
chrXIII 178747 178748 . 160
chrXIII 178795 178796 . 420
chrXIII 178824 178825 . 120
chrXIII 178855 178856 . 140
chrXIII 179189 179190 . 340
chrXIII 179552 179553 . 680
chrXIII 179858 179859 . 220
chrXIII 179941 179942 . 140
chrXIII 179968 179969 . 320
chrXIII 180024 180025 . 200
chrXIII 180117 180118 . 480
chrXIII 180183 180184 . 360
chrXIII 180349 180350 . 380
chrXIII 180501 180502 . 1440
chrXIII 180509 180510 . 420
chrXIII 180523 180524 . 2180
chrXIII 180554 180555 . 2820
chrXIII 180867 180868 . 240
chrXIII 180876 180877 . 120
chrXIII 181257 181258 . 140
chrXIII 181258 181259 . 620
chrXIII 181305 181306 . 820
chrXIII 181306 181307 . 180
chrXIII 181328 181329 . 120
chrXIII 181335 181336 . 140
chrXIII 181517 181518 . 440
chrXIII 183580 183581 . 140
chrXIII 183733 183734 . 220
chrXIII 183754 183755 . 120
chrXIII 183874 183875 . 1060
chrXIII 184025 184026 . 120
chrXIII 184044 184045 . 2180
chrXIII 184200 184201 . 140
chrXIII 184224 184225 . 120
chrXIII 184434 184435 . 640
chrXIII 184439 184440 . 1300
chrXIII 184457 184458 . 140
chrXIII 184489 184490 . 160
chrXIII 190092 190093 . 320
chrXIII 190186 190187 . 200
chrXIII 190335 190336 . 1100
chrXIII 190459 190460 . 480
chrXIII 191930 191931 . 120
chrXIII 191935 191936 . 1480
chrXIII 191941 191942 . 400
chrXIII 192034 192035 . 120
chrXIII 192077 192078 . 160
chrXIII 192078 192079 . 460
chrXIII 192084 192085 . 180
chrXIII 192094 192095 . 240
chrXIII 192102 192103 . 780
chrXIII 192124 192125 . 120
chrXIII 192134 192135 . 780
chrXIII 192276 192277 . 300
chrXIII 192284 192285 . 120
chrXIII 192304 192305 . 200
chrXIII 192312 192313 . 120
chrXIII 192445 192446 . 160
chrXIII 192450 192451 . 500
chrXIII 192519 192520 . 120
chrXIII 192520 192521 . 180
chrXIII 192527 192528 . 280
chrXIII 192549 192550 . 120
chrXIII 192592 192593 . 1060
chrXIII 192643 192644 . 120
chrXIII 192645 192646 . 120
chrXIII 192646 192647 . 260
chrXIII 192646 192647 . 1940
chrXIII 192671 192672 . 220
chrXIII 192674 192675 . 260
chrXIII 192798 192799 . 180
chrXIII 192921 192922 . 2420
chrXIII 192927 192928 . 2680
chrXIII 192962 192963 . 240
chrXIII 192966 192967 . 720
chrXIII 193186 193187 . 120
chrXIII 194328 194329 . 140
chrXIII 194358 194359 . 120
chrXIII 194469 194470 . 280
chrXIII 194504 194505 . 260
chrXIII 194632 194633 . 260
chrXIII 194773 194774 . 460
chrXIII 194922 194923 . 220
chrXIII 194958 194959 . 480
chrXIII 195003 195004 . 1040
chrXIII 195028 195029 . 560
chrXIII 195048 195049 . 240
chrXIII 195491 195492 . 200
chrXIII 195626 195627 . 120
chrXIII 195674 195675 . 200
chrXIII 195818 195819 . 560
chrXIII 195824 195825 . 120
chrXIII 195832 195833 . 140
chrXIII 195844 195845 . 260
chrXIII 195870 195871 . 180
chrXIII 195925 195926 . 540
chrXIII 195930 195931 . 720
chrXIII 195931 195932 . 3020
chrXIII 195938 195939 . 120
chrXIII 195997 195998 . 800
chrXIII 196108 196109 . 800
chrXIII 196114 196115 . 160
chrXIII 196122 196123 . 120
chrXIII 196126 196127 . 160
chrXIII 196127 196128 . 160
chrXIII 196133 196134 . 140
chrXIII 196166 196167 . 120
chrXIII 196227 196228 . 180
chrXIII 196406 196407 . 120
chrXIII 198563 198564 . 120
chrXIII 198570 198571 . 120
chrXIII 202357 202358 . 1180
chrXIII 202379 202380 . 360
chrXIII 202398 202399 . 460
chrXIII 202399 202400 . 120
chrXIII 202400 202401 . 220
chrXIII 202528 202529 . 120
chrXIII 202582 202583 . 460
chrXIII 202587 202588 . 140
chrXIII 202763 202764 . 1520
chrXIII 202769 202770 . 120
chrXIII 202984 202985 . 220
chrXIII 202993 202994 . 440
chrXIII 203282 203283 . 120
chrXIII 203304 203305 . 580
chrXIII 203490 203491 . 180
chrXIII 203936 203937 . 160
chrXIII 203988 203989 . 420
chrXIII 203994 203995 . 120
chrXIII 204123 204124 . 1080
chrXIII 204289 204290 . 180
chrXIII 204308 204309 . 2100
chrXIII 204355 204356 . 820
chrXIII 204366 204367 . 1860
chrXIII 204372 204373 . 580
chrXIII 204379 204380 . 1700
chrXIII 204386 204387 . 480
chrXIII 204392 204393 . 400
chrXIII 204413 204414 . 1220
chrXIII 204425 204426 . 140
chrXIII 204533 204534 . 200
chrXIII 204548 204549 . 360
chrXIII 204567 204568 . 1960
chrXIII 204731 204732 . 1020
chrXIII 204857 204858 . 1940
chrXIII 205015 205016 . 160
chrXIII 205492 205493 . 360
chrXIII 205495 205496 . 540
chrXIII 205516 205517 . 120
chrXIII 205521 205522 . 120
chrXIII 205560 205561 . 3540
chrXIII 205574 205575 . 380
chrXIII 205703 205704 . 120
chrXIII 205716 205717 . 160
chrXIII 205765 205766 . 240
chrXIII 205892 205893 . 140
chrXIII 206069 206070 . 360
chrXIII 206102 206103 . 200
chrXIII 206123 206124 . 3320
chrXIII 206414 206415 . 220
chrXIII 206618 206619 . 120
chrXIII 207002 207003 . 320
chrXIII 207602 207603 . 120
chrXIII 207642 207643 . 500
chrXIII 208097 208098 . 280
chrXIII 208379 208380 . 140
chrXIII 208404 208405 . 560
chrXIII 208405 208406 . 160
chrXIII 208750 208751 . 300
chrXIII 208922 208923 . 160
chrXIII 209065 209066 . 140
chrXIII 209106 209107 . 220
chrXIII 209122 209123 . 640
chrXIII 209123 209124 . 120
chrXIII 209126 209127 . 280
chrXIII 209126 209127 . 120
chrXIII 209131 209132 . 140
chrXIII 209138 209139 . 120
chrXIII 209141 209142 . 680
chrXIII 209144 209145 . 440
chrXIII 209155 209156 . 140
chrXIII 209244 209245 . 300
chrXIII 209245 209246 . 120
chrXIII 209256 209257 . 120
chrXIII 209297 209298 . 400
chrXIII 209309 209310 . 2300
chrXIII 209317 209318 . 640
chrXIII 209319 209320 . 560
chrXIII 209327 209328 . 1540
chrXIII 209336 209337 . 1100
chrXIII 209348 209349 . 1920
chrXIII 209350 209351 . 4340
chrXIII 209352 209353 . 320
chrXIII 209353 209354 . 200
chrXIII 209360 209361 . 160
chrXIII 209369 209370 . 260
chrXIII 209371 209372 . 140
chrXIII 209371 209372 . 120
chrXIII 209373 209374 . 740
chrXIII 209378 209379 . 2460
chrXIII 209388 209389 . 1320
chrXIII 209393 209394 . 280
chrXIII 209398 209399 . 340
chrXIII 209431 209432 . 140
chrXIII 209550 209551 . 480
chrXIII 209718 209719 . 400
chrXIII 209721 209722 . 1340
chrXIII 209726 209727 . 200
chrXIII 209751 209752 . 3240
chrXIII 209764 209765 . 3740
chrXIII 210053 210054 . 460
chrXIII 210400 210401 . 620
chrXIII 210631 210632 . 920
chrXIII 210848 210849 . 600
chrXIII 211135 211136 . 3100
chrXIII 211448 211449 . 500
chrXIII 211986 211987 . 120
chrXIII 212015 212016 . 1140
chrXIII 212118 212119 . 120
chrXIII 212204 212205 . 1260
chrXIII 212504 212505 . 200
chrXIII 212517 212518 . 1360
chrXIII 213244 213245 . 240
chrXIII 213302 213303 . 140
chrXIII 214007 214008 . 140
chrXIII 214015 214016 . 500
chrXIII 214027 214028 . 360
chrXIII 214027 214028 . 160
chrXIII 214086 214087 . 200
chrXIII 214094 214095 . 360
chrXIII 214108 214109 . 180
chrXIII 214125 214126 . 180
chrXIII 214148 214149 . 600
chrXIII 216065 216066 . 120
chrXIII 216223 216224 . 1100
chrXIII 216228 216229 . 880
chrXIII 216232 216233 . 420
chrXIII 216235 216236 . 440
chrXIII 216237 216238 . 180
chrXIII 216240 216241 . 160
chrXIII 216251 216252 . 580
chrXIII 216259 216260 . 380
chrXIII 216263 216264 . 740
chrXIII 216276 216277 . 460
chrXIII 216277 216278 . 260
chrXIII 216280 216281 . 280
chrXIII 216309 216310 . 380
chrXIII 216314 216315 . 1600
chrXIII 216322 216323 . 600
chrXIII 216323 216324 . 1240
chrXIII 216324 216325 . 300
chrXIII 216337 216338 . 1160
chrXIII 216353 216354 . 140
chrXIII 216361 216362 . 300
chrXIII 216472 216473 . 140
chrXIII 216495 216496 . 500
chrXIII 216525 216526 . 160
chrXIII 216543 216544 . 880
chrXIII 216653 216654 . 280
chrXIII 216702 216703 . 400
chrXIII 216877 216878 . 1880
chrXIII 217111 217112 . 180
chrXIII 217133 217134 . 960
chrXIII 217153 217154 . 160
chrXIII 217164 217165 . 160
chrXIII 217170 217171 . 200
chrXIII 217183 217184 . 1200
chrXIII 217191 217192 . 1260
chrXIII 217197 217198 . 3180
chrXIII 217205 217206 . 240
chrXIII 217217 217218 . 8760
chrXIII 217241 217242 . 1760
chrXIII 217277 217278 . 940
chrXIII 217385 217386 . 980
chrXIII 217388 217389 . 1900
chrXIII 217412 217413 . 1460
chrXIII 217448 217449 . 1380
chrXIII 217475 217476 . 7740
chrXIII 217562 217563 . 2640
chrXIII 217610 217611 . 300
chrXIII 217707 217708 . 500
chrXIII 217801 217802 . 180
chrXIII 217906 217907 . 1780
chrXIII 218137 218138 . 300
chrXIII 218386 218387 . 5820
chrXIII 218393 218394 . 580
chrXIII 218472 218473 . 2340
chrXIII 218475 218476 . 120
chrXIII 218486 218487 . 16060
chrXIII 218521 218522 . 5380
chrXIII 218526 218527 . 120
chrXIII 218560 218561 . 340
chrXIII 218668 218669 . 2640
chrXIII 218718 218719 . 5800
chrXIII 218853 218854 . 140
chrXIII 218865 218866 . 340
chrXIII 219061 219062 . 120
chrXIII 219080 219081 . 140
chrXIII 219332 219333 . 140
chrXIII 219433 219434 . 580
chrXIII 219609 219610 . 260
chrXIII 219668 219669 . 1300
chrXIII 219765 219766 . 260
chrXIII 219888 219889 . 540
chrXIII 219891 219892 . 3220
chrXIII 219898 219899 . 620
chrXIII 219904 219905 . 260
chrXIII 219908 219909 . 940
chrXIII 219914 219915 . 120
chrXIII 219915 219916 . 380
chrXIII 219925 219926 . 140
chrXIII 219930 219931 . 300
chrXIII 219934 219935 . 120
chrXIII 219938 219939 . 300
chrXIII 219946 219947 . 120
chrXIII 219954 219955 . 1000
chrXIII 219958 219959 . 880
chrXIII 219971 219972 . 640
chrXIII 219978 219979 . 760
chrXIII 219989 219990 . 140
chrXIII 219990 219991 . 1000
chrXIII 219990 219991 . 560
chrXIII 219999 220000 . 540
chrXIII 220001 220002 . 540
chrXIII 220003 220004 . 200
chrXIII 220010 220011 . 220
chrXIII 220017 220018 . 1960
chrXIII 220022 220023 . 160
chrXIII 220026 220027 . 140
chrXIII 220029 220030 . 780
chrXIII 220041 220042 . 120
chrXIII 220082 220083 . 120
chrXIII 220284 220285 . 120
chrXIII 220723 220724 . 4560
chrXIII 220744 220745 . 160
chrXIII 220755 220756 . 2200
chrXIII 220773 220774 . 220
chrXIII 220783 220784 . 120
chrXIII 220787 220788 . 420
chrXIII 220811 220812 . 200
chrXIII 220832 220833 . 660
chrXIII 220845 220846 . 240
chrXIII 220848 220849 . 120
chrXIII 220860 220861 . 380
chrXIII 220893 220894 . 520
chrXIII 220901 220902 . 160
chrXIII 220915 220916 . 2000
chrXIII 220921 220922 . 260
chrXIII 220924 220925 . 900
chrXIII 220939 220940 . 160
chrXIII 220941 220942 . 420
chrXIII 220942 220943 . 120
chrXIII 220943 220944 . 980
chrXIII 220955 220956 . 400
chrXIII 220964 220965 . 160
chrXIII 220967 220968 . 760
chrXIII 220984 220985 . 980
chrXIII 220990 220991 . 1420
chrXIII 220998 220999 . 320
chrXIII 221002 221003 . 140
chrXIII 221010 221011 . 200
chrXIII 221050 221051 . 120
chrXIII 221053 221054 . 600
chrXIII 221055 221056 . 140
chrXIII 221077 221078 . 120
chrXIII 221088 221089 . 140
chrXIII 221097 221098 . 400
chrXIII 221102 221103 . 120
chrXIII 221113 221114 . 300
chrXIII 221116 221117 . 120
chrXIII 221123 221124 . 280
chrXIII 221132 221133 . 120
chrXIII 221148 221149 . 500
chrXIII 221285 221286 . 260
chrXIII 221467 221468 . 140
chrXIII 221750 221751 . 520
chrXIII 221854 221855 . 1680
chrXIII 221921 221922 . 120
chrXIII 222019 222020 . 160
chrXIII 222027 222028 . 1180
chrXIII 222209 222210 . 560
chrXIII 222218 222219 . 160
chrXIII 222262 222263 . 120
chrXIII 222273 222274 . 560
chrXIII 222282 222283 . 1340
chrXIII 222289 222290 . 1520
chrXIII 222306 222307 . 320
chrXIII 222316 222317 . 120
chrXIII 222337 222338 . 540
chrXIII 222338 222339 . 340
chrXIII 222469 222470 . 1760
chrXIII 222472 222473 . 180
chrXIII 222612 222613 . 200
chrXIII 222676 222677 . 300
chrXIII 222762 222763 . 120
chrXIII 222783 222784 . 120
chrXIII 223011 223012 . 260
chrXIII 223272 223273 . 120
chrXIII 223289 223290 . 240
chrXIII 223887 223888 . 260
chrXIII 223915 223916 . 180
chrXIII 223934 223935 . 140
chrXIII 223953 223954 . 160
chrXIII 223956 223957 . 360
chrXIII 223969 223970 . 340
chrXIII 224007 224008 . 420
chrXIII 224034 224035 . 220
chrXIII 224039 224040 . 220
chrXIII 224052 224053 . 340
chrXIII 224130 224131 . 140
chrXIII 224247 224248 . 140
chrXIII 224258 224259 . 620
chrXIII 224266 224267 . 2860
chrXIII 224267 224268 . 420
chrXIII 224285 224286 . 3220
chrXIII 224292 224293 . 320
chrXIII 224415 224416 . 340
chrXIII 224446 224447 . 620
chrXIII 224453 224454 . 240
chrXIII 224494 224495 . 380
chrXIII 224797 224798 . 960
chrXIII 224916 224917 . 300
chrXIII 225118 225119 . 280
chrXIII 225125 225126 . 400
chrXIII 225151 225152 . 120
chrXIII 225270 225271 . 640
chrXIII 225399 225400 . 160
chrXIII 225411 225412 . 360
chrXIII 225414 225415 . 280
chrXIII 225419 225420 . 280
chrXIII 225424 225425 . 360
chrXIII 225428 225429 . 220
chrXIII 225444 225445 . 120
chrXIII 225448 225449 . 140
chrXIII 225448 225449 . 260
chrXIII 225450 225451 . 340
chrXIII 225453 225454 . 320
chrXIII 225456 225457 . 140
chrXIII 225458 225459 . 160
chrXIII 225459 225460 . 780
chrXIII 225463 225464 . 940
chrXIII 225469 225470 . 740
chrXIII 225475 225476 . 180
chrXIII 225482 225483 . 300
chrXIII 225488 225489 . 180
chrXIII 225493 225494 . 2480
chrXIII 225505 225506 . 1780
chrXIII 225813 225814 . 460
chrXIII 225838 225839 . 600
chrXIII 226779 226780 . 200
chrXIII 226792 226793 . 120
chrXIII 226834 226835 . 580
chrXIII 226840 226841 . 820
chrXIII 226848 226849 . 420
chrXIII 226871 226872 . 180
chrXIII 226896 226897 . 820
chrXIII 226900 226901 . 900
chrXIII 226911 226912 . 560
chrXIII 227101 227102 . 180
chrXIII 228710 228711 . 120
chrXIII 228716 228717 . 1440
chrXIII 228734 228735 . 160
chrXIII 228738 228739 . 4180
chrXIII 228745 228746 . 140
chrXIII 228754 228755 . 2340
chrXIII 228761 228762 . 1400
chrXIII 228765 228766 . 900
chrXIII 228771 228772 . 320
chrXIII 228776 228777 . 2100
chrXIII 228793 228794 . 1020
chrXIII 228799 228800 . 180
chrXIII 228802 228803 . 180
chrXIII 228816 228817 . 940
chrXIII 228826 228827 . 360
chrXIII 228828 228829 . 3240
chrXIII 228839 228840 . 500
chrXIII 228847 228848 . 1340
chrXIII 228862 228863 . 240
chrXIII 228867 228868 . 120
chrXIII 229006 229007 . 300
chrXIII 229010 229011 . 120
chrXIII 229176 229177 . 560
chrXIII 229351 229352 . 120
chrXIII 229497 229498 . 120
chrXIII 229510 229511 . 140
chrXIII 229755 229756 . 180
chrXIII 229988 229989 . 280
chrXIII 230017 230018 . 700
chrXIII 230054 230055 . 960
chrXIII 230133 230134 . 2460
chrXIII 230146 230147 . 1780
chrXIII 230171 230172 . 1540
chrXIII 230176 230177 . 200
chrXIII 230355 230356 . 1220
chrXIII 230481 230482 . 1600
chrXIII 230511 230512 . 980
chrXIII 230521 230522 . 740
chrXIII 230527 230528 . 120
chrXIII 230632 230633 . 120
chrXIII 230640 230641 . 1720
chrXIII 230646 230647 . 200
chrXIII 230659 230660 . 220
chrXIII 230671 230672 . 1220
chrXIII 230674 230675 . 5640
chrXIII 230760 230761 . 1060
chrXIII 230836 230837 . 2160
chrXIII 230841 230842 . 320
chrXIII 230842 230843 . 120
chrXIII 230848 230849 . 7720
chrXIII 230849 230850 . 200
chrXIII 230858 230859 . 480
chrXIII 230860 230861 . 260
chrXIII 230873 230874 . 520
chrXIII 230874 230875 . 620
chrXIII 230891 230892 . 3220
chrXIII 230903 230904 . 120
chrXIII 230907 230908 . 580
chrXIII 230909 230910 . 420
chrXIII 230911 230912 . 620
chrXIII 230917 230918 . 440
chrXIII 230930 230931 . 1700
chrXIII 230933 230934 . 240
chrXIII 230952 230953 . 140
chrXIII 230958 230959 . 400
chrXIII 231071 231072 . 300
chrXIII 231075 231076 . 520
chrXIII 231079 231080 . 1500
chrXIII 231093 231094 . 140
chrXIII 231101 231102 . 280
chrXIII 231134 231135 . 540
chrXIII 231249 231250 . 280
chrXIII 231263 231264 . 1100
chrXIII 231316 231317 . 240
chrXIII 231450 231451 . 160
chrXIII 231510 231511 . 120
chrXIII 231583 231584 . 460
chrXIII 231603 231604 . 2480
chrXIII 231713 231714 . 660
chrXIII 231771 231772 . 520
chrXIII 232385 232386 . 260
chrXIII 232676 232677 . 220
chrXIII 232684 232685 . 120
chrXIII 232735 232736 . 540
chrXIII 232888 232889 . 660
chrXIII 232982 232983 . 220
chrXIII 233111 233112 . 860
chrXIII 233128 233129 . 2520
chrXIII 233157 233158 . 960
chrXIII 233302 233303 . 520
chrXIII 233316 233317 . 380
chrXIII 233318 233319 . 240
chrXIII 233322 233323 . 140
chrXIII 233332 233333 . 4480
chrXIII 233333 233334 . 300
chrXIII 233338 233339 . 1980
chrXIII 233343 233344 . 880
chrXIII 233345 233346 . 1320
chrXIII 233345 233346 . 180
chrXIII 233350 233351 . 180
chrXIII 233354 233355 . 360
chrXIII 233356 233357 . 760
chrXIII 233356 233357 . 340
chrXIII 233375 233376 . 2960
chrXIII 233384 233385 . 120
chrXIII 233393 233394 . 160
chrXIII 233396 233397 . 180
chrXIII 233399 233400 . 140
chrXIII 233419 233420 . 280
chrXIII 233473 233474 . 820
chrXIII 233577 233578 . 940
chrXIII 233581 233582 . 620
chrXIII 233590 233591 . 520
chrXIII 233594 233595 . 200
chrXIII 233600 233601 . 1560
chrXIII 233603 233604 . 200
chrXIII 233727 233728 . 260
chrXIII 233750 233751 . 140
chrXIII 233751 233752 . 520
chrXIII 233816 233817 . 2740
chrXIII 233922 233923 . 320
chrXIII 233925 233926 . 180
chrXIII 234050 234051 . 200
chrXIII 234059 234060 . 220
chrXIII 234228 234229 . 140
chrXIII 234300 234301 . 140
chrXIII 234311 234312 . 240
chrXIII 234543 234544 . 140
chrXIII 234674 234675 . 320
chrXIII 234931 234932 . 460
chrXIII 234994 234995 . 720
chrXIII 235005 235006 . 1140
chrXIII 235080 235081 . 460
chrXIII 235221 235222 . 280
chrXIII 235248 235249 . 880
chrXIII 235273 235274 . 680
chrXIII 235279 235280 . 1380
chrXIII 235282 235283 . 960
chrXIII 235615 235616 . 280
chrXIII 235741 235742 . 520
chrXIII 235751 235752 . 240
chrXIII 235763 235764 . 140
chrXIII 235796 235797 . 220
chrXIII 235801 235802 . 680
chrXIII 235805 235806 . 220
chrXIII 235954 235955 . 220
chrXIII 235961 235962 . 700
chrXIII 236035 236036 . 2140
chrXIII 236103 236104 . 180
chrXIII 236116 236117 . 120
chrXIII 236133 236134 . 120
chrXIII 236141 236142 . 240
chrXIII 236147 236148 . 320
chrXIII 236155 236156 . 160
chrXIII 236162 236163 . 220
chrXIII 236166 236167 . 120
chrXIII 236167 236168 . 140
chrXIII 236168 236169 . 2500
chrXIII 236171 236172 . 160
chrXIII 236171 236172 . 160
chrXIII 236173 236174 . 120
chrXIII 236177 236178 . 1460
chrXIII 236179 236180 . 300
chrXIII 236179 236180 . 300
chrXIII 236181 236182 . 160
chrXIII 236183 236184 . 780
chrXIII 236191 236192 . 380
chrXIII 236198 236199 . 320
chrXIII 236208 236209 . 280
chrXIII 236216 236217 . 700
chrXIII 236220 236221 . 840
chrXIII 236228 236229 . 500
chrXIII 236230 236231 . 320
chrXIII 236232 236233 . 140
chrXIII 236233 236234 . 280
chrXIII 236237 236238 . 160
chrXIII 236237 236238 . 480
chrXIII 236240 236241 . 120
chrXIII 236241 236242 . 620
chrXIII 236245 236246 . 360
chrXIII 236245 236246 . 940
chrXIII 236248 236249 . 180
chrXIII 236252 236253 . 1420
chrXIII 236261 236262 . 300
chrXIII 236289 236290 . 360
chrXIII 236441 236442 . 3380
chrXIII 236442 236443 . 240
chrXIII 236443 236444 . 140
chrXIII 236455 236456 . 200
chrXIII 236456 236457 . 140
chrXIII 236457 236458 . 140
chrXIII 236465 236466 . 920
chrXIII 236474 236475 . 160
chrXIII 236480 236481 . 140
chrXIII 236487 236488 . 2060
chrXIII 236709 236710 . 140
chrXIII 236831 236832 . 180
chrXIII 236864 236865 . 120
chrXIII 237040 237041 . 2380
chrXIII 237233 237234 . 120
chrXIII 237328 237329 . 140
chrXIII 237468 237469 . 120
chrXIII 237483 237484 . 180
chrXIII 237578 237579 . 2600
chrXIII 237707 237708 . 120
chrXIII 237768 237769 . 280
chrXIII 238027 238028 . 760
chrXIII 238521 238522 . 940
chrXIII 238582 238583 . 760
chrXIII 238612 238613 . 960
chrXIII 238674 238675 . 180
chrXIII 238821 238822 . 140
chrXIII 238887 238888 . 120
chrXIII 238960 238961 . 200
chrXIII 239002 239003 . 160
chrXIII 239061 239062 . 180
chrXIII 239070 239071 . 260
chrXIII 239095 239096 . 460
chrXIII 239100 239101 . 460
chrXIII 239276 239277 . 120
chrXIII 239283 239284 . 140
chrXIII 239462 239463 . 160
chrXIII 239466 239467 . 820
chrXIII 239468 239469 . 1180
chrXIII 239478 239479 . 160
chrXIII 239479 239480 . 2080
chrXIII 239680 239681 . 240
chrXIII 239721 239722 . 140
chrXIII 239762 239763 . 1460
chrXIII 239796 239797 . 240
chrXIII 239812 239813 . 200
chrXIII 239912 239913 . 1180
chrXIII 240080 240081 . 1120
chrXIII 240099 240100 . 1300
chrXIII 240176 240177 . 1140
chrXIII 240181 240182 . 880
chrXIII 240192 240193 . 1240
chrXIII 240198 240199 . 1720
chrXIII 240357 240358 . 380
chrXIII 240402 240403 . 660
chrXIII 240423 240424 . 1720
chrXIII 240509 240510 . 620
chrXIII 240749 240750 . 140
chrXIII 240848 240849 . 640
chrXIII 240878 240879 . 2120
chrXIII 240935 240936 . 140
chrXIII 241032 241033 . 540
chrXIII 241032 241033 . 440
chrXIII 241073 241074 . 3380
chrXIII 241201 241202 . 160
chrXIII 241656 241657 . 160
chrXIII 241663 241664 . 140
chrXIII 241799 241800 . 500
chrXIII 241822 241823 . 120
chrXIII 241823 241824 . 120
chrXIII 241880 241881 . 840
chrXIII 241938 241939 . 220
chrXIII 241947 241948 . 160
chrXIII 243089 243090 . 240
chrXIII 243104 243105 . 440
chrXIII 243125 243126 . 840
chrXIII 243131 243132 . 580
chrXIII 243134 243135 . 220
chrXIII 243140 243141 . 160
chrXIII 243144 243145 . 160
chrXIII 243153 243154 . 560
chrXIII 243167 243168 . 140
chrXIII 243187 243188 . 460
chrXIII 243189 243190 . 180
chrXIII 243191 243192 . 180
chrXIII 243196 243197 . 180
chrXIII 243338 243339 . 120
chrXIII 243341 243342 . 140
chrXIII 243347 243348 . 220
chrXIII 243361 243362 . 140
chrXIII 243382 243383 . 120
chrXIII 243390 243391 . 760
chrXIII 243409 243410 . 3420
chrXIII 243488 243489 . 200
chrXIII 243687 243688 . 2380
chrXIII 243829 243830 . 2820
chrXIII 243832 243833 . 1560
chrXIII 243858 243859 . 280
chrXIII 243964 243965 . 400
chrXIII 243979 243980 . 460
chrXIII 243982 243983 . 120
chrXIII 243985 243986 . 680
chrXIII 243987 243988 . 620
chrXIII 243988 243989 . 120
chrXIII 243989 243990 . 140
chrXIII 243996 243997 . 1520
chrXIII 244011 244012 . 960
chrXIII 244033 244034 . 600
chrXIII 244040 244041 . 320
chrXIII 244041 244042 . 960
chrXIII 244045 244046 . 280
chrXIII 244047 244048 . 8140
chrXIII 244049 244050 . 180
chrXIII 244052 244053 . 1640
chrXIII 244055 244056 . 380
chrXIII 244060 244061 . 400
chrXIII 244065 244066 . 1500
chrXIII 244067 244068 . 360
chrXIII 244071 244072 . 380
chrXIII 244074 244075 . 980
chrXIII 244079 244080 . 700
chrXIII 244079 244080 . 460
chrXIII 244081 244082 . 140
chrXIII 244085 244086 . 4360
chrXIII 244099 244100 . 3760
chrXIII 244102 244103 . 180
chrXIII 244111 244112 . 120
chrXIII 244119 244120 . 1000
chrXIII 244248 244249 . 140
chrXIII 244263 244264 . 120
chrXIII 245853 245854 . 160
chrXIII 245875 245876 . 140
chrXIII 245881 245882 . 400
chrXIII 245884 245885 . 280
chrXIII 245902 245903 . 420
chrXIII 245938 245939 . 160
chrXIII 245952 245953 . 6640
chrXIII 245957 245958 . 200
chrXIII 245990 245991 . 220
chrXIII 245991 245992 . 500
chrXIII 246002 246003 . 600
chrXIII 246004 246005 . 1900
chrXIII 246009 246010 . 1380
chrXIII 246014 246015 . 120
chrXIII 246022 246023 . 820
chrXIII 246033 246034 . 5000
chrXIII 246048 246049 . 1080
chrXIII 246057 246058 . 120
chrXIII 246098 246099 . 920
chrXIII 246170 246171 . 860
chrXIII 246241 246242 . 420
chrXIII 246243 246244 . 140
chrXIII 246394 246395 . 160
chrXIII 246489 246490 . 300
chrXIII 246807 246808 . 260
chrXIII 246823 246824 . 160
chrXIII 246932 246933 . 1780
chrXIII 246981 246982 . 240
chrXIII 247013 247014 . 1280
chrXIII 247016 247017 . 560
chrXIII 247144 247145 . 200
chrXIII 247172 247173 . 180
chrXIII 247176 247177 . 120
chrXIII 247315 247316 . 880
chrXIII 247360 247361 . 440
chrXIII 247486 247487 . 140
chrXIII 247507 247508 . 600
chrXIII 247509 247510 . 400
chrXIII 247509 247510 . 160
chrXIII 247511 247512 . 140
chrXIII 247511 247512 . 240
chrXIII 247512 247513 . 960
chrXIII 247520 247521 . 960
chrXIII 247520 247521 . 120
chrXIII 247528 247529 . 2020
chrXIII 247594 247595 . 860
chrXIII 247604 247605 . 840
chrXIII 247608 247609 . 300
chrXIII 247610 247611 . 660
chrXIII 247611 247612 . 2080
chrXIII 247612 247613 . 440
chrXIII 247618 247619 . 520
chrXIII 247627 247628 . 120
chrXIII 247632 247633 . 160
chrXIII 249943 249944 . 260
chrXIII 249974 249975 . 260
chrXIII 250246 250247 . 340
chrXIII 250308 250309 . 120
chrXIII 250353 250354 . 660
chrXIII 250384 250385 . 500
chrXIII 250542 250543 . 120
chrXIII 250587 250588 . 980
chrXIII 250662 250663 . 140
chrXIII 250703 250704 . 1260
chrXIII 250769 250770 . 120
chrXIII 250794 250795 . 140
chrXIII 250802 250803 . 1020
chrXIII 250850 250851 . 700
chrXIII 250877 250878 . 140
chrXIII 250928 250929 . 300
chrXIII 250987 250988 . 160
chrXIII 251012 251013 . 120
chrXIII 251017 251018 . 1040
chrXIII 251048 251049 . 260
chrXIII 251062 251063 . 2220
chrXIII 251064 251065 . 2380
chrXIII 251064 251065 . 140
chrXIII 251065 251066 . 160
chrXIII 251065 251066 . 120
chrXIII 251066 251067 . 120
chrXIII 251072 251073 . 120
chrXIII 251076 251077 . 320
chrXIII 251124 251125 . 220
chrXIII 251150 251151 . 2460
chrXIII 251184 251185 . 2000
chrXIII 251190 251191 . 420
chrXIII 251204 251205 . 140
chrXIII 251209 251210 . 900
chrXIII 251216 251217 . 1180
chrXIII 251254 251255 . 140
chrXIII 251268 251269 . 360
chrXIII 251275 251276 . 860
chrXIII 251277 251278 . 960
chrXIII 251384 251385 . 200
chrXIII 251397 251398 . 740
chrXIII 251397 251398 . 220
chrXIII 251398 251399 . 180
chrXIII 251402 251403 . 1020
chrXIII 251410 251411 . 120
chrXIII 251416 251417 . 500
chrXIII 251419 251420 . 2540
chrXIII 251424 251425 . 380
chrXIII 251436 251437 . 120
chrXIII 251556 251557 . 880
chrXIII 251572 251573 . 5040
chrXIII 251572 251573 . 120
chrXIII 251573 251574 . 140
chrXIII 251573 251574 . 260
chrXIII 251574 251575 . 1480
chrXIII 251577 251578 . 400
chrXIII 251578 251579 . 300
chrXIII 251578 251579 . 120
chrXIII 251583 251584 . 2180
chrXIII 251590 251591 . 7840
chrXIII 251600 251601 . 740
chrXIII 251601 251602 . 1180
chrXIII 251602 251603 . 860
chrXIII 251610 251611 . 2160
chrXIII 251619 251620 . 220
chrXIII 251620 251621 . 740
chrXIII 251622 251623 . 500
chrXIII 251622 251623 . 120
chrXIII 251623 251624 . 120
chrXIII 251626 251627 . 920
chrXIII 251627 251628 . 520
chrXIII 251633 251634 . 3460
chrXIII 251685 251686 . 120
chrXIII 251687 251688 . 620
chrXIII 251691 251692 . 120
chrXIII 251695 251696 . 240
chrXIII 251701 251702 . 460
chrXIII 251703 251704 . 120
chrXIII 251705 251706 . 460
chrXIII 251707 251708 . 300
chrXIII 251707 251708 . 480
chrXIII 251711 251712 . 120
chrXIII 251713 251714 . 1320
chrXIII 251714 251715 . 260
chrXIII 251714 251715 . 1260
chrXIII 251720 251721 . 340
chrXIII 251731 251732 . 1660
chrXIII 251739 251740 . 3160
chrXIII 251747 251748 . 760
chrXIII 251747 251748 . 120
chrXIII 251753 251754 . 3620
chrXIII 251764 251765 . 1160
chrXIII 251873 251874 . 4160
chrXIII 251881 251882 . 3820
chrXIII 253057 253058 . 340
chrXIII 253092 253093 . 200
chrXIII 253100 253101 . 1140
chrXIII 253104 253105 . 120
chrXIII 253108 253109 . 160
chrXIII 253123 253124 . 120
chrXIII 253125 253126 . 160
chrXIII 253132 253133 . 2780
chrXIII 253136 253137 . 120
chrXIII 253139 253140 . 560
chrXIII 253142 253143 . 2540
chrXIII 253144 253145 . 160
chrXIII 253177 253178 . 360
chrXIII 253189 253190 . 1000
chrXIII 253201 253202 . 240
chrXIII 253215 253216 . 8440
chrXIII 253226 253227 . 120
chrXIII 253239 253240 . 140
chrXIII 253242 253243 . 440
chrXIII 253250 253251 . 3700
chrXIII 253261 253262 . 3740
chrXIII 253264 253265 . 7820
chrXIII 253267 253268 . 120
chrXIII 253269 253270 . 3100
chrXIII 253269 253270 . 3340
chrXIII 253271 253272 . 860
chrXIII 253281 253282 . 500
chrXIII 253285 253286 . 740
chrXIII 253285 253286 . 160
chrXIII 253286 253287 . 740
chrXIII 253286 253287 . 1080
chrXIII 253290 253291 . 1040
chrXIII 253290 253291 . 460
chrXIII 253295 253296 . 3920
chrXIII 253298 253299 . 2600
chrXIII 253300 253301 . 1660
chrXIII 253308 253309 . 560
chrXIII 253314 253315 . 3140
chrXIII 253317 253318 . 680
chrXIII 253321 253322 . 960
chrXIII 253321 253322 . 1240
chrXIII 253322 253323 . 2100
chrXIII 253322 253323 . 140
chrXIII 253323 253324 . 120
chrXIII 253323 253324 . 4880
chrXIII 253328 253329 . 500
chrXIII 253334 253335 . 580
chrXIII 253336 253337 . 440
chrXIII 253337 253338 . 1120
chrXIII 253348 253349 . 120
chrXIII 253352 253353 . 280
chrXIII 253354 253355 . 540
chrXIII 253362 253363 . 700
chrXIII 253371 253372 . 2280
chrXIII 253378 253379 . 2780
chrXIII 253401 253402 . 2900
chrXIII 253404 253405 . 460
chrXIII 253407 253408 . 140
chrXIII 253408 253409 . 700
chrXIII 253409 253410 . 2540
chrXIII 253418 253419 . 1980
chrXIII 253562 253563 . 120
chrXIII 253565 253566 . 2000
chrXIII 253569 253570 . 1120
chrXIII 253574 253575 . 7540
chrXIII 253586 253587 . 3260
chrXIII 253587 253588 . 180
chrXIII 253587 253588 . 120
chrXIII 253588 253589 . 300
chrXIII 253589 253590 . 200
chrXIII 253590 253591 . 740
chrXIII 253592 253593 . 120
chrXIII 253594 253595 . 440
chrXIII 253598 253599 . 160
chrXIII 253603 253604 . 2500
chrXIII 253610 253611 . 1920
chrXIII 253611 253612 . 260
chrXIII 253611 253612 . 620
chrXIII 253614 253615 . 2040
chrXIII 253615 253616 . 140
chrXIII 253616 253617 . 120
chrXIII 253616 253617 . 1900
chrXIII 253617 253618 . 1160
chrXIII 253617 253618 . 1820
chrXIII 253620 253621 . 4020
chrXIII 253625 253626 . 260
chrXIII 253627 253628 . 1180
chrXIII 253628 253629 . 740
chrXIII 253630 253631 . 1660
chrXIII 253630 253631 . 140
chrXIII 253631 253632 . 120
chrXIII 253631 253632 . 2940
chrXIII 253632 253633 . 240
chrXIII 253632 253633 . 160
chrXIII 253633 253634 . 120
chrXIII 253637 253638 . 3760
chrXIII 253639 253640 . 1120
chrXIII 253642 253643 . 2100
chrXIII 253645 253646 . 1880
chrXIII 253646 253647 . 440
chrXIII 253647 253648 . 140
chrXIII 253648 253649 . 600
chrXIII 253649 253650 . 760
chrXIII 253657 253658 . 360
chrXIII 253680 253681 . 1020
chrXIII 253713 253714 . 140
chrXIII 253795 253796 . 800
chrXIII 253798 253799 . 3140
chrXIII 253874 253875 . 140
chrXIII 253939 253940 . 200
chrXIII 253952 253953 . 540
chrXIII 253960 253961 . 1360
chrXIII 253970 253971 . 380
chrXIII 254084 254085 . 660
chrXIII 254092 254093 . 200
chrXIII 254204 254205 . 1520
chrXIII 254207 254208 . 1080
chrXIII 254213 254214 . 220
chrXIII 254240 254241 . 180
chrXIII 254399 254400 . 240
chrXIII 254401 254402 . 660
chrXIII 254582 254583 . 120
chrXIII 254597 254598 . 200
chrXIII 254779 254780 . 120
chrXIII 254843 254844 . 220
chrXIII 254986 254987 . 380
chrXIII 254991 254992 . 680
chrXIII 254999 255000 . 120
chrXIII 255001 255002 . 860
chrXIII 255019 255020 . 860
chrXIII 255041 255042 . 120
chrXIII 255048 255049 . 280
chrXIII 255060 255061 . 880
chrXIII 255106 255107 . 280
chrXIII 255211 255212 . 120
chrXIII 255214 255215 . 2240
chrXIII 255217 255218 . 1340
chrXIII 255251 255252 . 2440
chrXIII 255293 255294 . 1780
chrXIII 255336 255337 . 820
chrXIII 255364 255365 . 1880
chrXIII 255407 255408 . 7680
chrXIII 255492 255493 . 420
chrXIII 255511 255512 . 760
chrXIII 255597 255598 . 120
chrXIII 255634 255635 . 180
chrXIII 255640 255641 . 120
chrXIII 255646 255647 . 2760
chrXIII 255662 255663 . 120
chrXIII 255687 255688 . 220
chrXIII 255698 255699 . 360
chrXIII 255859 255860 . 160
chrXIII 255878 255879 . 140
chrXIII 255889 255890 . 140
chrXIII 255901 255902 . 140
chrXIII 255908 255909 . 140
chrXIII 255921 255922 . 120
chrXIII 255940 255941 . 160
chrXIII 255950 255951 . 120
chrXIII 256100 256101 . 520
chrXIII 256105 256106 . 120
chrXIII 256119 256120 . 600
chrXIII 256137 256138 . 140
chrXIII 256273 256274 . 1940
chrXIII 256287 256288 . 880
chrXIII 256373 256374 . 120
chrXIII 256429 256430 . 160
chrXIII 256452 256453 . 340
chrXIII 256469 256470 . 120
chrXIII 256499 256500 . 360
chrXIII 256550 256551 . 400
chrXIII 256619 256620 . 180
chrXIII 256788 256789 . 200
chrXIII 256855 256856 . 1180
chrXIII 256968 256969 . 220
chrXIII 257000 257001 . 120
chrXIII 257192 257193 . 440
chrXIII 257334 257335 . 580
chrXIII 257486 257487 . 500
chrXIII 257598 257599 . 140
chrXIII 257606 257607 . 520
chrXIII 257606 257607 . 120
chrXIII 257607 257608 . 120
chrXIII 257607 257608 . 700
chrXIII 257608 257609 . 740
chrXIII 257608 257609 . 120
chrXIII 257609 257610 . 140
chrXIII 257631 257632 . 840
chrXIII 257795 257796 . 360
chrXIII 257799 257800 . 140
chrXIII 257806 257807 . 800
chrXIII 257887 257888 . 260
chrXIII 257959 257960 . 400
chrXIII 258172 258173 . 340
chrXIII 258268 258269 . 1500
chrXIII 258434 258435 . 140
chrXIII 258437 258438 . 120
chrXIII 258448 258449 . 180
chrXIII 258455 258456 . 1000
chrXIII 258481 258482 . 160
chrXIII 258486 258487 . 140
chrXIII 258583 258584 . 360
chrXIII 258597 258598 . 120
chrXIII 258599 258600 . 160
chrXIII 258607 258608 . 260
chrXIII 258613 258614 . 660
chrXIII 258616 258617 . 440
chrXIII 258626 258627 . 160
chrXIII 258631 258632 . 220
chrXIII 258632 258633 . 140
chrXIII 258634 258635 . 180
chrXIII 258634 258635 . 340
chrXIII 258639 258640 . 160
chrXIII 258640 258641 . 120
chrXIII 258641 258642 . 400
chrXIII 258652 258653 . 500
chrXIII 258657 258658 . 480
chrXIII 258663 258664 . 120
chrXIII 258668 258669 . 340
chrXIII 258702 258703 . 140
chrXIII 258714 258715 . 1980
chrXIII 258722 258723 . 140
chrXIII 258734 258735 . 320
chrXIII 258763 258764 . 1160
chrXIII 258779 258780 . 1400
chrXIII 258784 258785 . 280
chrXIII 258790 258791 . 180
chrXIII 258793 258794 . 660
chrXIII 258796 258797 . 2860
chrXIII 258805 258806 . 720
chrXIII 258807 258808 . 120
chrXIII 258812 258813 . 8560
chrXIII 258821 258822 . 1360
chrXIII 258826 258827 . 140
chrXIII 258831 258832 . 120
chrXIII 258838 258839 . 1220
chrXIII 258850 258851 . 600
chrXIII 258862 258863 . 1000
chrXIII 258865 258866 . 14000
chrXIII 258867 258868 . 140
chrXIII 258875 258876 . 1580
chrXIII 258884 258885 . 3540
chrXIII 258888 258889 . 140
chrXIII 258893 258894 . 140
chrXIII 258896 258897 . 180
chrXIII 258921 258922 . 1220
chrXIII 258926 258927 . 3060
chrXIII 258942 258943 . 2420
chrXIII 258953 258954 . 520
chrXIII 258954 258955 . 240
chrXIII 258955 258956 . 240
chrXIII 258959 258960 . 460
chrXIII 258962 258963 . 4660
chrXIII 258963 258964 . 420
chrXIII 258964 258965 . 180
chrXIII 258964 258965 . 120
chrXIII 258968 258969 . 10040
chrXIII 258969 258970 . 180
chrXIII 258970 258971 . 180
chrXIII 258970 258971 . 5720
chrXIII 258971 258972 . 120
chrXIII 258972 258973 . 540
chrXIII 258973 258974 . 520
chrXIII 258973 258974 . 120
chrXIII 258975 258976 . 1060
chrXIII 258981 258982 . 1600
chrXIII 258985 258986 . 160
chrXIII 258985 258986 . 560
chrXIII 258992 258993 . 640
chrXIII 259002 259003 . 120
chrXIII 259003 259004 . 7400
chrXIII 259003 259004 . 900
chrXIII 259004 259005 . 160
chrXIII 259005 259006 . 120
chrXIII 259006 259007 . 1560
chrXIII 259011 259012 . 6120
chrXIII 259015 259016 . 960
chrXIII 259015 259016 . 120
chrXIII 259024 259025 . 2480
chrXIII 259026 259027 . 140
chrXIII 259026 259027 . 480
chrXIII 259032 259033 . 700
chrXIII 259033 259034 . 120
chrXIII 259033 259034 . 120
chrXIII 259034 259035 . 140
chrXIII 259034 259035 . 1660
chrXIII 259037 259038 . 1920
chrXIII 259042 259043 . 180
chrXIII 259053 259054 . 340
chrXIII 259059 259060 . 3780
chrXIII 259061 259062 . 960
chrXIII 259065 259066 . 680
chrXIII 259067 259068 . 300
chrXIII 259068 259069 . 120
chrXIII 259073 259074 . 4620
chrXIII 259074 259075 . 1880
chrXIII 259074 259075 . 140
chrXIII 259075 259076 . 140
chrXIII 259078 259079 . 1140
chrXIII 259082 259083 . 6660
chrXIII 259084 259085 . 3340
chrXIII 259084 259085 . 1700
chrXIII 259085 259086 . 140
chrXIII 259085 259086 . 120
chrXIII 259087 259088 . 140
chrXIII 259093 259094 . 120
chrXIII 259096 259097 . 660
chrXIII 259096 259097 . 1660
chrXIII 259098 259099 . 660
chrXIII 259104 259105 . 120
chrXIII 259111 259112 . 10340
chrXIII 259117 259118 . 160
chrXIII 259117 259118 . 1320
chrXIII 259118 259119 . 120
chrXIII 259118 259119 . 1200
chrXIII 259119 259120 . 480
chrXIII 259119 259120 . 260
chrXIII 259120 259121 . 340
chrXIII 259121 259122 . 160
chrXIII 259133 259134 . 680
chrXIII 259138 259139 . 760
chrXIII 259142 259143 . 140
chrXIII 259146 259147 . 2620
chrXIII 259178 259179 . 160
chrXIII 259194 259195 . 460
chrXIII 259223 259224 . 120
chrXIII 259299 259300 . 6380
chrXIII 259304 259305 . 400
chrXIII 259309 259310 . 5920
chrXIII 259313 259314 . 1200
chrXIII 259314 259315 . 200
chrXIII 259321 259322 . 1520
chrXIII 259321 259322 . 400
chrXIII 259322 259323 . 180
chrXIII 259323 259324 . 140
chrXIII 259324 259325 . 220
chrXIII 259325 259326 . 1580
chrXIII 259328 259329 . 860
chrXIII 259329 259330 . 940
chrXIII 259336 259337 . 180
chrXIII 259359 259360 . 200
chrXIII 259444 259445 . 120
chrXIII 259447 259448 . 120
chrXIII 259461 259462 . 780
chrXIII 259471 259472 . 540
chrXIII 259476 259477 . 380
chrXIII 259511 259512 . 480
chrXIII 259614 259615 . 360
chrXIII 259615 259616 . 1700
chrXIII 259654 259655 . 280
chrXIII 259685 259686 . 140
chrXIII 259777 259778 . 4340
chrXIII 259778 259779 . 760
chrXIII 259778 259779 . 180
chrXIII 259780 259781 . 120
chrXIII 259793 259794 . 340
chrXIII 259799 259800 . 2080
chrXIII 259804 259805 . 540
chrXIII 259854 259855 . 120
chrXIII 259942 259943 . 120
chrXIII 259946 259947 . 240
chrXIII 259954 259955 . 400
chrXIII 259955 259956 . 300
chrXIII 259957 259958 . 500
chrXIII 259959 259960 . 960
chrXIII 259959 259960 . 140
chrXIII 259965 259966 . 2560
chrXIII 259986 259987 . 560
chrXIII 259987 259988 . 220
chrXIII 259990 259991 . 200
chrXIII 259996 259997 . 5360
chrXIII 260028 260029 . 500
chrXIII 260032 260033 . 220
chrXIII 260039 260040 . 1480
chrXIII 260067 260068 . 2600
chrXIII 260073 260074 . 520
chrXIII 260078 260079 . 420
chrXIII 260090 260091 . 200
chrXIII 260096 260097 . 440
chrXIII 260104 260105 . 1460
chrXIII 260109 260110 . 3100
chrXIII 260112 260113 . 180
chrXIII 260114 260115 . 380
chrXIII 260117 260118 . 4780
chrXIII 260118 260119 . 180
chrXIII 260120 260121 . 780
chrXIII 260120 260121 . 1120
chrXIII 260121 260122 . 1040
chrXIII 260122 260123 . 160
chrXIII 260125 260126 . 1500
chrXIII 260134 260135 . 6940
chrXIII 260152 260153 . 1780
chrXIII 260162 260163 . 2360
chrXIII 260165 260166 . 1860
chrXIII 260167 260168 . 940
chrXIII 260171 260172 . 8340
chrXIII 260175 260176 . 5380
chrXIII 260175 260176 . 120
chrXIII 260176 260177 . 120
chrXIII 260176 260177 . 300
chrXIII 260178 260179 . 140
chrXIII 260178 260179 . 120
chrXIII 260183 260184 . 1660
chrXIII 260186 260187 . 1300
chrXIII 260195 260196 . 3420
chrXIII 260215 260216 . 1480
chrXIII 260229 260230 . 840
chrXIII 260346 260347 . 140
chrXIII 260370 260371 . 1000
chrXIII 260581 260582 . 140
chrXIII 260686 260687 . 120
chrXIII 260691 260692 . 120
chrXIII 260731 260732 . 440
chrXIII 260739 260740 . 420
chrXIII 260752 260753 . 900
chrXIII 260780 260781 . 160
chrXIII 260791 260792 . 960
chrXIII 260805 260806 . 460
chrXIII 260876 260877 . 420
chrXIII 260941 260942 . 1120
chrXIII 260969 260970 . 1600
chrXIII 260984 260985 . 120
chrXIII 261005 261006 . 160
chrXIII 261069 261070 . 540
chrXIII 261077 261078 . 900
chrXIII 261105 261106 . 2300
chrXIII 261142 261143 . 180
chrXIII 261150 261151 . 140
chrXIII 261158 261159 . 260
chrXIII 261162 261163 . 440
chrXIII 261181 261182 . 220
chrXIII 261202 261203 . 620
chrXIII 261238 261239 . 1980
chrXIII 261290 261291 . 1720
chrXIII 261299 261300 . 3920
chrXIII 261307 261308 . 1940
chrXIII 261317 261318 . 3920
chrXIII 261333 261334 . 180
chrXIII 261338 261339 . 240
chrXIII 261350 261351 . 160
chrXIII 261363 261364 . 620
chrXIII 261379 261380 . 260
chrXIII 261396 261397 . 120
chrXIII 261412 261413 . 700
chrXIII 261446 261447 . 2120
chrXIII 261469 261470 . 280
chrXIII 261484 261485 . 740
chrXIII 261503 261504 . 1720
chrXIII 261523 261524 . 120
chrXIII 261534 261535 . 480
chrXIII 261573 261574 . 260
chrXIII 261589 261590 . 140
chrXIII 261593 261594 . 3140
chrXIII 261612 261613 . 1200
chrXIII 261739 261740 . 300
chrXIII 261760 261761 . 180
chrXIII 261786 261787 . 1400
chrXIII 261817 261818 . 1680
chrXIII 261863 261864 . 300
chrXIII 261876 261877 . 220
chrXIII 261904 261905 . 900
chrXIII 262005 262006 . 140
chrXIII 262024 262025 . 160
chrXIII 262043 262044 . 1020
chrXIII 262051 262052 . 280
chrXIII 262109 262110 . 760
chrXIII 262227 262228 . 860
chrXIII 262261 262262 . 180
chrXIII 262307 262308 . 220
chrXIII 262354 262355 . 320
chrXIII 262373 262374 . 180
chrXIII 262407 262408 . 1100
chrXIII 262415 262416 . 180
chrXIII 262426 262427 . 280
chrXIII 262453 262454 . 1520
chrXIII 262476 262477 . 2540
chrXIII 262513 262514 . 880
chrXIII 262534 262535 . 1200
chrXIII 262543 262544 . 680
chrXIII 262549 262550 . 340
chrXIII 262556 262557 . 160
chrXIII 262557 262558 . 380
chrXIII 262557 262558 . 1680
chrXIII 262563 262564 . 1920
chrXIII 262566 262567 . 260
chrXIII 262572 262573 . 1220
chrXIII 262585 262586 . 200
chrXIII 262679 262680 . 320
chrXIII 262699 262700 . 300
chrXIII 262700 262701 . 1080
chrXIII 262700 262701 . 160
chrXIII 262702 262703 . 520
chrXIII 262704 262705 . 2020
chrXIII 262706 262707 . 180
chrXIII 262706 262707 . 2380
chrXIII 262709 262710 . 3200
chrXIII 262712 262713 . 120
chrXIII 262714 262715 . 4800
chrXIII 262714 262715 . 1260
chrXIII 262715 262716 . 120
chrXIII 262720 262721 . 120
chrXIII 262724 262725 . 2560
chrXIII 262735 262736 . 2020
chrXIII 262738 262739 . 940
chrXIII 262767 262768 . 660
chrXIII 262778 262779 . 160
chrXIII 262780 262781 . 420
chrXIII 262784 262785 . 220
chrXIII 262787 262788 . 540
chrXIII 262794 262795 . 1920
chrXIII 262801 262802 . 3060
chrXIII 262806 262807 . 640
chrXIII 262807 262808 . 180
chrXIII 262809 262810 . 600
chrXIII 262811 262812 . 600
chrXIII 262813 262814 . 340
chrXIII 262813 262814 . 120
chrXIII 262814 262815 . 1360
chrXIII 262832 262833 . 1640
chrXIII 262854 262855 . 2920
chrXIII 262865 262866 . 3140
chrXIII 262878 262879 . 140
chrXIII 262888 262889 . 220
chrXIII 262889 262890 . 680
chrXIII 262901 262902 . 1160
chrXIII 262913 262914 . 120
chrXIII 262929 262930 . 13480
chrXIII 262940 262941 . 140
chrXIII 262946 262947 . 700
chrXIII 262958 262959 . 560
chrXIII 262961 262962 . 200
chrXIII 262965 262966 . 4580
chrXIII 263001 263002 . 220
chrXIII 263010 263011 . 700
chrXIII 263029 263030 . 220
chrXIII 263036 263037 . 2500
chrXIII 263052 263053 . 2740
chrXIII 263066 263067 . 420
chrXIII 263073 263074 . 2400
chrXIII 263080 263081 . 160
chrXIII 263093 263094 . 520
chrXIII 263103 263104 . 200
chrXIII 263105 263106 . 140
chrXIII 263107 263108 . 920
chrXIII 263109 263110 . 120
chrXIII 263109 263110 . 260
chrXIII 263114 263115 . 1140
chrXIII 263116 263117 . 120
chrXIII 263119 263120 . 900
chrXIII 263123 263124 . 120
chrXIII 263124 263125 . 180
chrXIII 263131 263132 . 120
chrXIII 263138 263139 . 120
chrXIII 263144 263145 . 120
chrXIII 263158 263159 . 160
chrXIII 263161 263162 . 120
chrXIII 263167 263168 . 160
chrXIII 263169 263170 . 160
chrXIII 263196 263197 . 160
chrXIII 263254 263255 . 200
chrXIII 263282 263283 . 120
chrXIII 263290 263291 . 140
chrXIII 263301 263302 . 320
chrXIII 263314 263315 . 2740
chrXIII 263325 263326 . 2340
chrXIII 263334 263335 . 120
chrXIII 263335 263336 . 1140
chrXIII 263339 263340 . 720
chrXIII 263345 263346 . 120
chrXIII 263347 263348 . 160
chrXIII 263356 263357 . 6280
chrXIII 263363 263364 . 120
chrXIII 263367 263368 . 1380
chrXIII 263384 263385 . 500
chrXIII 263406 263407 . 460
chrXIII 263411 263412 . 820
chrXIII 263417 263418 . 400
chrXIII 263421 263422 . 120
chrXIII 263422 263423 . 3020
chrXIII 263429 263430 . 2760
chrXIII 263436 263437 . 560
chrXIII 263549 263550 . 120
chrXIII 263566 263567 . 760
chrXIII 263576 263577 . 120
chrXIII 263593 263594 . 1060
chrXIII 263603 263604 . 460
chrXIII 263608 263609 . 2180
chrXIII 263611 263612 . 7640
chrXIII 263621 263622 . 1820
chrXIII 263627 263628 . 1900
chrXIII 263751 263752 . 400
chrXIII 263753 263754 . 420
chrXIII 263775 263776 . 280
chrXIII 263778 263779 . 200
chrXIII 263780 263781 . 2660
chrXIII 263908 263909 . 2300
chrXIII 263947 263948 . 540
chrXIII 263951 263952 . 1000
chrXIII 264103 264104 . 180
chrXIII 264210 264211 . 120
chrXIII 264216 264217 . 5400
chrXIII 264247 264248 . 140
chrXIII 264289 264290 . 400
chrXIII 264297 264298 . 380
chrXIII 264305 264306 . 420
chrXIII 264360 264361 . 820
chrXIII 264432 264433 . 1240
chrXIII 264449 264450 . 120
chrXIII 264466 264467 . 220
chrXIII 264491 264492 . 420
chrXIII 264534 264535 . 120
chrXIII 264598 264599 . 380
chrXIII 264672 264673 . 500
chrXIII 264694 264695 . 740
chrXIII 264703 264704 . 140
chrXIII 264731 264732 . 300
chrXIII 264848 264849 . 120
chrXIII 264849 264850 . 120
chrXIII 264912 264913 . 200
chrXIII 264915 264916 . 500
chrXIII 264918 264919 . 120
chrXIII 264928 264929 . 340
chrXIII 265020 265021 . 280
chrXIII 265174 265175 . 1360
chrXIII 265250 265251 . 800
chrXIII 265297 265298 . 540
chrXIII 265327 265328 . 980
chrXIII 265465 265466 . 420
chrXIII 265474 265475 . 580
chrXIII 265497 265498 . 1060
chrXIII 265576 265577 . 360
chrXIII 265609 265610 . 900
chrXIII 265630 265631 . 1400
chrXIII 265657 265658 . 1820
chrXIII 265666 265667 . 120
chrXIII 265702 265703 . 3220
chrXIII 265854 265855 . 120
chrXIII 265861 265862 . 120
chrXIII 265923 265924 . 420
chrXIII 265995 265996 . 260
chrXIII 266018 266019 . 160
chrXIII 266023 266024 . 120
chrXIII 266044 266045 . 180
chrXIII 266169 266170 . 360
chrXIII 266176 266177 . 180
chrXIII 266195 266196 . 200
chrXIII 266197 266198 . 120
chrXIII 266212 266213 . 180
chrXIII 266214 266215 . 240
chrXIII 266350 266351 . 2040
chrXIII 266356 266357 . 1240
chrXIII 266500 266501 . 120
chrXIII 266507 266508 . 300
chrXIII 266513 266514 . 800
chrXIII 266515 266516 . 400
chrXIII 266518 266519 . 280
chrXIII 266521 266522 . 120
chrXIII 266547 266548 . 140
chrXIII 266550 266551 . 420
chrXIII 266556 266557 . 360
chrXIII 266574 266575 . 240
chrXIII 266587 266588 . 1360
chrXIII 266671 266672 . 660
chrXIII 266693 266694 . 1460
chrXIII 266718 266719 . 820
chrXIII 266752 266753 . 640
chrXIII 266791 266792 . 120
chrXIII 266828 266829 . 300
chrXIII 266842 266843 . 500
chrXIII 266846 266847 . 200
chrXIII 266860 266861 . 240
chrXIII 266864 266865 . 120
chrXIII 266871 266872 . 340
chrXIII 266872 266873 . 140
chrXIII 266874 266875 . 140
chrXIII 266874 266875 . 260
chrXIII 266876 266877 . 140
chrXIII 266876 266877 . 160
chrXIII 266880 266881 . 200
chrXIII 266884 266885 . 140
chrXIII 266891 266892 . 200
chrXIII 266899 266900 . 680
chrXIII 266903 266904 . 140
chrXIII 266914 266915 . 300
chrXIII 266918 266919 . 240
chrXIII 266919 266920 . 120
chrXIII 266920 266921 . 180
chrXIII 266922 266923 . 160
chrXIII 266926 266927 . 140
chrXIII 266926 266927 . 160
chrXIII 266928 266929 . 400
chrXIII 266928 266929 . 200
chrXIII 266930 266931 . 260
chrXIII 266935 266936 . 180
chrXIII 266936 266937 . 200
chrXIII 266938 266939 . 240
chrXIII 266938 266939 . 160
chrXIII 266941 266942 . 320
chrXIII 266944 266945 . 240
chrXIII 266946 266947 . 180
chrXIII 266946 266947 . 180
chrXIII 266949 266950 . 260
chrXIII 266954 266955 . 140
chrXIII 266991 266992 . 160
chrXIII 266994 266995 . 220
chrXIII 266996 266997 . 140
chrXIII 266999 267000 . 280
chrXIII 267002 267003 . 560
chrXIII 267002 267003 . 340
chrXIII 267003 267004 . 460
chrXIII 267009 267010 . 120
chrXIII 267010 267011 . 780
chrXIII 267011 267012 . 240
chrXIII 267012 267013 . 1060
chrXIII 267014 267015 . 120
chrXIII 267016 267017 . 840
chrXIII 267018 267019 . 140
chrXIII 267019 267020 . 120
chrXIII 267019 267020 . 160
chrXIII 267023 267024 . 120
chrXIII 267027 267028 . 120
chrXIII 267029 267030 . 160
chrXIII 267033 267034 . 120
chrXIII 267042 267043 . 260
chrXIII 267047 267048 . 120
chrXIII 267060 267061 . 180
chrXIII 267066 267067 . 160
chrXIII 267073 267074 . 160
chrXIII 267100 267101 . 880
chrXIII 267753 267754 . 120
chrXIII 267809 267810 . 380
chrXIII 267824 267825 . 200
chrXIII 267869 267870 . 200
chrXIII 267958 267959 . 140
chrXIII 267964 267965 . 1180
chrXIII 267971 267972 . 1240
chrXIII 267981 267982 . 1660
chrXIII 267984 267985 . 1840
chrXIII 267990 267991 . 140
chrXIII 267992 267993 . 900
chrXIII 267995 267996 . 320
chrXIII 267997 267998 . 2020
chrXIII 267998 267999 . 380
chrXIII 267998 267999 . 140
chrXIII 268000 268001 . 540
chrXIII 268002 268003 . 120
chrXIII 268003 268004 . 1080
chrXIII 268003 268004 . 420
chrXIII 268004 268005 . 120
chrXIII 268008 268009 . 1140
chrXIII 268009 268010 . 980
chrXIII 268013 268014 . 5880
chrXIII 268018 268019 . 800
chrXIII 268187 268188 . 220
chrXIII 268188 268189 . 240
chrXIII 268195 268196 . 5280
chrXIII 268195 268196 . 280
chrXIII 268196 268197 . 140
chrXIII 268196 268197 . 120
chrXIII 268198 268199 . 2160
chrXIII 268204 268205 . 320
chrXIII 268204 268205 . 220
chrXIII 268207 268208 . 120
chrXIII 268214 268215 . 1120
chrXIII 268215 268216 . 220
chrXIII 268216 268217 . 120
chrXIII 268223 268224 . 200
chrXIII 268233 268234 . 320
chrXIII 268247 268248 . 120
chrXIII 268307 268308 . 120
chrXIII 268360 268361 . 240
chrXIII 268363 268364 . 1080
chrXIII 268368 268369 . 240
chrXIII 268375 268376 . 760
chrXIII 268379 268380 . 120
chrXIII 268381 268382 . 740
chrXIII 268384 268385 . 1640
chrXIII 268386 268387 . 600
chrXIII 268387 268388 . 3660
chrXIII 268398 268399 . 120
chrXIII 268404 268405 . 440
chrXIII 268404 268405 . 1980
chrXIII 268406 268407 . 800
chrXIII 268409 268410 . 1020
chrXIII 268414 268415 . 6400
chrXIII 268415 268416 . 480
chrXIII 268415 268416 . 180
chrXIII 268416 268417 . 120
chrXIII 268418 268419 . 3060
chrXIII 268427 268428 . 8400
chrXIII 268430 268431 . 800
chrXIII 268432 268433 . 540
chrXIII 268444 268445 . 2000
chrXIII 268448 268449 . 480
chrXIII 268449 268450 . 5600
chrXIII 268456 268457 . 1020
chrXIII 268482 268483 . 220
chrXIII 268584 268585 . 140
chrXIII 268588 268589 . 1960
chrXIII 268594 268595 . 120
chrXIII 268612 268613 . 200
chrXIII 268634 268635 . 120
chrXIII 268643 268644 . 3540
chrXIII 268644 268645 . 140
chrXIII 268645 268646 . 120
chrXIII 268715 268716 . 240
chrXIII 268727 268728 . 320
chrXIII 268751 268752 . 1080
chrXIII 268760 268761 . 1080
chrXIII 268781 268782 . 120
chrXIII 268786 268787 . 180
chrXIII 268814 268815 . 1160
chrXIII 268835 268836 . 420
chrXIII 268852 268853 . 120
chrXIII 268861 268862 . 220
chrXIII 268886 268887 . 180
chrXIII 268891 268892 . 180
chrXIII 268900 268901 . 300
chrXIII 268914 268915 . 260
chrXIII 268923 268924 . 140
chrXIII 268947 268948 . 180
chrXIII 268950 268951 . 680
chrXIII 268952 268953 . 160
chrXIII 268953 268954 . 420
chrXIII 268970 268971 . 1620
chrXIII 268973 268974 . 180
chrXIII 268976 268977 . 860
chrXIII 268986 268987 . 1760
chrXIII 269000 269001 . 300
chrXIII 269002 269003 . 4060
chrXIII 269049 269050 . 600
chrXIII 271180 271181 . 440
chrXIII 271230 271231 . 1320
chrXIII 271248 271249 . 3940
chrXIII 271318 271319 . 160
chrXIII 271369 271370 . 540
chrXIII 271370 271371 . 120
chrXIII 271371 271372 . 320
chrXIII 271371 271372 . 220
chrXIII 271376 271377 . 8200
chrXIII 271380 271381 . 200
chrXIII 271383 271384 . 180
chrXIII 271388 271389 . 2620
chrXIII 271393 271394 . 340
chrXIII 271396 271397 . 5100
chrXIII 271427 271428 . 180
chrXIII 271439 271440 . 2480
chrXIII 271441 271442 . 340
chrXIII 271451 271452 . 680
chrXIII 271504 271505 . 300
chrXIII 271554 271555 . 160
chrXIII 271569 271570 . 400
chrXIII 271572 271573 . 180
chrXIII 271576 271577 . 280
chrXIII 271586 271587 . 300
chrXIII 271591 271592 . 160
chrXIII 271595 271596 . 360
chrXIII 271599 271600 . 260
chrXIII 271599 271600 . 180
chrXIII 271610 271611 . 180
chrXIII 271621 271622 . 120
chrXIII 271625 271626 . 380
chrXIII 271627 271628 . 420
chrXIII 271633 271634 . 300
chrXIII 271648 271649 . 160
chrXIII 271659 271660 . 580
chrXIII 271667 271668 . 1040
chrXIII 271671 271672 . 860
chrXIII 271679 271680 . 2920
chrXIII 271714 271715 . 1880
chrXIII 271721 271722 . 620
chrXIII 271722 271723 . 140
chrXIII 271722 271723 . 840
chrXIII 271728 271729 . 220
chrXIII 271729 271730 . 120
chrXIII 271730 271731 . 120
chrXIII 271730 271731 . 240
chrXIII 271732 271733 . 540
chrXIII 271738 271739 . 200
chrXIII 271742 271743 . 120
chrXIII 271745 271746 . 140
chrXIII 271748 271749 . 3600
chrXIII 271749 271750 . 340
chrXIII 271750 271751 . 360
chrXIII 271750 271751 . 280
chrXIII 271752 271753 . 2780
chrXIII 271753 271754 . 220
chrXIII 271755 271756 . 1960
chrXIII 271759 271760 . 120
chrXIII 271794 271795 . 6960
chrXIII 271797 271798 . 2300
chrXIII 271800 271801 . 160
chrXIII 271802 271803 . 520
chrXIII 271802 271803 . 360
chrXIII 271803 271804 . 120
chrXIII 271809 271810 . 140
chrXIII 271809 271810 . 160
chrXIII 271815 271816 . 120
chrXIII 271835 271836 . 980
chrXIII 271839 271840 . 300
chrXIII 271848 271849 . 520
chrXIII 271854 271855 . 600
chrXIII 271873 271874 . 900
chrXIII 271935 271936 . 780
chrXIII 271936 271937 . 3760
chrXIII 271938 271939 . 880
chrXIII 271939 271940 . 160
chrXIII 271941 271942 . 1160
chrXIII 271945 271946 . 1440
chrXIII 271946 271947 . 1080
chrXIII 271947 271948 . 1580
chrXIII 271947 271948 . 4140
chrXIII 271951 271952 . 580
chrXIII 271951 271952 . 180
chrXIII 271953 271954 . 440
chrXIII 271957 271958 . 260
chrXIII 271959 271960 . 5080
chrXIII 271959 271960 . 4060
chrXIII 271960 271961 . 1600
chrXIII 271961 271962 . 140
chrXIII 271963 271964 . 6100
chrXIII 271967 271968 . 400
chrXIII 271968 271969 . 1640
chrXIII 271970 271971 . 2340
chrXIII 271975 271976 . 160
chrXIII 271981 271982 . 1920
chrXIII 271986 271987 . 820
chrXIII 271996 271997 . 3380
chrXIII 272025 272026 . 1120
chrXIII 272028 272029 . 3280
chrXIII 272033 272034 . 420
chrXIII 272036 272037 . 7580
chrXIII 272042 272043 . 1180
chrXIII 272046 272047 . 140
chrXIII 272047 272048 . 260
chrXIII 272052 272053 . 920
chrXIII 272056 272057 . 3220
chrXIII 272068 272069 . 640
chrXIII 272071 272072 . 160
chrXIII 272074 272075 . 1540
chrXIII 272084 272085 . 2840
chrXIII 272088 272089 . 3440
chrXIII 272092 272093 . 2000
chrXIII 272095 272096 . 2860
chrXIII 272095 272096 . 180
chrXIII 272096 272097 . 120
chrXIII 272096 272097 . 2820
chrXIII 272100 272101 . 780
chrXIII 272100 272101 . 420
chrXIII 272101 272102 . 2060
chrXIII 272102 272103 . 1820
chrXIII 272103 272104 . 1200
chrXIII 272103 272104 . 140
chrXIII 272104 272105 . 1080
chrXIII 272105 272106 . 3600
chrXIII 272107 272108 . 3540
chrXIII 272107 272108 . 180
chrXIII 272108 272109 . 120
chrXIII 272108 272109 . 720
chrXIII 272113 272114 . 440
chrXIII 272120 272121 . 280
chrXIII 272125 272126 . 320
chrXIII 272139 272140 . 7120
chrXIII 272241 272242 . 1960
chrXIII 272249 272250 . 460
chrXIII 272260 272261 . 120
chrXIII 272264 272265 . 1700
chrXIII 272267 272268 . 140
chrXIII 272271 272272 . 440
chrXIII 272279 272280 . 1000
chrXIII 272290 272291 . 3420
chrXIII 272291 272292 . 1120
chrXIII 272296 272297 . 580
chrXIII 272315 272316 . 200
chrXIII 272322 272323 . 3980
chrXIII 272394 272395 . 1160
chrXIII 272405 272406 . 120
chrXIII 272406 272407 . 420
chrXIII 272412 272413 . 420
chrXIII 272424 272425 . 260
chrXIII 272429 272430 . 120
chrXIII 272432 272433 . 860
chrXIII 272461 272462 . 460
chrXIII 272470 272471 . 660
chrXIII 272653 272654 . 1580
chrXIII 272705 272706 . 240
chrXIII 272738 272739 . 460
chrXIII 272769 272770 . 120
chrXIII 272840 272841 . 120
chrXIII 272878 272879 . 140
chrXIII 272881 272882 . 160
chrXIII 272888 272889 . 740
chrXIII 272889 272890 . 120
chrXIII 272892 272893 . 1000
chrXIII 272898 272899 . 120
chrXIII 272901 272902 . 160
chrXIII 272902 272903 . 140
chrXIII 272904 272905 . 120
chrXIII 272911 272912 . 260
chrXIII 272913 272914 . 180
chrXIII 272915 272916 . 140
chrXIII 272916 272917 . 240
chrXIII 272922 272923 . 700
chrXIII 272922 272923 . 500
chrXIII 272923 272924 . 2200
chrXIII 272925 272926 . 120
chrXIII 272926 272927 . 260
chrXIII 272927 272928 . 180
chrXIII 272929 272930 . 840
chrXIII 272929 272930 . 160
chrXIII 272931 272932 . 1140
chrXIII 272931 272932 . 380
chrXIII 272933 272934 . 180
chrXIII 272933 272934 . 200
chrXIII 272935 272936 . 1220
chrXIII 272937 272938 . 120
chrXIII 272939 272940 . 400
chrXIII 272939 272940 . 120
chrXIII 272941 272942 . 620
chrXIII 272942 272943 . 440
chrXIII 272947 272948 . 820
chrXIII 272947 272948 . 140
chrXIII 272949 272950 . 120
chrXIII 272949 272950 . 260
chrXIII 272951 272952 . 300
chrXIII 272951 272952 . 120
chrXIII 272954 272955 . 560
chrXIII 272957 272958 . 280
chrXIII 272959 272960 . 140
chrXIII 272962 272963 . 160
chrXIII 272965 272966 . 200
chrXIII 272996 272997 . 380
chrXIII 273005 273006 . 220
chrXIII 273008 273009 . 1080
chrXIII 273016 273017 . 5040
chrXIII 273017 273018 . 180
chrXIII 273018 273019 . 760
chrXIII 273019 273020 . 180
chrXIII 273020 273021 . 2220
chrXIII 273025 273026 . 240
chrXIII 273028 273029 . 120
chrXIII 273029 273030 . 780
chrXIII 273034 273035 . 4840
chrXIII 273036 273037 . 140
chrXIII 273037 273038 . 2700
chrXIII 273044 273045 . 120
chrXIII 273049 273050 . 140
chrXIII 273052 273053 . 280
chrXIII 273056 273057 . 120
chrXIII 273169 273170 . 800
chrXIII 273216 273217 . 920
chrXIII 273308 273309 . 4320
chrXIII 273424 273425 . 2480
chrXIII 273517 273518 . 1120
chrXIII 273790 273791 . 1140
chrXIII 273796 273797 . 280
chrXIII 273802 273803 . 140
chrXIII 273812 273813 . 1360
chrXIII 273814 273815 . 140
chrXIII 273814 273815 . 120
chrXIII 273820 273821 . 560
chrXIII 273821 273822 . 180
chrXIII 273824 273825 . 2440
chrXIII 273829 273830 . 420
chrXIII 273834 273835 . 940
chrXIII 273840 273841 . 5000
chrXIII 273848 273849 . 1060
chrXIII 273850 273851 . 2140
chrXIII 273856 273857 . 640
chrXIII 273859 273860 . 2160
chrXIII 273864 273865 . 180
chrXIII 273864 273865 . 800
chrXIII 273867 273868 . 120
chrXIII 273867 273868 . 300
chrXIII 273869 273870 . 120
chrXIII 273869 273870 . 120
chrXIII 273882 273883 . 400
chrXIII 273894 273895 . 11080
chrXIII 273896 273897 . 200
chrXIII 273897 273898 . 120
chrXIII 273897 273898 . 4820
chrXIII 273901 273902 . 500
chrXIII 273903 273904 . 3900
chrXIII 273909 273910 . 1800
chrXIII 273915 273916 . 4580
chrXIII 273916 273917 . 5460
chrXIII 273916 273917 . 220
chrXIII 273917 273918 . 320
chrXIII 273917 273918 . 3180
chrXIII 273924 273925 . 3940
chrXIII 273937 273938 . 900
chrXIII 273940 273941 . 3380
chrXIII 273957 273958 . 1220
chrXIII 274230 274231 . 440
chrXIII 275571 275572 . 1220
chrXIII 275574 275575 . 280
chrXIII 275584 275585 . 680
chrXIII 275605 275606 . 140
chrXIII 275610 275611 . 420
chrXIII 275615 275616 . 1860
chrXIII 275629 275630 . 180
chrXIII 275639 275640 . 120
chrXIII 275716 275717 . 680
chrXIII 275744 275745 . 1920
chrXIII 275750 275751 . 1020
chrXIII 275755 275756 . 260
chrXIII 275760 275761 . 120
chrXIII 275765 275766 . 1680
chrXIII 275766 275767 . 120
chrXIII 275767 275768 . 160
chrXIII 275775 275776 . 160
chrXIII 275786 275787 . 1720
chrXIII 275790 275791 . 380
chrXIII 275792 275793 . 1580
chrXIII 275794 275795 . 300
chrXIII 275797 275798 . 4440
chrXIII 275797 275798 . 140
chrXIII 275799 275800 . 180
chrXIII 275805 275806 . 4820
chrXIII 275810 275811 . 500
chrXIII 275810 275811 . 120
chrXIII 275813 275814 . 2020
chrXIII 275814 275815 . 1220
chrXIII 275817 275818 . 320
chrXIII 275818 275819 . 280
chrXIII 275819 275820 . 400
chrXIII 275823 275824 . 200
chrXIII 275825 275826 . 200
chrXIII 275836 275837 . 1660
chrXIII 275836 275837 . 120
chrXIII 275840 275841 . 2360
chrXIII 275843 275844 . 260
chrXIII 275849 275850 . 340
chrXIII 275879 275880 . 660
chrXIII 275884 275885 . 120
chrXIII 275888 275889 . 300
chrXIII 275893 275894 . 360
chrXIII 275897 275898 . 500
chrXIII 275898 275899 . 260
chrXIII 275898 275899 . 120
chrXIII 275899 275900 . 240
chrXIII 275900 275901 . 140
chrXIII 275903 275904 . 380
chrXIII 275905 275906 . 1720
chrXIII 275907 275908 . 440
chrXIII 275907 275908 . 1320
chrXIII 275908 275909 . 140
chrXIII 275909 275910 . 240
chrXIII 275910 275911 . 180
chrXIII 275911 275912 . 3040
chrXIII 275915 275916 . 300
chrXIII 275918 275919 . 700
chrXIII 275920 275921 . 400
chrXIII 275921 275922 . 960
chrXIII 275923 275924 . 4860
chrXIII 275924 275925 . 160
chrXIII 275925 275926 . 180
chrXIII 275929 275930 . 1780
chrXIII 275932 275933 . 680
chrXIII 275952 275953 . 260
chrXIII 275956 275957 . 300
chrXIII 275964 275965 . 380
chrXIII 275985 275986 . 120
chrXIII 276059 276060 . 140
chrXIII 276069 276070 . 120
chrXIII 276077 276078 . 220
chrXIII 276238 276239 . 260
chrXIII 276247 276248 . 360
chrXIII 276248 276249 . 160
chrXIII 276281 276282 . 240
chrXIII 276407 276408 . 140
chrXIII 276464 276465 . 780
chrXIII 277200 277201 . 120
chrXIII 277396 277397 . 120
chrXIII 277400 277401 . 340
chrXIII 277405 277406 . 120
chrXIII 277408 277409 . 140
chrXIII 277417 277418 . 280
chrXIII 277428 277429 . 120
chrXIII 277451 277452 . 540
chrXIII 277485 277486 . 120
chrXIII 277548 277549 . 160
chrXIII 277580 277581 . 160
chrXIII 277586 277587 . 360
chrXIII 277621 277622 . 140
chrXIII 277625 277626 . 180
chrXIII 277663 277664 . 140
chrXIII 277813 277814 . 140
chrXIII 277919 277920 . 260
chrXIII 277963 277964 . 380
chrXIII 277981 277982 . 2320
chrXIII 278000 278001 . 3100
chrXIII 278011 278012 . 120
chrXIII 278142 278143 . 300
chrXIII 278162 278163 . 1460
chrXIII 278179 278180 . 140
chrXIII 278193 278194 . 280
chrXIII 278215 278216 . 140
chrXIII 278401 278402 . 140
chrXIII 278407 278408 . 120
chrXIII 278465 278466 . 160
chrXIII 278473 278474 . 160
chrXIII 278577 278578 . 480
chrXIII 278648 278649 . 160
chrXIII 278684 278685 . 1360
chrXIII 278695 278696 . 240
chrXIII 278755 278756 . 360
chrXIII 279169 279170 . 6020
chrXIII 279207 279208 . 120
chrXIII 279344 279345 . 520
chrXIII 279368 279369 . 5100
chrXIII 279397 279398 . 580
chrXIII 279512 279513 . 160
chrXIII 279531 279532 . 220
chrXIII 279531 279532 . 480
chrXIII 279532 279533 . 120
chrXIII 279559 279560 . 200
chrXIII 279565 279566 . 500
chrXIII 279701 279702 . 160
chrXIII 279715 279716 . 300
chrXIII 279717 279718 . 1760
chrXIII 279721 279722 . 400
chrXIII 279733 279734 . 120
chrXIII 279759 279760 . 160
chrXIII 279797 279798 . 240
chrXIII 279818 279819 . 120
chrXIII 279839 279840 . 300
chrXIII 279845 279846 . 620
chrXIII 279932 279933 . 140
chrXIII 279935 279936 . 1500
chrXIII 279939 279940 . 400
chrXIII 279941 279942 . 940
chrXIII 279945 279946 . 240
chrXIII 279946 279947 . 440
chrXIII 279947 279948 . 400
chrXIII 279947 279948 . 2940
chrXIII 279950 279951 . 340
chrXIII 279950 279951 . 140
chrXIII 279951 279952 . 260
chrXIII 279957 279958 . 3400
chrXIII 279970 279971 . 180
chrXIII 279981 279982 . 1460
chrXIII 279983 279984 . 160
chrXIII 279983 279984 . 1020
chrXIII 279998 279999 . 340
chrXIII 280002 280003 . 300
chrXIII 280004 280005 . 1180
chrXIII 280009 280010 . 660
chrXIII 280017 280018 . 3460
chrXIII 280025 280026 . 940
chrXIII 280032 280033 . 2140
chrXIII 280038 280039 . 1660
chrXIII 280039 280040 . 120
chrXIII 280040 280041 . 120
chrXIII 280041 280042 . 680
chrXIII 280052 280053 . 200
chrXIII 280063 280064 . 460
chrXIII 280067 280068 . 660
chrXIII 280071 280072 . 440
chrXIII 280075 280076 . 180
chrXIII 280086 280087 . 260
chrXIII 280086 280087 . 540
chrXIII 280092 280093 . 2160
chrXIII 280099 280100 . 660
chrXIII 280107 280108 . 620
chrXIII 280110 280111 . 520
chrXIII 280125 280126 . 580
chrXIII 280127 280128 . 120
chrXIII 280142 280143 . 440
chrXIII 280146 280147 . 1380
chrXIII 280210 280211 . 960
chrXIII 280216 280217 . 360
chrXIII 280227 280228 . 3980
chrXIII 280241 280242 . 2080
chrXIII 280248 280249 . 1640
chrXIII 280285 280286 . 2960
chrXIII 280297 280298 . 1000
chrXIII 280318 280319 . 1220
chrXIII 280324 280325 . 5060
chrXIII 280369 280370 . 1600
chrXIII 280425 280426 . 180
chrXIII 280441 280442 . 4260
chrXIII 280460 280461 . 180
chrXIII 280492 280493 . 3940
chrXIII 280498 280499 . 120
chrXIII 280503 280504 . 240
chrXIII 280764 280765 . 180
chrXIII 280882 280883 . 200
chrXIII 281061 281062 . 120
chrXIII 281265 281266 . 180
chrXIII 281382 281383 . 260
chrXIII 281524 281525 . 1200
chrXIII 281555 281556 . 180
chrXIII 281669 281670 . 2080
chrXIII 281783 281784 . 380
chrXIII 281872 281873 . 480
chrXIII 281914 281915 . 320
chrXIII 281973 281974 . 320
chrXIII 281983 281984 . 620
chrXIII 281990 281991 . 3480
chrXIII 282028 282029 . 1280
chrXIII 282033 282034 . 180
chrXIII 282273 282274 . 760
chrXIII 282363 282364 . 640
chrXIII 282457 282458 . 160
chrXIII 282474 282475 . 1780
chrXIII 282482 282483 . 560
chrXIII 282495 282496 . 260
chrXIII 282500 282501 . 620
chrXIII 282619 282620 . 320
chrXIII 282620 282621 . 120
chrXIII 282621 282622 . 600
chrXIII 282623 282624 . 1920
chrXIII 282628 282629 . 240
chrXIII 282706 282707 . 740
chrXIII 282721 282722 . 2060
chrXIII 282787 282788 . 6460
chrXIII 282797 282798 . 280
chrXIII 282816 282817 . 120
chrXIII 282824 282825 . 680
chrXIII 282838 282839 . 540
chrXIII 282840 282841 . 8560
chrXIII 282853 282854 . 160
chrXIII 282854 282855 . 340
chrXIII 282855 282856 . 1380
chrXIII 282858 282859 . 320
chrXIII 282860 282861 . 3160
chrXIII 282864 282865 . 320
chrXIII 282869 282870 . 3340
chrXIII 282872 282873 . 160
chrXIII 282874 282875 . 200
chrXIII 282874 282875 . 300
chrXIII 282877 282878 . 260
chrXIII 282912 282913 . 500
chrXIII 282916 282917 . 200
chrXIII 282922 282923 . 1060
chrXIII 282923 282924 . 360
chrXIII 282933 282934 . 1020
chrXIII 282938 282939 . 1860
chrXIII 282960 282961 . 540
chrXIII 282960 282961 . 460
chrXIII 282962 282963 . 5640
chrXIII 282985 282986 . 820
chrXIII 282992 282993 . 300
chrXIII 282994 282995 . 2480
chrXIII 283004 283005 . 740
chrXIII 283023 283024 . 320
chrXIII 283031 283032 . 1900
chrXIII 283044 283045 . 1560
chrXIII 283049 283050 . 1880
chrXIII 283053 283054 . 280
chrXIII 283088 283089 . 1140
chrXIII 283094 283095 . 160
chrXIII 283099 283100 . 3280
chrXIII 283108 283109 . 5440
chrXIII 283120 283121 . 640
chrXIII 283129 283130 . 1180
chrXIII 283136 283137 . 140
chrXIII 283137 283138 . 1720
chrXIII 283141 283142 . 580
chrXIII 283160 283161 . 240
chrXIII 283172 283173 . 1620
chrXIII 283206 283207 . 1120
chrXIII 283222 283223 . 620
chrXIII 283225 283226 . 600
chrXIII 283228 283229 . 840
chrXIII 283248 283249 . 140
chrXIII 283266 283267 . 120
chrXIII 283268 283269 . 540
chrXIII 283276 283277 . 120
chrXIII 283280 283281 . 3020
chrXIII 283293 283294 . 340
chrXIII 283346 283347 . 260
chrXIII 283358 283359 . 220
chrXIII 283407 283408 . 380
chrXIII 283415 283416 . 1580
chrXIII 283449 283450 . 720
chrXIII 283465 283466 . 120
chrXIII 283470 283471 . 180
chrXIII 283477 283478 . 160
chrXIII 283501 283502 . 120
chrXIII 283512 283513 . 220
chrXIII 283515 283516 . 540
chrXIII 283536 283537 . 2680
chrXIII 283541 283542 . 160
chrXIII 283542 283543 . 280
chrXIII 283558 283559 . 160
chrXIII 283654 283655 . 1420
chrXIII 283672 283673 . 220
chrXIII 283724 283725 . 880
chrXIII 283755 283756 . 180
chrXIII 283758 283759 . 200
chrXIII 283765 283766 . 640
chrXIII 283767 283768 . 140
chrXIII 283767 283768 . 180
chrXIII 283800 283801 . 680
chrXIII 283818 283819 . 260
chrXIII 283872 283873 . 5500
chrXIII 283896 283897 . 1060
chrXIII 283907 283908 . 980
chrXIII 283912 283913 . 6500
chrXIII 283915 283916 . 380
chrXIII 283918 283919 . 1880
chrXIII 283919 283920 . 2200
chrXIII 283919 283920 . 140
chrXIII 283925 283926 . 660
chrXIII 283928 283929 . 1900
chrXIII 283939 283940 . 1640
chrXIII 283941 283942 . 940
chrXIII 283941 283942 . 120
chrXIII 283949 283950 . 340
chrXIII 283952 283953 . 13220
chrXIII 283957 283958 . 220
chrXIII 283958 283959 . 180
chrXIII 283963 283964 . 5900
chrXIII 283966 283967 . 140
chrXIII 283972 283973 . 460
chrXIII 283986 283987 . 3720
chrXIII 283986 283987 . 220
chrXIII 283987 283988 . 120
chrXIII 284002 284003 . 2060
chrXIII 284002 284003 . 340
chrXIII 284003 284004 . 120
chrXIII 284006 284007 . 240
chrXIII 284027 284028 . 1500
chrXIII 284032 284033 . 120
chrXIII 284058 284059 . 840
chrXIII 284061 284062 . 120
chrXIII 284079 284080 . 140
chrXIII 284121 284122 . 980
chrXIII 284122 284123 . 2600
chrXIII 284125 284126 . 360
chrXIII 284158 284159 . 120
chrXIII 284178 284179 . 120
chrXIII 284183 284184 . 620
chrXIII 284189 284190 . 120
chrXIII 284294 284295 . 1020
chrXIII 284309 284310 . 280
chrXIII 284313 284314 . 1020
chrXIII 284328 284329 . 360
chrXIII 284352 284353 . 200
chrXIII 284480 284481 . 120
chrXIII 284481 284482 . 3860
chrXIII 284486 284487 . 260
chrXIII 284496 284497 . 680
chrXIII 284496 284497 . 200
chrXIII 284497 284498 . 120
chrXIII 284504 284505 . 3560
chrXIII 284509 284510 . 140
chrXIII 284514 284515 . 1480
chrXIII 284516 284517 . 120
chrXIII 284522 284523 . 2860
chrXIII 284646 284647 . 400
chrXIII 284651 284652 . 220
chrXIII 284654 284655 . 120
chrXIII 284657 284658 . 500
chrXIII 284665 284666 . 640
chrXIII 284673 284674 . 220
chrXIII 284677 284678 . 360
chrXIII 284679 284680 . 120
chrXIII 284681 284682 . 240
chrXIII 284681 284682 . 180
chrXIII 284685 284686 . 280
chrXIII 284689 284690 . 120
chrXIII 284736 284737 . 1120
chrXIII 284747 284748 . 420
chrXIII 284781 284782 . 520
chrXIII 284795 284796 . 140
chrXIII 284796 284797 . 260
chrXIII 284797 284798 . 120
chrXIII 284804 284805 . 180
chrXIII 284817 284818 . 240
chrXIII 284829 284830 . 2220
chrXIII 284848 284849 . 120
chrXIII 284976 284977 . 120
chrXIII 284991 284992 . 1720
chrXIII 285001 285002 . 440
chrXIII 285163 285164 . 160
chrXIII 285199 285200 . 140
chrXIII 285369 285370 . 380
chrXIII 285462 285463 . 140
chrXIII 286100 286101 . 620
chrXIII 286130 286131 . 320
chrXIII 286139 286140 . 2800
chrXIII 286264 286265 . 520
chrXIII 286285 286286 . 200
chrXIII 286293 286294 . 600
chrXIII 286296 286297 . 240
chrXIII 286379 286380 . 120
chrXIII 286428 286429 . 1700
chrXIII 286449 286450 . 700
chrXIII 286470 286471 . 1000
chrXIII 286485 286486 . 1120
chrXIII 286497 286498 . 1820
chrXIII 286497 286498 . 180
chrXIII 286499 286500 . 120
chrXIII 286505 286506 . 220
chrXIII 286508 286509 . 800
chrXIII 286512 286513 . 200
chrXIII 286517 286518 . 120
chrXIII 286537 286538 . 3180
chrXIII 286570 286571 . 140
chrXIII 286576 286577 . 1260
chrXIII 286584 286585 . 140
chrXIII 286619 286620 . 3340
chrXIII 286621 286622 . 2160
chrXIII 286672 286673 . 2260
chrXIII 286725 286726 . 980
chrXIII 286827 286828 . 720
chrXIII 286831 286832 . 2600
chrXIII 286839 286840 . 180
chrXIII 286863 286864 . 1360
chrXIII 286866 286867 . 1960
chrXIII 286867 286868 . 140
chrXIII 286868 286869 . 120
chrXIII 286868 286869 . 1460
chrXIII 286872 286873 . 120
chrXIII 286878 286879 . 240
chrXIII 286886 286887 . 1200
chrXIII 286918 286919 . 220
chrXIII 286942 286943 . 420
chrXIII 286950 286951 . 1600
chrXIII 286982 286983 . 320
chrXIII 287034 287035 . 220
chrXIII 287096 287097 . 140
chrXIII 287106 287107 . 7540
chrXIII 287154 287155 . 380
chrXIII 287161 287162 . 10380
chrXIII 287172 287173 . 1500
chrXIII 287175 287176 . 460
chrXIII 287179 287180 . 400
chrXIII 287185 287186 . 760
chrXIII 287197 287198 . 420
chrXIII 287201 287202 . 680
chrXIII 287208 287209 . 300
chrXIII 287209 287210 . 120
chrXIII 287251 287252 . 320
chrXIII 287320 287321 . 140
chrXIII 287329 287330 . 920
chrXIII 287335 287336 . 180
chrXIII 287345 287346 . 200
chrXIII 287360 287361 . 140
chrXIII 287367 287368 . 120
chrXIII 287374 287375 . 160
chrXIII 287375 287376 . 1020
chrXIII 287381 287382 . 160
chrXIII 287390 287391 . 240
chrXIII 287420 287421 . 1100
chrXIII 287464 287465 . 260
chrXIII 287471 287472 . 2120
chrXIII 287482 287483 . 280
chrXIII 287498 287499 . 280
chrXIII 287527 287528 . 360
chrXIII 287616 287617 . 1980
chrXIII 287673 287674 . 140
chrXIII 287732 287733 . 1020
chrXIII 287825 287826 . 120
chrXIII 287833 287834 . 120
chrXIII 287841 287842 . 1240
chrXIII 287853 287854 . 480
chrXIII 287862 287863 . 120
chrXIII 287875 287876 . 340
chrXIII 288033 288034 . 320
chrXIII 288095 288096 . 180
chrXIII 288173 288174 . 1280
chrXIII 288189 288190 . 220
chrXIII 288211 288212 . 260
chrXIII 288236 288237 . 120
chrXIII 288360 288361 . 120
chrXIII 288514 288515 . 180
chrXIII 288552 288553 . 2140
chrXIII 288753 288754 . 1040
chrXIII 289045 289046 . 900
chrXIII 289053 289054 . 400
chrXIII 289144 289145 . 940
chrXIII 289182 289183 . 320
chrXIII 289217 289218 . 300
chrXIII 289221 289222 . 420
chrXIII 289239 289240 . 220
chrXIII 289261 289262 . 2980
chrXIII 289267 289268 . 360
chrXIII 289299 289300 . 1740
chrXIII 289338 289339 . 2080
chrXIII 289348 289349 . 260
chrXIII 289405 289406 . 3860
chrXIII 289435 289436 . 440
chrXIII 289444 289445 . 180
chrXIII 289453 289454 . 300
chrXIII 289453 289454 . 620
chrXIII 289456 289457 . 1080
chrXIII 289473 289474 . 480
chrXIII 289527 289528 . 940
chrXIII 289639 289640 . 780
chrXIII 289643 289644 . 1780
chrXIII 289747 289748 . 180
chrXIII 289822 289823 . 1380
chrXIII 289841 289842 . 1180
chrXIII 289862 289863 . 1900
chrXIII 289881 289882 . 5100
chrXIII 289885 289886 . 120
chrXIII 289892 289893 . 740
chrXIII 289903 289904 . 840
chrXIII 289917 289918 . 1880
chrXIII 289924 289925 . 1880
chrXIII 289928 289929 . 120
chrXIII 289947 289948 . 120
chrXIII 289963 289964 . 180
chrXIII 290047 290048 . 400
chrXIII 290060 290061 . 1300
chrXIII 290069 290070 . 2840
chrXIII 290077 290078 . 220
chrXIII 290106 290107 . 300
chrXIII 290120 290121 . 280
chrXIII 290200 290201 . 960
chrXIII 290255 290256 . 760
chrXIII 290274 290275 . 2220
chrXIII 290351 290352 . 380
chrXIII 290379 290380 . 700
chrXIII 290387 290388 . 400
chrXIII 290403 290404 . 620
chrXIII 290530 290531 . 980
chrXIII 290539 290540 . 160
chrXIII 290551 290552 . 240
chrXIII 290557 290558 . 660
chrXIII 290576 290577 . 160
chrXIII 290639 290640 . 660
chrXIII 290712 290713 . 360
chrXIII 290740 290741 . 440
chrXIII 290746 290747 . 1200
chrXIII 290909 290910 . 260
chrXIII 290913 290914 . 120
chrXIII 290914 290915 . 1000
chrXIII 290914 290915 . 1440
chrXIII 290915 290916 . 120
chrXIII 290917 290918 . 2060
chrXIII 290920 290921 . 280
chrXIII 290941 290942 . 160
chrXIII 290946 290947 . 120
chrXIII 290951 290952 . 140
chrXIII 290957 290958 . 140
chrXIII 290964 290965 . 140
chrXIII 290970 290971 . 220
chrXIII 290986 290987 . 720
chrXIII 290993 290994 . 1540
chrXIII 291004 291005 . 140
chrXIII 291025 291026 . 1540
chrXIII 291038 291039 . 1420
chrXIII 291097 291098 . 240
chrXIII 291102 291103 . 120
chrXIII 291122 291123 . 260
chrXIII 291131 291132 . 700
chrXIII 291183 291184 . 1380
chrXIII 291203 291204 . 180
chrXIII 291299 291300 . 420
chrXIII 291316 291317 . 760
chrXIII 291631 291632 . 880
chrXIII 291662 291663 . 120
chrXIII 291754 291755 . 980
chrXIII 291845 291846 . 120
chrXIII 292075 292076 . 7040
chrXIII 292261 292262 . 140
chrXIII 292536 292537 . 600
chrXIII 292684 292685 . 120
chrXIII 292688 292689 . 140
chrXIII 292892 292893 . 120
chrXIII 293235 293236 . 340
chrXIII 293440 293441 . 260
chrXIII 293444 293445 . 3380
chrXIII 293584 293585 . 340
chrXIII 293653 293654 . 1320
chrXIII 293679 293680 . 840
chrXIII 293860 293861 . 220
chrXIII 293923 293924 . 140
chrXIII 294005 294006 . 660
chrXIII 294100 294101 . 160
chrXIII 294368 294369 . 340
chrXIII 294383 294384 . 120
chrXIII 294395 294396 . 240
chrXIII 294406 294407 . 120
chrXIII 294414 294415 . 140
chrXIII 294532 294533 . 2320
chrXIII 294565 294566 . 160
chrXIII 294579 294580 . 1080
chrXIII 294609 294610 . 140
chrXIII 294699 294700 . 180
chrXIII 294756 294757 . 140
chrXIII 294796 294797 . 220
chrXIII 294872 294873 . 420
chrXIII 294909 294910 . 980
chrXIII 294913 294914 . 2440
chrXIII 295101 295102 . 400
chrXIII 295132 295133 . 140
chrXIII 295793 295794 . 120
chrXIII 296654 296655 . 520
chrXIII 296665 296666 . 1740
chrXIII 296679 296680 . 360
chrXIII 296703 296704 . 220
chrXIII 296723 296724 . 120
chrXIII 296832 296833 . 720
chrXIII 296836 296837 . 320
chrXIII 296846 296847 . 300
chrXIII 296847 296848 . 260
chrXIII 296857 296858 . 5480
chrXIII 296867 296868 . 2300
chrXIII 296868 296869 . 200
chrXIII 296870 296871 . 800
chrXIII 296872 296873 . 840
chrXIII 296875 296876 . 7460
chrXIII 296881 296882 . 960
chrXIII 296886 296887 . 14360
chrXIII 296893 296894 . 120
chrXIII 296893 296894 . 180
chrXIII 296899 296900 . 400
chrXIII 296920 296921 . 140
chrXIII 296936 296937 . 280
chrXIII 297003 297004 . 520
chrXIII 297020 297021 . 1720
chrXIII 297026 297027 . 3720
chrXIII 297042 297043 . 320
chrXIII 297048 297049 . 240
chrXIII 297051 297052 . 2400
chrXIII 297054 297055 . 220
chrXIII 297064 297065 . 480
chrXIII 297065 297066 . 120
chrXIII 297066 297067 . 120
chrXIII 297066 297067 . 260
chrXIII 297069 297070 . 140
chrXIII 297076 297077 . 400
chrXIII 297078 297079 . 200
chrXIII 297078 297079 . 120
chrXIII 297088 297089 . 480
chrXIII 297560 297561 . 800
chrXIII 297588 297589 . 140
chrXIII 297783 297784 . 300
chrXIII 297847 297848 . 160
chrXIII 297855 297856 . 480
chrXIII 297907 297908 . 220
chrXIII 297979 297980 . 640
chrXIII 297992 297993 . 440
chrXIII 298003 298004 . 3180
chrXIII 298077 298078 . 540
chrXIII 298093 298094 . 1260
chrXIII 298130 298131 . 120
chrXIII 298169 298170 . 960
chrXIII 298186 298187 . 120
chrXIII 298262 298263 . 180
chrXIII 298322 298323 . 1980
chrXIII 298345 298346 . 600
chrXIII 298353 298354 . 2020
chrXIII 298398 298399 . 3760
chrXIII 298439 298440 . 520
chrXIII 298459 298460 . 240
chrXIII 298468 298469 . 680
chrXIII 298472 298473 . 360
chrXIII 298477 298478 . 980
chrXIII 298595 298596 . 280
chrXIII 298601 298602 . 280
chrXIII 298602 298603 . 180
chrXIII 298603 298604 . 140
chrXIII 298612 298613 . 160
chrXIII 298624 298625 . 560
chrXIII 298632 298633 . 240
chrXIII 298640 298641 . 140
chrXIII 298649 298650 . 860
chrXIII 298654 298655 . 640
chrXIII 298665 298666 . 700
chrXIII 298684 298685 . 120
chrXIII 298702 298703 . 1500
chrXIII 298739 298740 . 1620
chrXIII 298742 298743 . 120
chrXIII 298757 298758 . 1640
chrXIII 298759 298760 . 640
chrXIII 298765 298766 . 760
chrXIII 298765 298766 . 1580
chrXIII 298766 298767 . 480
chrXIII 298768 298769 . 8640
chrXIII 298770 298771 . 1560
chrXIII 298776 298777 . 160
chrXIII 298789 298790 . 3380
chrXIII 298830 298831 . 1360
chrXIII 299465 299466 . 120
chrXIII 299855 299856 . 940
chrXIII 300035 300036 . 840
chrXIII 300058 300059 . 1160
chrXIII 300150 300151 . 420
chrXIII 300332 300333 . 520
chrXIII 300489 300490 . 600
chrXIII 300500 300501 . 420
chrXIII 300508 300509 . 2980
chrXIII 300513 300514 . 2980
chrXIII 300526 300527 . 1520
chrXIII 300534 300535 . 380
chrXIII 300546 300547 . 13600
chrXIII 300549 300550 . 160
chrXIII 300559 300560 . 1900
chrXIII 300564 300565 . 1460
chrXIII 300565 300566 . 160
chrXIII 300567 300568 . 840
chrXIII 300571 300572 . 2660
chrXIII 300582 300583 . 1240
chrXIII 300583 300584 . 620
chrXIII 300584 300585 . 120
chrXIII 300594 300595 . 800
chrXIII 300612 300613 . 220
chrXIII 300619 300620 . 600
chrXIII 300624 300625 . 320
chrXIII 300628 300629 . 880
chrXIII 300636 300637 . 560
chrXIII 300644 300645 . 740
chrXIII 300672 300673 . 120
chrXIII 300689 300690 . 180
chrXIII 300700 300701 . 340
chrXIII 300731 300732 . 1640
chrXIII 300778 300779 . 240
chrXIII 300802 300803 . 120
chrXIII 300833 300834 . 160
chrXIII 300853 300854 . 2600
chrXIII 300893 300894 . 220
chrXIII 300996 300997 . 940
chrXIII 301289 301290 . 400
chrXIII 302413 302414 . 120
chrXIII 302510 302511 . 180
chrXIII 302513 302514 . 220
chrXIII 302519 302520 . 140
chrXIII 302574 302575 . 1060
chrXIII 302620 302621 . 320
chrXIII 302652 302653 . 1240
chrXIII 302672 302673 . 6100
chrXIII 302685 302686 . 160
chrXIII 302685 302686 . 180
chrXIII 302687 302688 . 140
chrXIII 302688 302689 . 300
chrXIII 302695 302696 . 120
chrXIII 302706 302707 . 620
chrXIII 302707 302708 . 420
chrXIII 302761 302762 . 120
chrXIII 302765 302766 . 120
chrXIII 302770 302771 . 8240
chrXIII 302775 302776 . 180
chrXIII 302779 302780 . 140
chrXIII 302787 302788 . 740
chrXIII 302792 302793 . 600
chrXIII 302794 302795 . 180
chrXIII 302798 302799 . 12620
chrXIII 302814 302815 . 9880
chrXIII 302847 302848 . 4140
chrXIII 302851 302852 . 720
chrXIII 302861 302862 . 2640
chrXIII 302869 302870 . 1200
chrXIII 302881 302882 . 1920
chrXIII 302919 302920 . 640
chrXIII 302965 302966 . 160
chrXIII 302987 302988 . 1260
chrXIII 302992 302993 . 340
chrXIII 302993 302994 . 120
chrXIII 302993 302994 . 160
chrXIII 302998 302999 . 220
chrXIII 303023 303024 . 180
chrXIII 303039 303040 . 160
chrXIII 303042 303043 . 280
chrXIII 303048 303049 . 900
chrXIII 303050 303051 . 120
chrXIII 303053 303054 . 120
chrXIII 303067 303068 . 240
chrXIII 303074 303075 . 660
chrXIII 303078 303079 . 140
chrXIII 303082 303083 . 780
chrXIII 303089 303090 . 3460
chrXIII 303098 303099 . 420
chrXIII 303102 303103 . 160
chrXIII 303106 303107 . 280
chrXIII 303108 303109 . 2140
chrXIII 303110 303111 . 480
chrXIII 303112 303113 . 3420
chrXIII 303115 303116 . 220
chrXIII 303118 303119 . 340
chrXIII 303122 303123 . 700
chrXIII 303129 303130 . 1020
chrXIII 303154 303155 . 160
chrXIII 303260 303261 . 160
chrXIII 303287 303288 . 1140
chrXIII 303600 303601 . 140
chrXIII 303606 303607 . 140
chrXIII 303908 303909 . 260
chrXIII 304391 304392 . 140
chrXIII 305196 305197 . 160
chrXIII 305226 305227 . 160
chrXIII 305358 305359 . 120
chrXIII 305410 305411 . 320
chrXIII 305498 305499 . 2020
chrXIII 305568 305569 . 120
chrXIII 305585 305586 . 400
chrXIII 305658 305659 . 540
chrXIII 305749 305750 . 1140
chrXIII 305757 305758 . 580
chrXIII 305769 305770 . 160
chrXIII 305771 305772 . 1040
chrXIII 305824 305825 . 460
chrXIII 305903 305904 . 380
chrXIII 305916 305917 . 1260
chrXIII 305939 305940 . 520
chrXIII 305957 305958 . 2140
chrXIII 305980 305981 . 2060
chrXIII 305984 305985 . 120
chrXIII 305991 305992 . 180
chrXIII 305998 305999 . 940
chrXIII 306042 306043 . 5620
chrXIII 306068 306069 . 1200
chrXIII 306082 306083 . 180
chrXIII 306089 306090 . 1020
chrXIII 306095 306096 . 2080
chrXIII 306108 306109 . 220
chrXIII 306109 306110 . 820
chrXIII 306115 306116 . 3140
chrXIII 306134 306135 . 1080
chrXIII 306154 306155 . 600
chrXIII 306160 306161 . 360
chrXIII 306164 306165 . 520
chrXIII 306322 306323 . 900
chrXIII 306338 306339 . 420
chrXIII 306412 306413 . 380
chrXIII 306415 306416 . 2400
chrXIII 306425 306426 . 680
chrXIII 306431 306432 . 1280
chrXIII 306442 306443 . 240
chrXIII 306465 306466 . 2540
chrXIII 306466 306467 . 620
chrXIII 306466 306467 . 140
chrXIII 306467 306468 . 120
chrXIII 306467 306468 . 140
chrXIII 306468 306469 . 120
chrXIII 306473 306474 . 2320
chrXIII 306477 306478 . 180
chrXIII 306478 306479 . 320
chrXIII 306478 306479 . 3600
chrXIII 306486 306487 . 2260
chrXIII 306513 306514 . 4160
chrXIII 306521 306522 . 940
chrXIII 306532 306533 . 1480
chrXIII 306657 306658 . 300
chrXIII 306662 306663 . 120
chrXIII 306688 306689 . 1220
chrXIII 306705 306706 . 2060
chrXIII 306709 306710 . 460
chrXIII 306713 306714 . 400
chrXIII 306714 306715 . 280
chrXIII 306714 306715 . 220
chrXIII 306715 306716 . 580
chrXIII 306716 306717 . 140
chrXIII 306767 306768 . 220
chrXIII 306769 306770 . 180
chrXIII 306787 306788 . 220
chrXIII 306817 306818 . 3080
chrXIII 306820 306821 . 320
chrXIII 306822 306823 . 340
chrXIII 306826 306827 . 140
chrXIII 306830 306831 . 280
chrXIII 306838 306839 . 3300
chrXIII 306880 306881 . 120
chrXIII 306886 306887 . 1940
chrXIII 306923 306924 . 220
chrXIII 306926 306927 . 220
chrXIII 306932 306933 . 720
chrXIII 306964 306965 . 1080
chrXIII 307019 307020 . 1640
chrXIII 307020 307021 . 600
chrXIII 307025 307026 . 1280
chrXIII 307046 307047 . 620
chrXIII 307101 307102 . 760
chrXIII 307140 307141 . 700
chrXIII 307170 307171 . 820
chrXIII 307204 307205 . 540
chrXIII 307236 307237 . 140
chrXIII 307279 307280 . 1160
chrXIII 307293 307294 . 120
chrXIII 307296 307297 . 640
chrXIII 307348 307349 . 240
chrXIII 307427 307428 . 420
chrXIII 307453 307454 . 120
chrXIII 307491 307492 . 200
chrXIII 307538 307539 . 460
chrXIII 307727 307728 . 200
chrXIII 307732 307733 . 240
chrXIII 307889 307890 . 620
chrXIII 307929 307930 . 1700
chrXIII 307934 307935 . 1460
chrXIII 308010 308011 . 340
chrXIII 308207 308208 . 120
chrXIII 308248 308249 . 140
chrXIII 308497 308498 . 1600
chrXIII 308626 308627 . 660
chrXIII 308686 308687 . 300
chrXIII 308712 308713 . 340
chrXIII 308741 308742 . 220
chrXIII 308746 308747 . 240
chrXIII 308786 308787 . 1960
chrXIII 308798 308799 . 380
chrXIII 308805 308806 . 140
chrXIII 308806 308807 . 220
chrXIII 308806 308807 . 280
chrXIII 308808 308809 . 120
chrXIII 308811 308812 . 140
chrXIII 308838 308839 . 4300
chrXIII 308850 308851 . 280
chrXIII 308856 308857 . 480
chrXIII 308861 308862 . 140
chrXIII 308864 308865 . 120
chrXIII 308864 308865 . 120
chrXIII 308869 308870 . 1920
chrXIII 308876 308877 . 2100
chrXIII 308883 308884 . 540
chrXIII 308883 308884 . 160
chrXIII 308884 308885 . 700
chrXIII 308885 308886 . 300
chrXIII 308890 308891 . 160
chrXIII 308898 308899 . 160
chrXIII 308963 308964 . 820
chrXIII 308968 308969 . 7640
chrXIII 308971 308972 . 240
chrXIII 308971 308972 . 120
chrXIII 308972 308973 . 120
chrXIII 308973 308974 . 120
chrXIII 309001 309002 . 260
chrXIII 309002 309003 . 200
chrXIII 309005 309006 . 560
chrXIII 309008 309009 . 600
chrXIII 309009 309010 . 260
chrXIII 309014 309015 . 1360
chrXIII 309015 309016 . 1280
chrXIII 309016 309017 . 160
chrXIII 309017 309018 . 240
chrXIII 309023 309024 . 15380
chrXIII 309028 309029 . 360
chrXIII 309034 309035 . 320
chrXIII 309036 309037 . 3660
chrXIII 309037 309038 . 2080
chrXIII 309038 309039 . 300
chrXIII 309040 309041 . 1100
chrXIII 309042 309043 . 400
chrXIII 309043 309044 . 640
chrXIII 309043 309044 . 120
chrXIII 309044 309045 . 480
chrXIII 309051 309052 . 1120
chrXIII 309053 309054 . 980
chrXIII 309059 309060 . 1520
chrXIII 309077 309078 . 460
chrXIII 309206 309207 . 1140
chrXIII 309213 309214 . 320
chrXIII 309216 309217 . 120
chrXIII 309275 309276 . 460
chrXIII 309309 309310 . 300
chrXIII 309393 309394 . 280
chrXIII 309450 309451 . 180
chrXIII 309463 309464 . 460
chrXIII 309467 309468 . 4480
chrXIII 309511 309512 . 780
chrXIII 309517 309518 . 660
chrXIII 309562 309563 . 400
chrXIII 309576 309577 . 120
chrXIII 309577 309578 . 2780
chrXIII 309577 309578 . 940
chrXIII 309578 309579 . 120
chrXIII 309582 309583 . 120
chrXIII 309587 309588 . 120
chrXIII 309592 309593 . 1840
chrXIII 309596 309597 . 2680
chrXIII 309601 309602 . 3300
chrXIII 309604 309605 . 340
chrXIII 309604 309605 . 1040
chrXIII 309615 309616 . 240
chrXIII 309629 309630 . 1420
chrXIII 309636 309637 . 480
chrXIII 309638 309639 . 140
chrXIII 309641 309642 . 2780
chrXIII 309644 309645 . 2280
chrXIII 309650 309651 . 2220
chrXIII 309654 309655 . 5100
chrXIII 309654 309655 . 120
chrXIII 309655 309656 . 120
chrXIII 309657 309658 . 2580
chrXIII 309659 309660 . 360
chrXIII 309659 309660 . 120
chrXIII 309660 309661 . 880
chrXIII 309660 309661 . 560
chrXIII 309662 309663 . 3740
chrXIII 309662 309663 . 120
chrXIII 309666 309667 . 7500
chrXIII 309668 309669 . 2360
chrXIII 309670 309671 . 680
chrXIII 309675 309676 . 2480
chrXIII 309690 309691 . 420
chrXIII 309795 309796 . 2400
chrXIII 309839 309840 . 140
chrXIII 309887 309888 . 200
chrXIII 309952 309953 . 360
chrXIII 309982 309983 . 2820
chrXIII 309990 309991 . 2820
chrXIII 310061 310062 . 240
chrXIII 310073 310074 . 140
chrXIII 310142 310143 . 1360
chrXIII 310148 310149 . 120
chrXIII 310177 310178 . 300
chrXIII 310233 310234 . 480
chrXIII 310326 310327 . 860
chrXIII 310345 310346 . 420
chrXIII 310347 310348 . 260
chrXIII 310348 310349 . 320
chrXIII 310374 310375 . 1080
chrXIII 310379 310380 . 780
chrXIII 310409 310410 . 3580
chrXIII 310415 310416 . 120
chrXIII 310420 310421 . 280
chrXIII 310520 310521 . 220
chrXIII 310528 310529 . 180
chrXIII 310619 310620 . 220
chrXIII 310652 310653 . 380
chrXIII 310669 310670 . 740
chrXIII 310686 310687 . 240
chrXIII 310755 310756 . 1260
chrXIII 311066 311067 . 120
chrXIII 311176 311177 . 2220
chrXIII 311185 311186 . 400
chrXIII 311192 311193 . 360
chrXIII 311215 311216 . 220
chrXIII 311290 311291 . 180
chrXIII 311349 311350 . 200
chrXIII 311359 311360 . 340
chrXIII 311377 311378 . 120
chrXIII 311510 311511 . 1860
chrXIII 311525 311526 . 700
chrXIII 311564 311565 . 280
chrXIII 311874 311875 . 920
chrXIII 311900 311901 . 1740
chrXIII 312059 312060 . 120
chrXIII 312065 312066 . 320
chrXIII 312080 312081 . 120
chrXIII 312086 312087 . 920
chrXIII 312098 312099 . 380
chrXIII 312109 312110 . 500
chrXIII 312111 312112 . 620
chrXIII 312113 312114 . 2920
chrXIII 312114 312115 . 1500
chrXIII 312115 312116 . 440
chrXIII 312117 312118 . 840
chrXIII 312118 312119 . 1180
chrXIII 312121 312122 . 5760
chrXIII 312123 312124 . 580
chrXIII 312173 312174 . 220
chrXIII 312191 312192 . 640
chrXIII 312198 312199 . 180
chrXIII 312210 312211 . 2300
chrXIII 312225 312226 . 380
chrXIII 312368 312369 . 840
chrXIII 312518 312519 . 120
chrXIII 312540 312541 . 680
chrXIII 312573 312574 . 120
chrXIII 313004 313005 . 260
chrXIII 313320 313321 . 1200
chrXIII 313336 313337 . 200
chrXIII 313377 313378 . 120
chrXIII 313767 313768 . 340
chrXIII 313794 313795 . 380
chrXIII 314148 314149 . 300
chrXIII 314213 314214 . 140
chrXIII 314255 314256 . 120
chrXIII 314740 314741 . 120
chrXIII 314768 314769 . 160
chrXIII 315097 315098 . 120
chrXIII 315101 315102 . 200
chrXIII 315104 315105 . 160
chrXIII 315122 315123 . 160
chrXIII 315125 315126 . 540
chrXIII 315129 315130 . 140
chrXIII 315130 315131 . 480
chrXIII 315133 315134 . 1120
chrXIII 315143 315144 . 5200
chrXIII 315145 315146 . 120
chrXIII 315146 315147 . 1520
chrXIII 315146 315147 . 3780
chrXIII 315148 315149 . 140
chrXIII 315154 315155 . 4640
chrXIII 315168 315169 . 780
chrXIII 315170 315171 . 200
chrXIII 315188 315189 . 380
chrXIII 315190 315191 . 120
chrXIII 315196 315197 . 280
chrXIII 315333 315334 . 620
chrXIII 315382 315383 . 2860
chrXIII 315394 315395 . 520
chrXIII 315454 315455 . 140
chrXIII 315583 315584 . 680
chrXIII 316032 316033 . 2840
chrXIII 316101 316102 . 460
chrXIII 316439 316440 . 1420
chrXIII 316478 316479 . 900
chrXIII 316490 316491 . 140
chrXIII 316577 316578 . 1760
chrXIII 316625 316626 . 480
chrXIII 316627 316628 . 120
chrXIII 316675 316676 . 160
chrXIII 316824 316825 . 120
chrXIII 316841 316842 . 320
chrXIII 316868 316869 . 280
chrXIII 316875 316876 . 2080
chrXIII 316981 316982 . 440
chrXIII 316981 316982 . 160
chrXIII 316982 316983 . 120
chrXIII 316982 316983 . 1040
chrXIII 317021 317022 . 640
chrXIII 317026 317027 . 140
chrXIII 317396 317397 . 2660
chrXIII 318491 318492 . 980
chrXIII 318500 318501 . 540
chrXIII 318522 318523 . 280
chrXIII 318525 318526 . 140
chrXIII 318531 318532 . 120
chrXIII 318542 318543 . 980
chrXIII 318568 318569 . 240
chrXIII 318572 318573 . 260
chrXIII 318576 318577 . 2020
chrXIII 318583 318584 . 440
chrXIII 318591 318592 . 520
chrXIII 318595 318596 . 800
chrXIII 318596 318597 . 1240
chrXIII 318600 318601 . 300
chrXIII 318609 318610 . 120
chrXIII 318609 318610 . 360
chrXIII 319273 319274 . 120
chrXIII 319961 319962 . 160
chrXIII 320046 320047 . 840
chrXIII 320067 320068 . 520
chrXIII 320132 320133 . 1620
chrXIII 320561 320562 . 2920
chrXIII 320569 320570 . 840
chrXIII 320571 320572 . 980
chrXIII 320602 320603 . 180
chrXIII 320748 320749 . 320
chrXIII 320759 320760 . 2920
chrXIII 320921 320922 . 440
chrXIII 320932 320933 . 1400
chrXIII 320974 320975 . 360
chrXIII 321089 321090 . 300
chrXIII 321094 321095 . 4320
chrXIII 321115 321116 . 820
chrXIII 321122 321123 . 1580
chrXIII 321123 321124 . 9580
chrXIII 321414 321415 . 120
chrXIII 321446 321447 . 1980
chrXIII 321571 321572 . 680
chrXIII 321681 321682 . 140
chrXIII 321716 321717 . 160
chrXIII 321741 321742 . 220
chrXIII 321745 321746 . 800
chrXIII 321749 321750 . 1980
chrXIII 321755 321756 . 180
chrXIII 321761 321762 . 160
chrXIII 321769 321770 . 260
chrXIII 321802 321803 . 1180
chrXIII 321802 321803 . 140
chrXIII 321804 321805 . 120
chrXIII 321815 321816 . 1180
chrXIII 321815 321816 . 160
chrXIII 321818 321819 . 1100
chrXIII 321838 321839 . 1000
chrXIII 321857 321858 . 560
chrXIII 322039 322040 . 520
chrXIII 322199 322200 . 980
chrXIII 322222 322223 . 3460
chrXIII 322283 322284 . 2020
chrXIII 322673 322674 . 580
chrXIII 322675 322676 . 140
chrXIII 322679 322680 . 480
chrXIII 322887 322888 . 240
chrXIII 322971 322972 . 280
chrXIII 323004 323005 . 240
chrXIII 323006 323007 . 860
chrXIII 323180 323181 . 260
chrXIII 323194 323195 . 640
chrXIII 323205 323206 . 580
chrXIII 323206 323207 . 980
chrXIII 323256 323257 . 120
chrXIII 323260 323261 . 120
chrXIII 323263 323264 . 1020
chrXIII 323279 323280 . 120
chrXIII 323371 323372 . 1240
chrXIII 323403 323404 . 120
chrXIII 323574 323575 . 340
chrXIII 323594 323595 . 400
chrXIII 323740 323741 . 120
chrXIII 323778 323779 . 200
chrXIII 323838 323839 . 140
chrXIII 323843 323844 . 120
chrXIII 323879 323880 . 180
chrXIII 324012 324013 . 800
chrXIII 324114 324115 . 1860
chrXIII 324261 324262 . 160
chrXIII 324271 324272 . 980
chrXIII 324312 324313 . 160
chrXIII 324450 324451 . 120
chrXIII 324767 324768 . 200
chrXIII 324790 324791 . 120
chrXIII 324961 324962 . 160
chrXIII 325638 325639 . 1080
chrXIII 325650 325651 . 180
chrXIII 325660 325661 . 420
chrXIII 325666 325667 . 1420
chrXIII 325708 325709 . 280
chrXIII 325712 325713 . 120
chrXIII 325714 325715 . 500
chrXIII 325715 325716 . 140
chrXIII 325720 325721 . 380
chrXIII 325724 325725 . 120
chrXIII 325725 325726 . 260
chrXIII 325726 325727 . 1520
chrXIII 325730 325731 . 160
chrXIII 325732 325733 . 140
chrXIII 325739 325740 . 200
chrXIII 325742 325743 . 120
chrXIII 325742 325743 . 620
chrXIII 325749 325750 . 520
chrXIII 325755 325756 . 1600
chrXIII 325765 325766 . 480
chrXIII 326224 326225 . 140
chrXIII 326779 326780 . 860
chrXIII 327152 327153 . 220
chrXIII 327160 327161 . 220
chrXIII 327202 327203 . 200
chrXIII 327242 327243 . 560
chrXIII 327362 327363 . 520
chrXIII 327373 327374 . 420
chrXIII 327384 327385 . 180
chrXIII 327391 327392 . 4260
chrXIII 327415 327416 . 660
chrXIII 327419 327420 . 120
chrXIII 327422 327423 . 2700
chrXIII 327423 327424 . 160
chrXIII 327425 327426 . 2340
chrXIII 327446 327447 . 11260
chrXIII 328729 328730 . 120
chrXIII 328787 328788 . 140
chrXIII 329074 329075 . 140
chrXIII 329582 329583 . 240
chrXIII 329593 329594 . 260
chrXIII 329615 329616 . 180
chrXIII 329625 329626 . 800
chrXIII 330289 330290 . 3480
chrXIII 330294 330295 . 2840
chrXIII 330298 330299 . 840
chrXIII 330303 330304 . 5960
chrXIII 330321 330322 . 2120
chrXIII 330324 330325 . 260
chrXIII 330332 330333 . 360
chrXIII 330335 330336 . 940
chrXIII 330343 330344 . 300
chrXIII 330344 330345 . 140
chrXIII 330361 330362 . 3280
chrXIII 330365 330366 . 240
chrXIII 330379 330380 . 340
chrXIII 330388 330389 . 740
chrXIII 330413 330414 . 500
chrXIII 330543 330544 . 900
chrXIII 330551 330552 . 120
chrXIII 330714 330715 . 3520
chrXIII 330759 330760 . 800
chrXIII 330905 330906 . 180
chrXIII 331266 331267 . 520
chrXIII 331505 331506 . 360
chrXIII 331537 331538 . 140
chrXIII 331551 331552 . 380
chrXIII 331867 331868 . 120
chrXIII 331883 331884 . 1880
chrXIII 331894 331895 . 120
chrXIII 332088 332089 . 380
chrXIII 332170 332171 . 140
chrXIII 332303 332304 . 1100
chrXIII 332318 332319 . 320
chrXIII 333160 333161 . 320
chrXIII 333356 333357 . 2240
chrXIII 333380 333381 . 2620
chrXIII 333650 333651 . 180
chrXIII 333818 333819 . 2220
chrXIII 333840 333841 . 160
chrXIII 334082 334083 . 120
chrXIII 334247 334248 . 1380
chrXIII 334256 334257 . 120
chrXIII 334706 334707 . 340
chrXIII 334898 334899 . 120
chrXIII 334919 334920 . 1120
chrXIII 334920 334921 . 400
chrXIII 334922 334923 . 260
chrXIII 334931 334932 . 140
chrXIII 334939 334940 . 200
chrXIII 334945 334946 . 240
chrXIII 334956 334957 . 360
chrXIII 334961 334962 . 160
chrXIII 334964 334965 . 120
chrXIII 334969 334970 . 140
chrXIII 334980 334981 . 320
chrXIII 334983 334984 . 140
chrXIII 334988 334989 . 920
chrXIII 334991 334992 . 120
chrXIII 334994 334995 . 180
chrXIII 334999 335000 . 160
chrXIII 335000 335001 . 160
chrXIII 335021 335022 . 200
chrXIII 335048 335049 . 700
chrXIII 335064 335065 . 220
chrXIII 335066 335067 . 360
chrXIII 335072 335073 . 180
chrXIII 335258 335259 . 5040
chrXIII 335267 335268 . 300
chrXIII 335448 335449 . 1260
chrXIII 335975 335976 . 120
chrXIII 336120 336121 . 540
chrXIII 336636 336637 . 500
chrXIII 336787 336788 . 1780
chrXIII 336906 336907 . 180
chrXIII 337385 337386 . 1120
chrXIII 337593 337594 . 200
chrXIII 337602 337603 . 1180
chrXIII 337605 337606 . 240
chrXIII 337612 337613 . 280
chrXIII 337616 337617 . 260
chrXIII 337617 337618 . 260
chrXIII 337620 337621 . 260
chrXIII 337664 337665 . 360
chrXIII 337700 337701 . 320
chrXIII 337701 337702 . 120
chrXIII 337706 337707 . 420
chrXIII 337706 337707 . 140
chrXIII 337707 337708 . 120
chrXIII 337712 337713 . 320
chrXIII 339361 339362 . 240
chrXIII 339445 339446 . 1300
chrXIII 339522 339523 . 200
chrXIII 339701 339702 . 120
chrXIII 339707 339708 . 3800
chrXIII 339857 339858 . 1960
chrXIII 339930 339931 . 240
chrXIII 340437 340438 . 1260
chrXIII 340438 340439 . 540
chrXIII 340542 340543 . 220
chrXIII 340634 340635 . 120
chrXIII 340745 340746 . 400
chrXIII 340752 340753 . 440
chrXIII 340780 340781 . 2260
chrXIII 340791 340792 . 120
chrXIII 340952 340953 . 4240
chrXIII 340957 340958 . 2080
chrXIII 340960 340961 . 160
chrXIII 340965 340966 . 3220
chrXIII 340967 340968 . 120
chrXIII 340971 340972 . 1420
chrXIII 340979 340980 . 660
chrXIII 340984 340985 . 180
chrXIII 340990 340991 . 120
chrXIII 341014 341015 . 1460
chrXIII 341017 341018 . 560
chrXIII 341050 341051 . 120
chrXIII 341051 341052 . 960
chrXIII 341057 341058 . 900
chrXIII 341062 341063 . 440
chrXIII 341068 341069 . 1180
chrXIII 341076 341077 . 820
chrXIII 341079 341080 . 220
chrXIII 341080 341081 . 500
chrXIII 341081 341082 . 1400
chrXIII 341243 341244 . 1480
chrXIII 341250 341251 . 220
chrXIII 341252 341253 . 2440
chrXIII 341258 341259 . 1560
chrXIII 341268 341269 . 980
chrXIII 341326 341327 . 380
chrXIII 341626 341627 . 120
chrXIII 341905 341906 . 120
chrXIII 342099 342100 . 160
chrXIII 342477 342478 . 120
chrXIII 342752 342753 . 220
chrXIII 343253 343254 . 240
chrXIII 343253 343254 . 2260
chrXIII 343399 343400 . 120
chrXIII 343592 343593 . 1420
chrXIII 343624 343625 . 120
chrXIII 343630 343631 . 2960
chrXIII 343646 343647 . 3940
chrXIII 343694 343695 . 780
chrXIII 343842 343843 . 1160
chrXIII 344243 344244 . 120
chrXIII 344256 344257 . 160
chrXIII 344279 344280 . 340
chrXIII 344606 344607 . 1060
chrXIII 344628 344629 . 200
chrXIII 344712 344713 . 940
chrXIII 344752 344753 . 140
chrXIII 344754 344755 . 1360
chrXIII 344761 344762 . 1780
chrXIII 344781 344782 . 120
chrXIII 344782 344783 . 800
chrXIII 344782 344783 . 240
chrXIII 344802 344803 . 2020
chrXIII 344839 344840 . 120
chrXIII 345099 345100 . 860
chrXIII 345420 345421 . 1420
chrXIII 345643 345644 . 1340
chrXIII 346807 346808 . 120
chrXIII 346884 346885 . 960
chrXIII 346910 346911 . 520
chrXIII 346981 346982 . 160
chrXIII 347003 347004 . 140
chrXIII 347004 347005 . 640
chrXIII 347005 347006 . 120
chrXIII 347009 347010 . 120
chrXIII 347064 347065 . 860
chrXIII 347073 347074 . 220
chrXIII 347093 347094 . 460
chrXIII 347152 347153 . 1440
chrXIII 347153 347154 . 120
chrXIII 347161 347162 . 120
chrXIII 347168 347169 . 380
chrXIII 347173 347174 . 1100
chrXIII 347187 347188 . 140
chrXIII 347209 347210 . 1460
chrXIII 347220 347221 . 120
chrXIII 347234 347235 . 120
chrXIII 347255 347256 . 520
chrXIII 347260 347261 . 460
chrXIII 347278 347279 . 520
chrXIII 347287 347288 . 200
chrXIII 347300 347301 . 380
chrXIII 347311 347312 . 1000
chrXIII 347314 347315 . 320
chrXIII 347325 347326 . 420
chrXIII 347333 347334 . 640
chrXIII 347340 347341 . 1120
chrXIII 347346 347347 . 280
chrXIII 347352 347353 . 580
chrXIII 347375 347376 . 2960
chrXIII 347388 347389 . 320
chrXIII 347399 347400 . 920
chrXIII 347468 347469 . 420
chrXIII 347470 347471 . 120
chrXIII 347486 347487 . 300
chrXIII 347495 347496 . 240
chrXIII 347526 347527 . 180
chrXIII 347543 347544 . 140
chrXIII 348280 348281 . 120
chrXIII 348351 348352 . 200
chrXIII 348363 348364 . 580
chrXIII 348383 348384 . 120
chrXIII 348387 348388 . 1940
chrXIII 348401 348402 . 120
chrXIII 348413 348414 . 940
chrXIII 348422 348423 . 300
chrXIII 348430 348431 . 720
chrXIII 348456 348457 . 880
chrXIII 348463 348464 . 1540
chrXIII 348603 348604 . 180
chrXIII 348635 348636 . 120
chrXIII 348663 348664 . 120
chrXIII 348784 348785 . 720
chrXIII 349333 349334 . 720
chrXIII 349379 349380 . 1260
chrXIII 349448 349449 . 120
chrXIII 349499 349500 . 360
chrXIII 349519 349520 . 140
chrXIII 349682 349683 . 480
chrXIII 349702 349703 . 240
chrXIII 349726 349727 . 440
chrXIII 349879 349880 . 640
chrXIII 349886 349887 . 320
chrXIII 349916 349917 . 140
chrXIII 349923 349924 . 1080
chrXIII 349925 349926 . 120
chrXIII 349925 349926 . 500
chrXIII 349929 349930 . 180
chrXIII 349940 349941 . 520
chrXIII 349942 349943 . 180
chrXIII 349946 349947 . 300
chrXIII 349949 349950 . 760
chrXIII 349950 349951 . 240
chrXIII 349962 349963 . 260
chrXIII 349963 349964 . 900
chrXIII 349971 349972 . 280
chrXIII 349980 349981 . 540
chrXIII 350026 350027 . 460
chrXIII 350027 350028 . 120
chrXIII 350027 350028 . 120
chrXIII 350032 350033 . 4400
chrXIII 350038 350039 . 300
chrXIII 350047 350048 . 160
chrXIII 350150 350151 . 680
chrXIII 350173 350174 . 180
chrXIII 350182 350183 . 1120
chrXIII 350187 350188 . 260
chrXIII 350255 350256 . 580
chrXIII 350260 350261 . 960
chrXIII 350270 350271 . 120
chrXIII 350421 350422 . 1180
chrXIII 350434 350435 . 300
chrXIII 350452 350453 . 1340
chrXIII 350483 350484 . 140
chrXIII 350610 350611 . 180
chrXIII 350616 350617 . 260
chrXIII 350787 350788 . 1180
chrXIII 350799 350800 . 120
chrXIII 350859 350860 . 140
chrXIII 350898 350899 . 140
chrXIII 350904 350905 . 300
chrXIII 350965 350966 . 340
chrXIII 351916 351917 . 120
chrXIII 352001 352002 . 280
chrXIII 352034 352035 . 420
chrXIII 352043 352044 . 940
chrXIII 352067 352068 . 200
chrXIII 352082 352083 . 1160
chrXIII 352157 352158 . 180
chrXIII 352186 352187 . 160
chrXIII 352189 352190 . 160
chrXIII 352241 352242 . 320
chrXIII 352250 352251 . 200
chrXIII 352302 352303 . 1300
chrXIII 352321 352322 . 300
chrXIII 352327 352328 . 120
chrXIII 352334 352335 . 1080
chrXIII 352385 352386 . 200
chrXIII 352398 352399 . 1380
chrXIII 352400 352401 . 280
chrXIII 352404 352405 . 320
chrXIII 352408 352409 . 140
chrXIII 352412 352413 . 140
chrXIII 352417 352418 . 820
chrXIII 352419 352420 . 720
chrXIII 352421 352422 . 1400
chrXIII 352425 352426 . 840
chrXIII 352431 352432 . 640
chrXIII 352432 352433 . 120
chrXIII 352432 352433 . 120
chrXIII 352433 352434 . 180
chrXIII 352433 352434 . 540
chrXIII 352436 352437 . 1200
chrXIII 352442 352443 . 280
chrXIII 352448 352449 . 120
chrXIII 352452 352453 . 120
chrXIII 352453 352454 . 860
chrXIII 352453 352454 . 1980
chrXIII 352454 352455 . 160
chrXIII 352456 352457 . 540
chrXIII 352476 352477 . 360
chrXIII 352483 352484 . 120
chrXIII 352484 352485 . 160
chrXIII 352484 352485 . 620
chrXIII 352490 352491 . 640
chrXIII 352508 352509 . 620
chrXIII 352537 352538 . 180
chrXIII 352627 352628 . 2360
chrXIII 352681 352682 . 120
chrXIII 352792 352793 . 2640
chrXIII 352842 352843 . 2460
chrXIII 352856 352857 . 260
chrXIII 352862 352863 . 1080
chrXIII 352884 352885 . 1800
chrXIII 352897 352898 . 580
chrXIII 352942 352943 . 420
chrXIII 352942 352943 . 1580
chrXIII 352990 352991 . 1960
chrXIII 352991 352992 . 160
chrXIII 352992 352993 . 140
chrXIII 353000 353001 . 220
chrXIII 353001 353002 . 1320
chrXIII 353004 353005 . 340
chrXIII 353010 353011 . 3300
chrXIII 353018 353019 . 480
chrXIII 353030 353031 . 420
chrXIII 353033 353034 . 240
chrXIII 353044 353045 . 120
chrXIII 353048 353049 . 1660
chrXIII 353061 353062 . 360
chrXIII 353063 353064 . 760
chrXIII 353065 353066 . 1120
chrXIII 353072 353073 . 1480
chrXIII 353085 353086 . 6520
chrXIII 353088 353089 . 1680
chrXIII 353094 353095 . 500
chrXIII 353096 353097 . 360
chrXIII 353096 353097 . 3040
chrXIII 353104 353105 . 2220
chrXIII 353114 353115 . 540
chrXIII 353120 353121 . 5220
chrXIII 353130 353131 . 1380
chrXIII 353158 353159 . 1320
chrXIII 353168 353169 . 180
chrXIII 353184 353185 . 120
chrXIII 353192 353193 . 120
chrXIII 353208 353209 . 1460
chrXIII 353213 353214 . 160
chrXIII 353227 353228 . 360
chrXIII 353301 353302 . 160
chrXIII 353311 353312 . 120
chrXIII 353318 353319 . 420
chrXIII 353325 353326 . 120
chrXIII 353326 353327 . 1800
chrXIII 353336 353337 . 120
chrXIII 353349 353350 . 180
chrXIII 353353 353354 . 220
chrXIII 353359 353360 . 440
chrXIII 353369 353370 . 380
chrXIII 353384 353385 . 580
chrXIII 353388 353389 . 1900
chrXIII 353400 353401 . 800
chrXIII 353419 353420 . 120
chrXIII 353426 353427 . 720
chrXIII 353467 353468 . 160
chrXIII 353473 353474 . 300
chrXIII 353523 353524 . 200
chrXIII 353525 353526 . 460
chrXIII 353591 353592 . 720
chrXIII 353641 353642 . 200
chrXIII 353707 353708 . 120
chrXIII 353714 353715 . 1060
chrXIII 353715 353716 . 120
chrXIII 353716 353717 . 140
chrXIII 353716 353717 . 120
chrXIII 353719 353720 . 860
chrXIII 353720 353721 . 160
chrXIII 353738 353739 . 740
chrXIII 353744 353745 . 740
chrXIII 353750 353751 . 1000
chrXIII 353786 353787 . 4900
chrXIII 354667 354668 . 120
chrXIII 354970 354971 . 180
chrXIII 354983 354984 . 120
chrXIII 354990 354991 . 120
chrXIII 355157 355158 . 140
chrXIII 355164 355165 . 260
chrXIII 355198 355199 . 420
chrXIII 355252 355253 . 180
chrXIII 355256 355257 . 6420
chrXIII 355281 355282 . 120
chrXIII 355288 355289 . 1580
chrXIII 355303 355304 . 420
chrXIII 355309 355310 . 500
chrXIII 355312 355313 . 580
chrXIII 355387 355388 . 1300
chrXIII 355398 355399 . 2540
chrXIII 355481 355482 . 240
chrXIII 355511 355512 . 300
chrXIII 355525 355526 . 940
chrXIII 355738 355739 . 120
chrXIII 355793 355794 . 780
chrXIII 355812 355813 . 640
chrXIII 356321 356322 . 1100
chrXIII 356678 356679 . 3300
chrXIII 356884 356885 . 1620
chrXIII 356917 356918 . 460
chrXIII 356924 356925 . 140
chrXIII 357068 357069 . 240
chrXIII 358346 358347 . 140
chrXIII 358948 358949 . 140
chrXIII 358972 358973 . 120
chrXIII 358980 358981 . 120
chrXIII 361260 361261 . 1040
chrXIII 361624 361625 . 1640
chrXIII 361628 361629 . 520
chrXIII 361683 361684 . 1700
chrXIII 361994 361995 . 160
chrXIII 361997 361998 . 120
chrXIII 362017 362018 . 200
chrXIII 362021 362022 . 180
chrXIII 362061 362062 . 1860
chrXIII 362065 362066 . 260
chrXIII 362069 362070 . 600
chrXIII 362076 362077 . 220
chrXIII 362401 362402 . 160
chrXIII 362442 362443 . 6500
chrXIII 362522 362523 . 120
chrXIII 362922 362923 . 460
chrXIII 362936 362937 . 320
chrXIII 362941 362942 . 120
chrXIII 362946 362947 . 140
chrXIII 362952 362953 . 2320
chrXIII 362958 362959 . 160
chrXIII 362974 362975 . 180
chrXIII 362985 362986 . 700
chrXIII 362995 362996 . 3300
chrXIII 362999 363000 . 2260
chrXIII 363005 363006 . 3240
chrXIII 363012 363013 . 120
chrXIII 363023 363024 . 1120
chrXIII 363061 363062 . 1980
chrXIII 363078 363079 . 220
chrXIII 363098 363099 . 180
chrXIII 363111 363112 . 920
chrXIII 363159 363160 . 140
chrXIII 363167 363168 . 520
chrXIII 363182 363183 . 1280
chrXIII 363184 363185 . 280
chrXIII 363184 363185 . 160
chrXIII 363187 363188 . 400
chrXIII 363203 363204 . 160
chrXIII 363207 363208 . 2560
chrXIII 363218 363219 . 1000
chrXIII 363224 363225 . 2220
chrXIII 363356 363357 . 220
chrXIII 363379 363380 . 260
chrXIII 363386 363387 . 3280
chrXIII 363411 363412 . 400
chrXIII 363415 363416 . 260
chrXIII 363534 363535 . 360
chrXIII 363539 363540 . 180
chrXIII 363758 363759 . 200
chrXIII 363800 363801 . 300
chrXIII 363913 363914 . 880
chrXIII 364737 364738 . 160
chrXIII 364787 364788 . 260
chrXIII 366459 366460 . 200
chrXIII 366489 366490 . 400
chrXIII 366614 366615 . 120
chrXIII 366805 366806 . 1840
chrXIII 366817 366818 . 1260
chrXIII 366819 366820 . 1640
chrXIII 366826 366827 . 340
chrXIII 366827 366828 . 1460
chrXIII 366827 366828 . 300
chrXIII 366828 366829 . 140
chrXIII 366838 366839 . 1120
chrXIII 366845 366846 . 840
chrXIII 366846 366847 . 180
chrXIII 366918 366919 . 3040
chrXIII 367415 367416 . 200
chrXIII 367662 367663 . 260
chrXIII 368101 368102 . 120
chrXIII 370567 370568 . 1180
chrXIII 370587 370588 . 200
chrXIII 370592 370593 . 3340
chrXIII 370605 370606 . 260
chrXIII 370650 370651 . 600
chrXIII 370696 370697 . 120
chrXIII 370707 370708 . 220
chrXIII 370715 370716 . 640
chrXIII 370718 370719 . 720
chrXIII 370718 370719 . 580
chrXIII 370720 370721 . 260
chrXIII 370734 370735 . 220
chrXIII 370977 370978 . 400
chrXIII 370988 370989 . 200
chrXIII 370997 370998 . 160
chrXIII 371042 371043 . 280
chrXIII 371069 371070 . 220
chrXIII 371096 371097 . 340
chrXIII 371101 371102 . 1700
chrXIII 371136 371137 . 300
chrXIII 371144 371145 . 140
chrXIII 371165 371166 . 1140
chrXIII 371519 371520 . 280
chrXIII 371575 371576 . 120
chrXIII 371579 371580 . 1500
chrXIII 371612 371613 . 180
chrXIII 371616 371617 . 360
chrXIII 371695 371696 . 900
chrXIII 371735 371736 . 340
chrXIII 372078 372079 . 1620
chrXIII 372091 372092 . 220
chrXIII 372100 372101 . 120
chrXIII 372127 372128 . 680
chrXIII 372247 372248 . 1740
chrXIII 372256 372257 . 1680
chrXIII 372274 372275 . 140
chrXIII 372422 372423 . 600
chrXIII 372427 372428 . 900
chrXIII 372500 372501 . 160
chrXIII 372576 372577 . 540
chrXIII 372584 372585 . 140
chrXIII 372607 372608 . 3380
chrXIII 372616 372617 . 380
chrXIII 372664 372665 . 160
chrXIII 372718 372719 . 140
chrXIII 378560 378561 . 120
chrXIII 378674 378675 . 500
chrXIII 378693 378694 . 440
chrXIII 378852 378853 . 140
chrXIII 378863 378864 . 1420
chrXIII 378881 378882 . 560
chrXIII 379180 379181 . 320
chrXIII 379194 379195 . 2900
chrXIII 379200 379201 . 120
chrXIII 379226 379227 . 240
chrXIII 379238 379239 . 160
chrXIII 379244 379245 . 360
chrXIII 379246 379247 . 600
chrXIII 379252 379253 . 880
chrXIII 379291 379292 . 560
chrXIII 379348 379349 . 260
chrXIII 379364 379365 . 220
chrXIII 379388 379389 . 380
chrXIII 379476 379477 . 200
chrXIII 379491 379492 . 120
chrXIII 379498 379499 . 120
chrXIII 379506 379507 . 160
chrXIII 379512 379513 . 120
chrXIII 379513 379514 . 160
chrXIII 379554 379555 . 1000
chrXIII 380285 380286 . 140
chrXIII 380375 380376 . 2100
chrXIII 380555 380556 . 460
chrXIII 380753 380754 . 280
chrXIII 380855 380856 . 840
chrXIII 381147 381148 . 200
chrXIII 381220 381221 . 120
chrXIII 381256 381257 . 1580
chrXIII 381297 381298 . 220
chrXIII 381471 381472 . 160
chrXIII 381524 381525 . 560
chrXIII 382437 382438 . 140
chrXIII 382466 382467 . 220
chrXIII 382566 382567 . 120
chrXIII 382777 382778 . 120
chrXIII 382925 382926 . 120
chrXIII 382968 382969 . 360
chrXIII 383021 383022 . 140
chrXIII 383022 383023 . 120
chrXIII 383024 383025 . 120
chrXIII 383031 383032 . 1280
chrXIII 383039 383040 . 340
chrXIII 383047 383048 . 120
chrXIII 383051 383052 . 180
chrXIII 383059 383060 . 1580
chrXIII 383060 383061 . 340
chrXIII 383063 383064 . 1080
chrXIII 383092 383093 . 200
chrXIII 383237 383238 . 140
chrXIII 383245 383246 . 120
chrXIII 383388 383389 . 280
chrXIII 383427 383428 . 120
chrXIII 383576 383577 . 420
chrXIII 383766 383767 . 140
chrXIII 383876 383877 . 860
chrXIII 384054 384055 . 320
chrXIII 384335 384336 . 260
chrXIII 384394 384395 . 880
chrXIII 384707 384708 . 580
chrXIII 384864 384865 . 820
chrXIII 384876 384877 . 2320
chrXIII 384916 384917 . 200
chrXIII 385366 385367 . 340
chrXIII 385529 385530 . 3140
chrXIII 385977 385978 . 120
chrXIII 386039 386040 . 1080
chrXIII 386049 386050 . 340
chrXIII 386206 386207 . 3880
chrXIII 386396 386397 . 1440
chrXIII 386539 386540 . 1260
chrXIII 386713 386714 . 1000
chrXIII 386719 386720 . 220
chrXIII 386734 386735 . 540
chrXIII 386907 386908 . 1660
chrXIII 386909 386910 . 6840
chrXIII 386909 386910 . 120
chrXIII 386910 386911 . 3620
chrXIII 387073 387074 . 1700
chrXIII 387079 387080 . 12420
chrXIII 387087 387088 . 120
chrXIII 387124 387125 . 620
chrXIII 387141 387142 . 120
chrXIII 387142 387143 . 800
chrXIII 387142 387143 . 220
chrXIII 387144 387145 . 140
chrXIII 387145 387146 . 180
chrXIII 387153 387154 . 180
chrXIII 387173 387174 . 680
chrXIII 387186 387187 . 1040
chrXIII 387195 387196 . 260
chrXIII 387216 387217 . 140
chrXIII 387239 387240 . 260
chrXIII 387375 387376 . 180
chrXIII 387384 387385 . 120
chrXIII 387399 387400 . 1320
chrXIII 387533 387534 . 200
chrXIII 387588 387589 . 260
chrXIII 387624 387625 . 560
chrXIII 387722 387723 . 240
chrXIII 387856 387857 . 760
chrXIII 387857 387858 . 220
chrXIII 387887 387888 . 340
chrXIII 387897 387898 . 120
chrXIII 387906 387907 . 360
chrXIII 387922 387923 . 160
chrXIII 387937 387938 . 120
chrXIII 387979 387980 . 1220
chrXIII 388003 388004 . 1040
chrXIII 388083 388084 . 760
chrXIII 388105 388106 . 1300
chrXIII 388106 388107 . 400
chrXIII 388116 388117 . 120
chrXIII 388123 388124 . 580
chrXIII 388144 388145 . 900
chrXIII 388159 388160 . 200
chrXIII 388176 388177 . 580
chrXIII 388194 388195 . 1960
chrXIII 388216 388217 . 280
chrXIII 388217 388218 . 120
chrXIII 388259 388260 . 180
chrXIII 388290 388291 . 740
chrXIII 388298 388299 . 220
chrXIII 388304 388305 . 160
chrXIII 388310 388311 . 140
chrXIII 388317 388318 . 160
chrXIII 388352 388353 . 240
chrXIII 388359 388360 . 680
chrXIII 388365 388366 . 1500
chrXIII 388374 388375 . 1340
chrXIII 388378 388379 . 260
chrXIII 388385 388386 . 280
chrXIII 388398 388399 . 1120
chrXIII 388404 388405 . 600
chrXIII 388435 388436 . 960
chrXIII 388457 388458 . 540
chrXIII 388461 388462 . 360
chrXIII 388466 388467 . 3080
chrXIII 388476 388477 . 560
chrXIII 388486 388487 . 3100
chrXIII 388524 388525 . 1900
chrXIII 388579 388580 . 2160
chrXIII 388586 388587 . 400
chrXIII 388591 388592 . 280
chrXIII 388606 388607 . 240
chrXIII 388612 388613 . 920
chrXIII 388615 388616 . 120
chrXIII 388626 388627 . 260
chrXIII 388636 388637 . 160
chrXIII 388641 388642 . 160
chrXIII 388644 388645 . 1520
chrXIII 388664 388665 . 300
chrXIII 388672 388673 . 200
chrXIII 390558 390559 . 1680
chrXIII 390583 390584 . 5540
chrXIII 390621 390622 . 700
chrXIII 390630 390631 . 1220
chrXIII 390754 390755 . 140
chrXIII 390805 390806 . 500
chrXIII 390821 390822 . 340
chrXIII 390845 390846 . 680
chrXIII 390910 390911 . 300
chrXIII 390992 390993 . 420
chrXIII 390993 390994 . 580
chrXIII 390993 390994 . 120
chrXIII 390995 390996 . 360
chrXIII 391001 391002 . 2040
chrXIII 391028 391029 . 260
chrXIII 391037 391038 . 4180
chrXIII 391045 391046 . 500
chrXIII 391047 391048 . 420
chrXIII 391051 391052 . 120
chrXIII 392387 392388 . 120
chrXIII 392584 392585 . 120
chrXIII 392585 392586 . 260
chrXIII 392588 392589 . 540
chrXIII 392600 392601 . 720
chrXIII 392607 392608 . 1280
chrXIII 392645 392646 . 1360
chrXIII 392685 392686 . 160
chrXIII 392688 392689 . 2380
chrXIII 392703 392704 . 480
chrXIII 393259 393260 . 120
chrXIII 394842 394843 . 720
chrXIII 394848 394849 . 700
chrXIII 395015 395016 . 180
chrXIII 396059 396060 . 120
chrXIII 396456 396457 . 240
chrXIII 396470 396471 . 1560
chrXIII 396517 396518 . 480
chrXIII 396523 396524 . 1480
chrXIII 396524 396525 . 460
chrXIII 396531 396532 . 180
chrXIII 396539 396540 . 220
chrXIII 396558 396559 . 280
chrXIII 396615 396616 . 280
chrXIII 396692 396693 . 340
chrXIII 396718 396719 . 520
chrXIII 396889 396890 . 120
chrXIII 396894 396895 . 120
chrXIII 396905 396906 . 3460
chrXIII 396913 396914 . 2920
chrXIII 396919 396920 . 500
chrXIII 396931 396932 . 1480
chrXIII 396940 396941 . 380
chrXIII 396951 396952 . 440
chrXIII 396961 396962 . 540
chrXIII 396967 396968 . 1300
chrXIII 396980 396981 . 3900
chrXIII 396994 396995 . 1360
chrXIII 397005 397006 . 440
chrXIII 397175 397176 . 680
chrXIII 397318 397319 . 400
chrXIII 397323 397324 . 820
chrXIII 397780 397781 . 200
chrXIII 397784 397785 . 1760
chrXIII 397844 397845 . 840
chrXIII 397855 397856 . 120
chrXIII 397872 397873 . 1560
chrXIII 397879 397880 . 2100
chrXIII 397880 397881 . 5860
chrXIII 397881 397882 . 1600
chrXIII 397882 397883 . 200
chrXIII 397914 397915 . 1480
chrXIII 397919 397920 . 440
chrXIII 398095 398096 . 120
chrXIII 398104 398105 . 1540
chrXIII 398406 398407 . 220
chrXIII 398606 398607 . 140
chrXIII 399017 399018 . 7980
chrXIII 399129 399130 . 2300
chrXIII 399361 399362 . 120
chrXIII 399365 399366 . 120
chrXIII 399372 399373 . 220
chrXIII 399541 399542 . 120
chrXIII 399557 399558 . 480
chrXIII 399568 399569 . 160
chrXIII 399669 399670 . 740
chrXIII 399704 399705 . 560
chrXIII 399721 399722 . 180
chrXIII 399747 399748 . 840
chrXIII 399754 399755 . 180
chrXIII 399777 399778 . 200
chrXIII 399782 399783 . 2500
chrXIII 399806 399807 . 140
chrXIII 399818 399819 . 120
chrXIII 399819 399820 . 600
chrXIII 399933 399934 . 1960
chrXIII 400118 400119 . 4260
chrXIII 400299 400300 . 720
chrXIII 400316 400317 . 460
chrXIII 400632 400633 . 2840
chrXIII 400642 400643 . 2060
chrXIII 400717 400718 . 1320
chrXIII 400854 400855 . 3620
chrXIII 400919 400920 . 360
chrXIII 401227 401228 . 580
chrXIII 401372 401373 . 1180
chrXIII 401407 401408 . 1860
chrXIII 401413 401414 . 3940
chrXIII 401419 401420 . 1760
chrXIII 401476 401477 . 720
chrXIII 401504 401505 . 120
chrXIII 401642 401643 . 400
chrXIII 401668 401669 . 780
chrXIII 401675 401676 . 1140
chrXIII 401977 401978 . 620
chrXIII 402028 402029 . 440
chrXIII 402052 402053 . 400
chrXIII 402609 402610 . 160
chrXIII 403105 403106 . 320
chrXIII 403110 403111 . 180
chrXIII 403287 403288 . 780
chrXIII 403476 403477 . 120
chrXIII 403854 403855 . 180
chrXIII 404001 404002 . 800
chrXIII 404320 404321 . 340
chrXIII 404449 404450 . 180
chrXIII 405172 405173 . 380
chrXIII 405238 405239 . 300
chrXIII 405286 405287 . 1820
chrXIII 405381 405382 . 960
chrXIII 405481 405482 . 340
chrXIII 405595 405596 . 340
chrXIII 405672 405673 . 1520
chrXIII 405674 405675 . 780
chrXIII 405675 405676 . 140
chrXIII 405676 405677 . 120
chrXIII 405679 405680 . 460
chrXIII 405686 405687 . 980
chrXIII 405701 405702 . 300
chrXIII 405819 405820 . 140
chrXIII 405968 405969 . 580
chrXIII 406074 406075 . 280
chrXIII 406095 406096 . 180
chrXIII 406128 406129 . 260
chrXIII 406186 406187 . 320
chrXIII 406225 406226 . 120
chrXIII 406274 406275 . 320
chrXIII 406922 406923 . 1100
chrXIII 406925 406926 . 200
chrXIII 407244 407245 . 200
chrXIII 407272 407273 . 680
chrXIII 407571 407572 . 520
chrXIII 407586 407587 . 240
chrXIII 407596 407597 . 1040
chrXIII 407610 407611 . 300
chrXIII 407618 407619 . 220
chrXIII 407618 407619 . 140
chrXIII 407622 407623 . 420
chrXIII 407640 407641 . 140
chrXIII 407695 407696 . 800
chrXIII 407737 407738 . 680
chrXIII 407744 407745 . 120
chrXIII 407755 407756 . 200
chrXIII 407900 407901 . 1280
chrXIII 407913 407914 . 120
chrXIII 408029 408030 . 120
chrXIII 408044 408045 . 140
chrXIII 408062 408063 . 120
chrXIII 408084 408085 . 160
chrXIII 408115 408116 . 820
chrXIII 408116 408117 . 240
chrXIII 408117 408118 . 120
chrXIII 408119 408120 . 3180
chrXIII 408160 408161 . 740
chrXIII 408168 408169 . 780
chrXIII 408171 408172 . 1520
chrXIII 408173 408174 . 780
chrXIII 408245 408246 . 120
chrXIII 408249 408250 . 1360
chrXIII 408294 408295 . 2720
chrXIII 408328 408329 . 1060
chrXIII 408336 408337 . 1520
chrXIII 408357 408358 . 1040
chrXIII 408386 408387 . 520
chrXIII 408413 408414 . 2620
chrXIII 408426 408427 . 2680
chrXIII 408431 408432 . 240
chrXIII 408434 408435 . 460
chrXIII 408440 408441 . 260
chrXIII 408444 408445 . 260
chrXIII 408519 408520 . 760
chrXIII 408523 408524 . 120
chrXIII 408530 408531 . 120
chrXIII 408542 408543 . 1460
chrXIII 408569 408570 . 240
chrXIII 408580 408581 . 3900
chrXIII 408586 408587 . 1160
chrXIII 408591 408592 . 1080
chrXIII 408607 408608 . 360
chrXIII 408612 408613 . 240
chrXIII 408661 408662 . 220
chrXIII 408669 408670 . 240
chrXIII 408679 408680 . 520
chrXIII 408725 408726 . 340
chrXIII 408751 408752 . 660
chrXIII 408758 408759 . 140
chrXIII 408767 408768 . 800
chrXIII 408796 408797 . 780
chrXIII 408801 408802 . 1740
chrXIII 408807 408808 . 420
chrXIII 408810 408811 . 120
chrXIII 408829 408830 . 420
chrXIII 408832 408833 . 1340
chrXIII 408836 408837 . 160
chrXIII 408843 408844 . 400
chrXIII 408847 408848 . 240
chrXIII 408857 408858 . 420
chrXIII 408880 408881 . 120
chrXIII 408914 408915 . 1080
chrXIII 409415 409416 . 120
chrXIII 411003 411004 . 340
chrXIII 411192 411193 . 140
chrXIII 411279 411280 . 120
chrXIII 411297 411298 . 120
chrXIII 411355 411356 . 240
chrXIII 411406 411407 . 360
chrXIII 411407 411408 . 1340
chrXIII 411407 411408 . 580
chrXIII 411418 411419 . 420
chrXIII 411435 411436 . 540
chrXIII 411439 411440 . 240
chrXIII 411480 411481 . 1380
chrXIII 411483 411484 . 960
chrXIII 411497 411498 . 220
chrXIII 411501 411502 . 6820
chrXIII 411661 411662 . 4520
chrXIII 412241 412242 . 660
chrXIII 412262 412263 . 740
chrXIII 412456 412457 . 160
chrXIII 412586 412587 . 500
chrXIII 412625 412626 . 140
chrXIII 412781 412782 . 1400
chrXIII 412798 412799 . 2440
chrXIII 412962 412963 . 800
chrXIII 412966 412967 . 380
chrXIII 412972 412973 . 280
chrXIII 412973 412974 . 240
chrXIII 412979 412980 . 1080
chrXIII 412984 412985 . 340
chrXIII 412988 412989 . 120
chrXIII 413020 413021 . 120
chrXIII 413025 413026 . 580
chrXIII 413033 413034 . 660
chrXIII 413065 413066 . 1240
chrXIII 413328 413329 . 200
chrXIII 413361 413362 . 500
chrXIII 413399 413400 . 420
chrXIII 413550 413551 . 140
chrXIII 413553 413554 . 280
chrXIII 413555 413556 . 420
chrXIII 413557 413558 . 1040
chrXIII 413561 413562 . 120
chrXIII 413676 413677 . 140
chrXIII 413679 413680 . 120
chrXIII 413691 413692 . 120
chrXIII 413696 413697 . 340
chrXIII 413746 413747 . 8560
chrXIII 413767 413768 . 380
chrXIII 413833 413834 . 180
chrXIII 413859 413860 . 200
chrXIII 413883 413884 . 1980
chrXIII 414111 414112 . 120
chrXIII 414199 414200 . 820
chrXIII 414599 414600 . 500
chrXIII 414639 414640 . 560
chrXIII 414711 414712 . 900
chrXIII 414801 414802 . 140
chrXIII 414816 414817 . 460
chrXIII 414866 414867 . 460
chrXIII 414957 414958 . 860
chrXIII 415040 415041 . 320
chrXIII 415079 415080 . 700
chrXIII 415191 415192 . 380
chrXIII 415231 415232 . 1840
chrXIII 415422 415423 . 640
chrXIII 415530 415531 . 440
chrXIII 415642 415643 . 300
chrXIII 415769 415770 . 240
chrXIII 415971 415972 . 2900
chrXIII 415982 415983 . 980
chrXIII 415985 415986 . 580
chrXIII 416002 416003 . 700
chrXIII 416029 416030 . 440
chrXIII 416204 416205 . 1080
chrXIII 416212 416213 . 200
chrXIII 416237 416238 . 360
chrXIII 416282 416283 . 3240
chrXIII 416457 416458 . 140
chrXIII 419051 419052 . 140
chrXIII 420167 420168 . 2420
chrXIII 420185 420186 . 320
chrXIII 420274 420275 . 860
chrXIII 420289 420290 . 360
chrXIII 420295 420296 . 160
chrXIII 420319 420320 . 200
chrXIII 420336 420337 . 1040
chrXIII 420444 420445 . 240
chrXIII 420476 420477 . 280
chrXIII 420483 420484 . 1100
chrXIII 420486 420487 . 140
chrXIII 420488 420489 . 1400
chrXIII 420493 420494 . 240
chrXIII 420497 420498 . 220
chrXIII 420510 420511 . 1940
chrXIII 420521 420522 . 1620
chrXIII 420527 420528 . 500
chrXIII 420536 420537 . 180
chrXIII 420541 420542 . 2120
chrXIII 420551 420552 . 660
chrXIII 420554 420555 . 200
chrXIII 420563 420564 . 800
chrXIII 420630 420631 . 780
chrXIII 420720 420721 . 940
chrXIII 420726 420727 . 540
chrXIII 420747 420748 . 660
chrXIII 420934 420935 . 200
chrXIII 421132 421133 . 180
chrXIII 421251 421252 . 360
chrXIII 421257 421258 . 200
chrXIII 421294 421295 . 1000
chrXIII 421770 421771 . 1520
chrXIII 422233 422234 . 1840
chrXIII 422244 422245 . 1640
chrXIII 422248 422249 . 1760
chrXIII 422252 422253 . 140
chrXIII 422256 422257 . 3060
chrXIII 422260 422261 . 440
chrXIII 422262 422263 . 1260
chrXIII 422274 422275 . 800
chrXIII 422295 422296 . 200
chrXIII 422299 422300 . 220
chrXIII 422307 422308 . 560
chrXIII 422313 422314 . 260
chrXIII 422320 422321 . 580
chrXIII 422443 422444 . 3260
chrXIII 424877 424878 . 260
chrXIII 424901 424902 . 1340
chrXIII 424913 424914 . 120
chrXIII 426030 426031 . 140
chrXIII 426294 426295 . 120
chrXIII 426353 426354 . 120
chrXIII 426365 426366 . 860
chrXIII 426404 426405 . 500
chrXIII 426421 426422 . 360
chrXIII 426469 426470 . 140
chrXIII 426558 426559 . 320
chrXIII 426563 426564 . 280
chrXIII 426647 426648 . 6080
chrXIII 426904 426905 . 1000
chrXIII 426972 426973 . 440
chrXIII 427273 427274 . 480
chrXIII 427278 427279 . 220
chrXIII 428126 428127 . 820
chrXIII 428306 428307 . 700
chrXIII 429279 429280 . 120
chrXIII 429524 429525 . 120
chrXIII 429554 429555 . 220
chrXIII 429585 429586 . 940
chrXIII 429767 429768 . 120
chrXIII 429774 429775 . 160
chrXIII 429786 429787 . 360
chrXIII 429789 429790 . 540
chrXIII 429794 429795 . 200
chrXIII 429807 429808 . 440
chrXIII 429808 429809 . 360
chrXIII 429848 429849 . 200
chrXIII 429861 429862 . 300
chrXIII 429872 429873 . 200
chrXIII 429888 429889 . 1100
chrXIII 429896 429897 . 940
chrXIII 430042 430043 . 120
chrXIII 430061 430062 . 2180
chrXIII 430151 430152 . 340
chrXIII 430254 430255 . 340
chrXIII 430320 430321 . 660
chrXIII 430334 430335 . 760
chrXIII 430450 430451 . 160
chrXIII 430479 430480 . 120
chrXIII 430540 430541 . 120
chrXIII 430664 430665 . 280
chrXIII 430866 430867 . 260
chrXIII 430870 430871 . 400
chrXIII 430940 430941 . 180
chrXIII 431281 431282 . 2700
chrXIII 431297 431298 . 2280
chrXIII 431304 431305 . 2440
chrXIII 431328 431329 . 140
chrXIII 431333 431334 . 240
chrXIII 431372 431373 . 400
chrXIII 431382 431383 . 160
chrXIII 431405 431406 . 720
chrXIII 431412 431413 . 680
chrXIII 431430 431431 . 240
chrXIII 431431 431432 . 120
chrXIII 431451 431452 . 3160
chrXIII 431480 431481 . 540
chrXIII 431488 431489 . 1200
chrXIII 431497 431498 . 800
chrXIII 431521 431522 . 380
chrXIII 431559 431560 . 500
chrXIII 431580 431581 . 1800
chrXIII 431584 431585 . 260
chrXIII 431587 431588 . 340
chrXIII 431690 431691 . 120
chrXIII 431767 431768 . 140
chrXIII 431793 431794 . 120
chrXIII 431821 431822 . 400
chrXIII 431826 431827 . 1880
chrXIII 431828 431829 . 160
chrXIII 431828 431829 . 120
chrXIII 431912 431913 . 240
chrXIII 431962 431963 . 1160
chrXIII 431990 431991 . 260
chrXIII 432002 432003 . 540
chrXIII 432015 432016 . 280
chrXIII 432041 432042 . 260
chrXIII 432047 432048 . 860
chrXIII 432070 432071 . 740
chrXIII 432100 432101 . 1220
chrXIII 432101 432102 . 200
chrXIII 432109 432110 . 120
chrXIII 432112 432113 . 1260
chrXIII 432152 432153 . 160
chrXIII 432161 432162 . 140
chrXIII 432169 432170 . 180
chrXIII 432178 432179 . 1280
chrXIII 432255 432256 . 4840
chrXIII 432282 432283 . 300
chrXIII 432290 432291 . 2120
chrXIII 432317 432318 . 180
chrXIII 432318 432319 . 760
chrXIII 432495 432496 . 140
chrXIII 432522 432523 . 1160
chrXIII 432524 432525 . 2180
chrXIII 432558 432559 . 540
chrXIII 432563 432564 . 320
chrXIII 432616 432617 . 300
chrXIII 432617 432618 . 2200
chrXIII 432617 432618 . 2440
chrXIII 432618 432619 . 120
chrXIII 432618 432619 . 200
chrXIII 432620 432621 . 120
chrXIII 432723 432724 . 160
chrXIII 432856 432857 . 180
chrXIII 432873 432874 . 400
chrXIII 432901 432902 . 1200
chrXIII 433008 433009 . 660
chrXIII 433087 433088 . 160
chrXIII 433094 433095 . 240
chrXIII 433202 433203 . 820
chrXIII 433315 433316 . 160
chrXIII 433416 433417 . 340
chrXIII 433427 433428 . 920
chrXIII 433512 433513 . 520
chrXIII 433528 433529 . 300
chrXIII 433606 433607 . 220
chrXIII 433640 433641 . 140
chrXIII 433646 433647 . 1100
chrXIII 433657 433658 . 620
chrXIII 433660 433661 . 160
chrXIII 433662 433663 . 200
chrXIII 433671 433672 . 1660
chrXIII 433732 433733 . 320
chrXIII 433748 433749 . 120
chrXIII 433752 433753 . 400
chrXIII 433766 433767 . 160
chrXIII 433783 433784 . 620
chrXIII 433784 433785 . 1500
chrXIII 433791 433792 . 180
chrXIII 433847 433848 . 1040
chrXIII 433860 433861 . 3540
chrXIII 433875 433876 . 180
chrXIII 433881 433882 . 3200
chrXIII 433904 433905 . 180
chrXIII 433911 433912 . 200
chrXIII 433915 433916 . 11760
chrXIII 433923 433924 . 640
chrXIII 433923 433924 . 600
chrXIII 433925 433926 . 520
chrXIII 433931 433932 . 400
chrXIII 433933 433934 . 220
chrXIII 433951 433952 . 920
chrXIII 433977 433978 . 340
chrXIII 433977 433978 . 240
chrXIII 434019 434020 . 180
chrXIII 434021 434022 . 1060
chrXIII 434050 434051 . 560
chrXIII 434052 434053 . 440
chrXIII 434094 434095 . 560
chrXIII 434101 434102 . 600
chrXIII 434110 434111 . 300
chrXIII 434113 434114 . 120
chrXIII 434113 434114 . 260
chrXIII 434116 434117 . 120
chrXIII 434152 434153 . 120
chrXIII 434234 434235 . 1200
chrXIII 434241 434242 . 820
chrXIII 434255 434256 . 740
chrXIII 434283 434284 . 820
chrXIII 434293 434294 . 2440
chrXIII 434315 434316 . 1800
chrXIII 434320 434321 . 240
chrXIII 434329 434330 . 480
chrXIII 434330 434331 . 1700
chrXIII 434331 434332 . 120
chrXIII 434331 434332 . 120
chrXIII 434342 434343 . 120
chrXIII 434358 434359 . 440
chrXIII 434362 434363 . 4380
chrXIII 434375 434376 . 620
chrXIII 434377 434378 . 340
chrXIII 434387 434388 . 820
chrXIII 434397 434398 . 880
chrXIII 434464 434465 . 160
chrXIII 434475 434476 . 360
chrXIII 434487 434488 . 380
chrXIII 434490 434491 . 3800
chrXIII 434498 434499 . 520
chrXIII 434501 434502 . 140
chrXIII 434520 434521 . 600
chrXIII 434523 434524 . 120
chrXIII 434527 434528 . 120
chrXIII 434570 434571 . 640
chrXIII 434582 434583 . 120
chrXIII 434593 434594 . 280
chrXIII 434624 434625 . 3560
chrXIII 434651 434652 . 120
chrXIII 434686 434687 . 680
chrXIII 434691 434692 . 560
chrXIII 434715 434716 . 140
chrXIII 434718 434719 . 160
chrXIII 434758 434759 . 500
chrXIII 435067 435068 . 120
chrXIII 435304 435305 . 400
chrXIII 435478 435479 . 240
chrXIII 435984 435985 . 140
chrXIII 436042 436043 . 140
chrXIII 436200 436201 . 160
chrXIII 436202 436203 . 1080
chrXIII 436207 436208 . 580
chrXIII 436247 436248 . 440
chrXIII 436258 436259 . 360
chrXIII 436280 436281 . 120
chrXIII 436292 436293 . 140
chrXIII 436300 436301 . 120
chrXIII 436305 436306 . 520
chrXIII 436381 436382 . 640
chrXIII 436448 436449 . 120
chrXIII 436463 436464 . 260
chrXIII 436491 436492 . 480
chrXIII 436842 436843 . 1060
chrXIII 436861 436862 . 120
chrXIII 437455 437456 . 120
chrXIII 438075 438076 . 120
chrXIII 438128 438129 . 260
chrXIII 438129 438130 . 120
chrXIII 438248 438249 . 380
chrXIII 438262 438263 . 1140
chrXIII 438512 438513 . 640
chrXIII 438544 438545 . 120
chrXIII 438567 438568 . 120
chrXIII 438768 438769 . 200
chrXIII 438774 438775 . 560
chrXIII 438912 438913 . 240
chrXIII 438923 438924 . 440
chrXIII 438932 438933 . 200
chrXIII 438954 438955 . 140
chrXIII 438970 438971 . 140
chrXIII 438980 438981 . 160
chrXIII 438982 438983 . 400
chrXIII 438983 438984 . 540
chrXIII 438992 438993 . 280
chrXIII 439003 439004 . 1360
chrXIII 439015 439016 . 200
chrXIII 439034 439035 . 160
chrXIII 439042 439043 . 160
chrXIII 439045 439046 . 300
chrXIII 439054 439055 . 120
chrXIII 439057 439058 . 280
chrXIII 439060 439061 . 240
chrXIII 439063 439064 . 160
chrXIII 439064 439065 . 480
chrXIII 439071 439072 . 340
chrXIII 439076 439077 . 160
chrXIII 439084 439085 . 840
chrXIII 439100 439101 . 240
chrXIII 439117 439118 . 320
chrXIII 439148 439149 . 2320
chrXIII 439278 439279 . 160
chrXIII 439419 439420 . 1300
chrXIII 439473 439474 . 500
chrXIII 439491 439492 . 460
chrXIII 439787 439788 . 140
chrXIII 440437 440438 . 140
chrXIII 440443 440444 . 120
chrXIII 440929 440930 . 900
chrXIII 441054 441055 . 2100
chrXIII 441110 441111 . 940
chrXIII 441147 441148 . 460
chrXIII 441191 441192 . 1480
chrXIII 441211 441212 . 1280
chrXIII 441481 441482 . 840
chrXIII 441761 441762 . 220
chrXIII 441967 441968 . 140
chrXIII 441980 441981 . 140
chrXIII 442103 442104 . 140
chrXIII 442124 442125 . 280
chrXIII 442147 442148 . 2000
chrXIII 442158 442159 . 180
chrXIII 442166 442167 . 140
chrXIII 442276 442277 . 340
chrXIII 442323 442324 . 600
chrXIII 442327 442328 . 980
chrXIII 442331 442332 . 180
chrXIII 442341 442342 . 200
chrXIII 442346 442347 . 340
chrXIII 442355 442356 . 340
chrXIII 442358 442359 . 980
chrXIII 442360 442361 . 4240
chrXIII 442375 442376 . 360
chrXIII 442405 442406 . 4000
chrXIII 442423 442424 . 360
chrXIII 442429 442430 . 540
chrXIII 442440 442441 . 220
chrXIII 442452 442453 . 120
chrXIII 442464 442465 . 140
chrXIII 442465 442466 . 260
chrXIII 442634 442635 . 120
chrXIII 442640 442641 . 1340
chrXIII 442738 442739 . 1600
chrXIII 442740 442741 . 120
chrXIII 442777 442778 . 360
chrXIII 442789 442790 . 160
chrXIII 442964 442965 . 120
chrXIII 443065 443066 . 1500
chrXIII 443269 443270 . 280
chrXIII 443313 443314 . 900
chrXIII 443450 443451 . 260
chrXIII 443975 443976 . 1240
chrXIII 444234 444235 . 120
chrXIII 444311 444312 . 140
chrXIII 445092 445093 . 160
chrXIII 445291 445292 . 2760
chrXIII 445297 445298 . 2960
chrXIII 445337 445338 . 600
chrXIII 445348 445349 . 1120
chrXIII 445353 445354 . 160
chrXIII 445354 445355 . 1200
chrXIII 445360 445361 . 500
chrXIII 445361 445362 . 300
chrXIII 445363 445364 . 1400
chrXIII 445377 445378 . 820
chrXIII 445555 445556 . 220
chrXIII 445565 445566 . 380
chrXIII 445576 445577 . 1420
chrXIII 446437 446438 . 1480
chrXIII 447033 447034 . 620
chrXIII 447829 447830 . 300
chrXIII 448176 448177 . 220
chrXIII 448307 448308 . 200
chrXIII 448352 448353 . 160
chrXIII 448355 448356 . 260
chrXIII 448358 448359 . 4300
chrXIII 448366 448367 . 4960
chrXIII 448374 448375 . 1620
chrXIII 448375 448376 . 1400
chrXIII 448388 448389 . 180
chrXIII 448393 448394 . 4140
chrXIII 448400 448401 . 120
chrXIII 448408 448409 . 2760
chrXIII 448427 448428 . 2860
chrXIII 448614 448615 . 3700
chrXIII 448939 448940 . 180
chrXIII 449091 449092 . 340
chrXIII 449448 449449 . 140
chrXIII 449469 449470 . 1640
chrXIII 449760 449761 . 360
chrXIII 449787 449788 . 2400
chrXIII 449789 449790 . 220
chrXIII 449833 449834 . 1040
chrXIII 449951 449952 . 120
chrXIII 449955 449956 . 400
chrXIII 449971 449972 . 860
chrXIII 450133 450134 . 140
chrXIII 450234 450235 . 320
chrXIII 450660 450661 . 260
chrXIII 451431 451432 . 1560
chrXIII 451451 451452 . 740
chrXIII 451465 451466 . 340
chrXIII 451469 451470 . 1480
chrXIII 451503 451504 . 280
chrXIII 451511 451512 . 220
chrXIII 451560 451561 . 360
chrXIII 451567 451568 . 2200
chrXIII 451589 451590 . 1340
chrXIII 451889 451890 . 180
chrXIII 451960 451961 . 280
chrXIII 452446 452447 . 1580
chrXIII 452643 452644 . 180
chrXIII 452909 452910 . 580
chrXIII 453060 453061 . 120
chrXIII 453446 453447 . 1940
chrXIII 453613 453614 . 140
chrXIII 453621 453622 . 240
chrXIII 453626 453627 . 140
chrXIII 453629 453630 . 340
chrXIII 453635 453636 . 1860
chrXIII 453638 453639 . 300
chrXIII 453811 453812 . 320
chrXIII 453820 453821 . 380
chrXIII 453840 453841 . 1040
chrXIII 453903 453904 . 200
chrXIII 453927 453928 . 1900
chrXIII 453929 453930 . 120
chrXIII 453930 453931 . 120
chrXIII 453930 453931 . 360
chrXIII 455665 455666 . 140
chrXIII 455681 455682 . 2140
chrXIII 455737 455738 . 180
chrXIII 455781 455782 . 220
chrXIII 457456 457457 . 260
chrXIII 457567 457568 . 440
chrXIII 457577 457578 . 340
chrXIII 457643 457644 . 420
chrXIII 457657 457658 . 1980
chrXIII 457665 457666 . 2200
chrXIII 457669 457670 . 860
chrXIII 457681 457682 . 880
chrXIII 457689 457690 . 160
chrXIII 457699 457700 . 400
chrXIII 457705 457706 . 260
chrXIII 457713 457714 . 200
chrXIII 457721 457722 . 520
chrXIII 457956 457957 . 340
chrXIII 458148 458149 . 560
chrXIII 458158 458159 . 780
chrXIII 458220 458221 . 1640
chrXIII 458254 458255 . 2060
chrXIII 458270 458271 . 440
chrXIII 458326 458327 . 140
chrXIII 458345 458346 . 240
chrXIII 458410 458411 . 420
chrXIII 458442 458443 . 120
chrXIII 458567 458568 . 1540
chrXIII 458613 458614 . 120
chrXIII 458734 458735 . 1680
chrXIII 459436 459437 . 180
chrXIII 459440 459441 . 280
chrXIII 459646 459647 . 880
chrXIII 460089 460090 . 880
chrXIII 460274 460275 . 140
chrXIII 460447 460448 . 380
chrXIII 460575 460576 . 880
chrXIII 460596 460597 . 1520
chrXIII 460603 460604 . 440
chrXIII 460618 460619 . 120
chrXIII 460622 460623 . 320
chrXIII 460628 460629 . 740
chrXIII 460630 460631 . 200
chrXIII 460647 460648 . 500
chrXIII 460650 460651 . 300
chrXIII 460655 460656 . 120
chrXIII 460676 460677 . 2260
chrXIII 460697 460698 . 260
chrXIII 460764 460765 . 620
chrXIII 460844 460845 . 520
chrXIII 460871 460872 . 200
chrXIII 461023 461024 . 760
chrXIII 461210 461211 . 2480
chrXIII 461260 461261 . 320
chrXIII 461567 461568 . 1300
chrXIII 461876 461877 . 120
chrXIII 462568 462569 . 3760
chrXIII 462673 462674 . 400
chrXIII 462736 462737 . 120
chrXIII 462740 462741 . 520
chrXIII 462743 462744 . 220
chrXIII 462761 462762 . 860
chrXIII 462783 462784 . 380
chrXIII 462936 462937 . 660
chrXIII 463081 463082 . 120
chrXIII 463108 463109 . 840
chrXIII 463116 463117 . 300
chrXIII 463126 463127 . 540
chrXIII 463297 463298 . 120
chrXIII 463324 463325 . 140
chrXIII 463326 463327 . 120
chrXIII 463332 463333 . 120
chrXIII 463354 463355 . 600
chrXIII 463478 463479 . 1360
chrXIII 463493 463494 . 800
chrXIII 463558 463559 . 440
chrXIII 463578 463579 . 120
chrXIII 463581 463582 . 120
chrXIII 463634 463635 . 280
chrXIII 463637 463638 . 140
chrXIII 463647 463648 . 120
chrXIII 463862 463863 . 1040
chrXIII 464114 464115 . 120
chrXIII 464531 464532 . 340
chrXIII 464699 464700 . 640
chrXIII 464863 464864 . 160
chrXIII 464871 464872 . 340
chrXIII 464879 464880 . 200
chrXIII 464884 464885 . 140
chrXIII 464891 464892 . 620
chrXIII 464905 464906 . 520
chrXIII 464909 464910 . 120
chrXIII 464912 464913 . 840
chrXIII 464920 464921 . 1740
chrXIII 464929 464930 . 1720
chrXIII 464952 464953 . 240
chrXIII 464959 464960 . 380
chrXIII 464960 464961 . 260
chrXIII 464964 464965 . 620
chrXIII 465019 465020 . 280
chrXIII 465164 465165 . 560
chrXIII 465568 465569 . 140
chrXIII 465749 465750 . 140
chrXIII 465785 465786 . 120
chrXIII 465792 465793 . 120
chrXIII 465793 465794 . 140
chrXIII 465862 465863 . 120
chrXIII 465869 465870 . 220
chrXIII 465883 465884 . 120
chrXIII 465887 465888 . 120
chrXIII 465904 465905 . 180
chrXIII 466247 466248 . 920
chrXIII 466256 466257 . 620
chrXIII 466259 466260 . 120
chrXIII 466711 466712 . 1100
chrXIII 466743 466744 . 800
chrXIII 467650 467651 . 1840
chrXIII 467828 467829 . 800
chrXIII 467888 467889 . 660
chrXIII 468008 468009 . 160
chrXIII 468055 468056 . 6120
chrXIII 468071 468072 . 1720
chrXIII 468088 468089 . 220
chrXIII 468137 468138 . 280
chrXIII 468285 468286 . 120
chrXIII 468294 468295 . 600
chrXIII 468308 468309 . 360
chrXIII 468360 468361 . 200
chrXIII 468400 468401 . 120
chrXIII 468478 468479 . 540
chrXIII 468500 468501 . 180
chrXIII 468503 468504 . 140
chrXIII 468552 468553 . 2360
chrXIII 468568 468569 . 3600
chrXIII 468573 468574 . 360
chrXIII 468582 468583 . 1060
chrXIII 468742 468743 . 760
chrXIII 468778 468779 . 160
chrXIII 468778 468779 . 120
chrXIII 468922 468923 . 240
chrXIII 469086 469087 . 1580
chrXIII 469099 469100 . 1440
chrXIII 469126 469127 . 840
chrXIII 469577 469578 . 160
chrXIII 469640 469641 . 300
chrXIII 469672 469673 . 420
chrXIII 469692 469693 . 140
chrXIII 469818 469819 . 160
chrXIII 470097 470098 . 280
chrXIII 470103 470104 . 1040
chrXIII 470185 470186 . 1020
chrXIII 470289 470290 . 340
chrXIII 470323 470324 . 540
chrXIII 470329 470330 . 160
chrXIII 470401 470402 . 640
chrXIII 470738 470739 . 8620
chrXIII 471558 471559 . 200
chrXIII 471782 471783 . 460
chrXIII 472274 472275 . 120
chrXIII 472345 472346 . 220
chrXIII 472669 472670 . 140
chrXIII 472734 472735 . 120
chrXIII 472856 472857 . 960
chrXIII 472937 472938 . 260
chrXIII 472979 472980 . 560
chrXIII 472981 472982 . 300
chrXIII 472985 472986 . 920
chrXIII 473011 473012 . 1280
chrXIII 473044 473045 . 1560
chrXIII 473059 473060 . 180
chrXIII 473082 473083 . 300
chrXIII 473133 473134 . 560
chrXIII 473146 473147 . 580
chrXIII 473157 473158 . 340
chrXIII 473170 473171 . 720
chrXIII 473187 473188 . 180
chrXIII 473190 473191 . 600
chrXIII 473226 473227 . 180
chrXIII 473325 473326 . 580
chrXIII 473336 473337 . 760
chrXIII 473369 473370 . 540
chrXIII 473374 473375 . 160
chrXIII 473411 473412 . 860
chrXIII 473433 473434 . 1400
chrXIII 473629 473630 . 280
chrXIII 473787 473788 . 920
chrXIII 473855 473856 . 620
chrXIII 474157 474158 . 180
chrXIII 474253 474254 . 180
chrXIII 474475 474476 . 120
chrXIII 474572 474573 . 140
chrXIII 474593 474594 . 1240
chrXIII 474757 474758 . 360
chrXIII 475106 475107 . 620
chrXIII 475107 475108 . 500
chrXIII 475523 475524 . 220
chrXIII 475569 475570 . 480
chrXIII 475593 475594 . 220
chrXIII 475605 475606 . 180
chrXIII 475606 475607 . 860
chrXIII 475611 475612 . 240
chrXIII 475619 475620 . 480
chrXIII 475633 475634 . 280
chrXIII 475665 475666 . 680
chrXIII 475668 475669 . 120
chrXIII 475675 475676 . 420
chrXIII 475695 475696 . 500
chrXIII 475696 475697 . 340
chrXIII 475705 475706 . 600
chrXIII 475790 475791 . 160
chrXIII 475869 475870 . 120
chrXIII 476046 476047 . 280
chrXIII 476061 476062 . 180
chrXIII 476071 476072 . 160
chrXIII 476401 476402 . 120
chrXIII 477469 477470 . 200
chrXIII 477830 477831 . 180
chrXIII 477835 477836 . 120
chrXIII 477848 477849 . 380
chrXIII 477876 477877 . 3340
chrXIII 477885 477886 . 440
chrXIII 477897 477898 . 280
chrXIII 477903 477904 . 400
chrXIII 477917 477918 . 400
chrXIII 477924 477925 . 140
chrXIII 477930 477931 . 260
chrXIII 477938 477939 . 240
chrXIII 477939 477940 . 460
chrXIII 477972 477973 . 900
chrXIII 477983 477984 . 920
chrXIII 477994 477995 . 2820
chrXIII 478048 478049 . 180
chrXIII 478051 478052 . 1560
chrXIII 478222 478223 . 320
chrXIII 478334 478335 . 120
chrXIII 478395 478396 . 320
chrXIII 478414 478415 . 340
chrXIII 478583 478584 . 120
chrXIII 478619 478620 . 140
chrXIII 478769 478770 . 2140
chrXIII 478777 478778 . 3300
chrXIII 478786 478787 . 520
chrXIII 478788 478789 . 220
chrXIII 478789 478790 . 920
chrXIII 478794 478795 . 740
chrXIII 478795 478796 . 440
chrXIII 478796 478797 . 120
chrXIII 478816 478817 . 920
chrXIII 478835 478836 . 380
chrXIII 478836 478837 . 140
chrXIII 478880 478881 . 220
chrXIII 478884 478885 . 280
chrXIII 478893 478894 . 1940
chrXIII 478898 478899 . 380
chrXIII 478904 478905 . 120
chrXIII 478906 478907 . 160
chrXIII 479066 479067 . 1080
chrXIII 479271 479272 . 780
chrXIII 479460 479461 . 1360
chrXIII 479509 479510 . 240
chrXIII 479854 479855 . 2740
chrXIII 479966 479967 . 180
chrXIII 480100 480101 . 740
chrXIII 480106 480107 . 180
chrXIII 480125 480126 . 660
chrXIII 480149 480150 . 420
chrXIII 480242 480243 . 420
chrXIII 480256 480257 . 1820
chrXIII 480312 480313 . 2040
chrXIII 480318 480319 . 460
chrXIII 480329 480330 . 140
chrXIII 480337 480338 . 120
chrXIII 480347 480348 . 120
chrXIII 480365 480366 . 160
chrXIII 480379 480380 . 3280
chrXIII 480529 480530 . 160
chrXIII 480558 480559 . 220
chrXIII 480564 480565 . 220
chrXIII 480582 480583 . 200
chrXIII 480586 480587 . 180
chrXIII 480590 480591 . 160
chrXIII 480597 480598 . 240
chrXIII 480607 480608 . 460
chrXIII 480615 480616 . 220
chrXIII 480646 480647 . 500
chrXIII 480790 480791 . 200
chrXIII 480821 480822 . 780
chrXIII 480824 480825 . 120
chrXIII 480940 480941 . 120
chrXIII 480968 480969 . 5020
chrXIII 481064 481065 . 4020
chrXIII 481103 481104 . 120
chrXIII 481111 481112 . 1080
chrXIII 481141 481142 . 4840
chrXIII 481148 481149 . 120
chrXIII 481279 481280 . 200
chrXIII 481311 481312 . 280
chrXIII 481470 481471 . 120
chrXIII 481542 481543 . 200
chrXIII 481652 481653 . 1180
chrXIII 481696 481697 . 160
chrXIII 481912 481913 . 200
chrXIII 482070 482071 . 320
chrXIII 482078 482079 . 2400
chrXIII 482134 482135 . 380
chrXIII 482210 482211 . 840
chrXIII 482448 482449 . 3100
chrXIII 482452 482453 . 120
chrXIII 482468 482469 . 820
chrXIII 482499 482500 . 200
chrXIII 482547 482548 . 1680
chrXIII 482619 482620 . 460
chrXIII 482622 482623 . 200
chrXIII 482653 482654 . 1000
chrXIII 482667 482668 . 1640
chrXIII 482679 482680 . 2440
chrXIII 482684 482685 . 320
chrXIII 482696 482697 . 240
chrXIII 482723 482724 . 120
chrXIII 482730 482731 . 440
chrXIII 482744 482745 . 140
chrXIII 482744 482745 . 220
chrXIII 482750 482751 . 500
chrXIII 482756 482757 . 240
chrXIII 482762 482763 . 1280
chrXIII 482785 482786 . 1120
chrXIII 482802 482803 . 120
chrXIII 482841 482842 . 200
chrXIII 482921 482922 . 280
chrXIII 482927 482928 . 120
chrXIII 482933 482934 . 2720
chrXIII 482936 482937 . 2460
chrXIII 483011 483012 . 140
chrXIII 483031 483032 . 1620
chrXIII 483157 483158 . 4820
chrXIII 483207 483208 . 940
chrXIII 483218 483219 . 700
chrXIII 483227 483228 . 140
chrXIII 483284 483285 . 320
chrXIII 483296 483297 . 600
chrXIII 483459 483460 . 220
chrXIII 483568 483569 . 980
chrXIII 483593 483594 . 140
chrXIII 483600 483601 . 160
chrXIII 483604 483605 . 200
chrXIII 483626 483627 . 120
chrXIII 483644 483645 . 260
chrXIII 483666 483667 . 360
chrXIII 483673 483674 . 300
chrXIII 483683 483684 . 300
chrXIII 483715 483716 . 1200
chrXIII 483727 483728 . 3540
chrXIII 483736 483737 . 200
chrXIII 483802 483803 . 160
chrXIII 483807 483808 . 120
chrXIII 483969 483970 . 6700
chrXIII 483993 483994 . 1120
chrXIII 484017 484018 . 260
chrXIII 486394 486395 . 300
chrXIII 486422 486423 . 140
chrXIII 486451 486452 . 160
chrXIII 486476 486477 . 140
chrXIII 486477 486478 . 120
chrXIII 486492 486493 . 620
chrXIII 486511 486512 . 260
chrXIII 486525 486526 . 220
chrXIII 486530 486531 . 200
chrXIII 486541 486542 . 120
chrXIII 486866 486867 . 2080
chrXIII 487151 487152 . 120
chrXIII 487796 487797 . 260
chrXIII 487929 487930 . 200
chrXIII 489252 489253 . 400
chrXIII 489393 489394 . 120
chrXIII 489440 489441 . 280
chrXIII 489755 489756 . 880
chrXIII 489817 489818 . 1140
chrXIII 489889 489890 . 1580
chrXIII 489988 489989 . 1000
chrXIII 490003 490004 . 2820
chrXIII 490116 490117 . 1780
chrXIII 490208 490209 . 600
chrXIII 490334 490335 . 200
chrXIII 490932 490933 . 120
chrXIII 491047 491048 . 1000
chrXIII 491073 491074 . 960
chrXIII 491694 491695 . 880
chrXIII 491712 491713 . 120
chrXIII 492069 492070 . 600
chrXIII 492073 492074 . 160
chrXIII 492078 492079 . 580
chrXIII 492078 492079 . 120
chrXIII 492079 492080 . 840
chrXIII 492079 492080 . 140
chrXIII 492080 492081 . 120
chrXIII 492080 492081 . 2560
chrXIII 492084 492085 . 200
chrXIII 492102 492103 . 140
chrXIII 492122 492123 . 1140
chrXIII 492126 492127 . 1200
chrXIII 492143 492144 . 1220
chrXIII 492254 492255 . 820
chrXIII 492514 492515 . 240
chrXIII 492665 492666 . 160
chrXIII 492673 492674 . 380
chrXIII 493467 493468 . 540
chrXIII 493529 493530 . 160
chrXIII 493551 493552 . 2880
chrXIII 493557 493558 . 520
chrXIII 493563 493564 . 1200
chrXIII 493570 493571 . 120
chrXIII 493615 493616 . 360
chrXIII 493749 493750 . 820
chrXIII 493768 493769 . 200
chrXIII 493824 493825 . 160
chrXIII 493907 493908 . 680
chrXIII 493980 493981 . 180
chrXIII 493984 493985 . 220
chrXIII 493998 493999 . 120
chrXIII 494487 494488 . 3200
chrXIII 494513 494514 . 1240
chrXIII 494519 494520 . 120
chrXIII 494519 494520 . 840
chrXIII 494522 494523 . 380
chrXIII 494539 494540 . 200
chrXIII 494844 494845 . 140
chrXIII 494847 494848 . 260
chrXIII 494858 494859 . 180
chrXIII 494872 494873 . 120
chrXIII 494941 494942 . 140
chrXIII 496285 496286 . 120
chrXIII 496374 496375 . 120
chrXIII 496502 496503 . 260
chrXIII 496628 496629 . 300
chrXIII 496702 496703 . 900
chrXIII 496734 496735 . 820
chrXIII 496745 496746 . 1520
chrXIII 496890 496891 . 180
chrXIII 496996 496997 . 700
chrXIII 497175 497176 . 2640
chrXIII 497181 497182 . 120
chrXIII 497352 497353 . 320
chrXIII 497367 497368 . 340
chrXIII 497512 497513 . 540
chrXIII 497561 497562 . 120
chrXIII 497573 497574 . 600
chrXIII 497583 497584 . 140
chrXIII 497585 497586 . 1500
chrXIII 497586 497587 . 460
chrXIII 497591 497592 . 980
chrXIII 497597 497598 . 620
chrXIII 497635 497636 . 1520
chrXIII 497665 497666 . 460
chrXIII 497779 497780 . 120
chrXIII 497790 497791 . 200
chrXIII 497807 497808 . 440
chrXIII 497814 497815 . 300
chrXIII 498001 498002 . 240
chrXIII 498141 498142 . 200
chrXIII 498800 498801 . 740
chrXIII 499156 499157 . 4960
chrXIII 499207 499208 . 1320
chrXIII 499211 499212 . 2200
chrXIII 499216 499217 . 800
chrXIII 499235 499236 . 680
chrXIII 499287 499288 . 140
chrXIII 500632 500633 . 240
chrXIII 500718 500719 . 140
chrXIII 500857 500858 . 280
chrXIII 500928 500929 . 240
chrXIII 500936 500937 . 260
chrXIII 500959 500960 . 140
chrXIII 500998 500999 . 560
chrXIII 501001 501002 . 160
chrXIII 501007 501008 . 360
chrXIII 501013 501014 . 200
chrXIII 501021 501022 . 180
chrXIII 501967 501968 . 220
chrXIII 501989 501990 . 460
chrXIII 501995 501996 . 1340
chrXIII 502048 502049 . 1440
chrXIII 502053 502054 . 560
chrXIII 502085 502086 . 600
chrXIII 502254 502255 . 120
chrXIII 502396 502397 . 120
chrXIII 502644 502645 . 300
chrXIII 502764 502765 . 380
chrXIII 502854 502855 . 280
chrXIII 502939 502940 . 120
chrXIII 503177 503178 . 420
chrXIII 503262 503263 . 120
chrXIII 503403 503404 . 340
chrXIII 503410 503411 . 1040
chrXIII 503413 503414 . 340
chrXIII 503433 503434 . 220
chrXIII 503490 503491 . 1160
chrXIII 503615 503616 . 780
chrXIII 503683 503684 . 220
chrXIII 503783 503784 . 260
chrXIII 504489 504490 . 220
chrXIII 504604 504605 . 120
chrXIII 504811 504812 . 920
chrXIII 504830 504831 . 2240
chrXIII 504915 504916 . 620
chrXIII 504959 504960 . 160
chrXIII 505021 505022 . 120
chrXIII 505038 505039 . 180
chrXIII 505046 505047 . 200
chrXIII 505050 505051 . 280
chrXIII 505061 505062 . 240
chrXIII 505064 505065 . 280
chrXIII 505087 505088 . 820
chrXIII 505097 505098 . 300
chrXIII 505718 505719 . 480
chrXIII 506858 506859 . 580
chrXIII 507268 507269 . 120
chrXIII 507917 507918 . 520
chrXIII 508486 508487 . 420
chrXIII 508617 508618 . 600
chrXIII 508635 508636 . 240
chrXIII 508658 508659 . 780
chrXIII 508665 508666 . 760
chrXIII 508694 508695 . 2640
chrXIII 508966 508967 . 380
chrXIII 508972 508973 . 3080
chrXIII 509153 509154 . 140
chrXIII 509161 509162 . 140
chrXIII 509164 509165 . 140
chrXIII 509197 509198 . 120
chrXIII 509360 509361 . 960
chrXIII 509366 509367 . 820
chrXIII 509373 509374 . 180
chrXIII 509388 509389 . 160
chrXIII 509433 509434 . 1000
chrXIII 509471 509472 . 680
chrXIII 509482 509483 . 1040
chrXIII 509560 509561 . 500
chrXIII 509602 509603 . 1000
chrXIII 509612 509613 . 4120
chrXIII 509617 509618 . 280
chrXIII 509711 509712 . 140
chrXIII 509759 509760 . 360
chrXIII 509840 509841 . 700
chrXIII 509926 509927 . 900
chrXIII 510222 510223 . 5260
chrXIII 510237 510238 . 580
chrXIII 510237 510238 . 400
chrXIII 510269 510270 . 320
chrXIII 510358 510359 . 1460
chrXIII 510395 510396 . 360
chrXIII 510406 510407 . 320
chrXIII 510418 510419 . 440
chrXIII 510426 510427 . 220
chrXIII 510434 510435 . 4780
chrXIII 510438 510439 . 540
chrXIII 510488 510489 . 240
chrXIII 510521 510522 . 860
chrXIII 510526 510527 . 540
chrXIII 510529 510530 . 120
chrXIII 510532 510533 . 220
chrXIII 510548 510549 . 140
chrXIII 510551 510552 . 400
chrXIII 510555 510556 . 3140
chrXIII 510575 510576 . 2980
chrXIII 510582 510583 . 320
chrXIII 510593 510594 . 980
chrXIII 510598 510599 . 960
chrXIII 510601 510602 . 640
chrXIII 510639 510640 . 640
chrXIII 510655 510656 . 280
chrXIII 510670 510671 . 1400
chrXIII 510684 510685 . 200
chrXIII 510688 510689 . 480
chrXIII 510713 510714 . 300
chrXIII 510727 510728 . 300
chrXIII 510804 510805 . 300
chrXIII 510832 510833 . 540
chrXIII 510863 510864 . 640
chrXIII 510877 510878 . 460
chrXIII 510882 510883 . 500
chrXIII 510890 510891 . 2540
chrXIII 510908 510909 . 220
chrXIII 510920 510921 . 880
chrXIII 510954 510955 . 180
chrXIII 510969 510970 . 540
chrXIII 510982 510983 . 800
chrXIII 510986 510987 . 460
chrXIII 511061 511062 . 380
chrXIII 511068 511069 . 1360
chrXIII 511072 511073 . 1700
chrXIII 511076 511077 . 160
chrXIII 511080 511081 . 160
chrXIII 511082 511083 . 280
chrXIII 511093 511094 . 220
chrXIII 511115 511116 . 1320
chrXIII 511166 511167 . 460
chrXIII 511196 511197 . 260
chrXIII 511364 511365 . 460
chrXIII 511679 511680 . 900
chrXIII 511800 511801 . 160
chrXIII 511805 511806 . 120
chrXIII 511815 511816 . 420
chrXIII 511831 511832 . 140
chrXIII 511835 511836 . 120
chrXIII 511853 511854 . 1340
chrXIII 511875 511876 . 1960
chrXIII 511893 511894 . 760
chrXIII 511908 511909 . 120
chrXIII 511910 511911 . 2720
chrXIII 511938 511939 . 580
chrXIII 511954 511955 . 120
chrXIII 511967 511968 . 1980
chrXIII 511975 511976 . 120
chrXIII 511977 511978 . 760
chrXIII 511985 511986 . 1340
chrXIII 512088 512089 . 240
chrXIII 512204 512205 . 900
chrXIII 512305 512306 . 380
chrXIII 512405 512406 . 200
chrXIII 512463 512464 . 1040
chrXIII 512552 512553 . 500
chrXIII 512669 512670 . 300
chrXIII 512713 512714 . 120
chrXIII 512723 512724 . 900
chrXIII 512768 512769 . 120
chrXIII 512782 512783 . 160
chrXIII 512854 512855 . 140
chrXIII 512864 512865 . 120
chrXIII 512870 512871 . 260
chrXIII 512873 512874 . 120
chrXIII 513082 513083 . 400
chrXIII 513105 513106 . 160
chrXIII 513218 513219 . 740
chrXIII 513236 513237 . 320
chrXIII 513409 513410 . 260
chrXIII 513413 513414 . 220
chrXIII 513428 513429 . 600
chrXIII 513432 513433 . 120
chrXIII 513482 513483 . 1580
chrXIII 513490 513491 . 1160
chrXIII 513497 513498 . 1440
chrXIII 513517 513518 . 160
chrXIII 513521 513522 . 600
chrXIII 513979 513980 . 740
chrXIII 514054 514055 . 120
chrXIII 514063 514064 . 1080
chrXIII 514112 514113 . 4860
chrXIII 514119 514120 . 140
chrXIII 514123 514124 . 120
chrXIII 514347 514348 . 360
chrXIII 514381 514382 . 320
chrXIII 514395 514396 . 240
chrXIII 514406 514407 . 1140
chrXIII 514954 514955 . 140
chrXIII 515810 515811 . 380
chrXIII 515975 515976 . 120
chrXIII 516156 516157 . 560
chrXIII 516220 516221 . 1220
chrXIII 516240 516241 . 180
chrXIII 516295 516296 . 280
chrXIII 516405 516406 . 120
chrXIII 516451 516452 . 380
chrXIII 516688 516689 . 3820
chrXIII 517026 517027 . 640
chrXIII 517300 517301 . 140
chrXIII 517307 517308 . 120
chrXIII 517326 517327 . 160
chrXIII 517418 517419 . 160
chrXIII 517421 517422 . 720
chrXIII 517426 517427 . 280
chrXIII 517468 517469 . 160
chrXIII 517610 517611 . 160
chrXIII 517624 517625 . 460
chrXIII 517679 517680 . 280
chrXIII 517880 517881 . 480
chrXIII 518880 518881 . 120
chrXIII 520727 520728 . 540
chrXIII 521683 521684 . 120
chrXIII 521701 521702 . 2440
chrXIII 522040 522041 . 220
chrXIII 522061 522062 . 720
chrXIII 522066 522067 . 120
chrXIII 522078 522079 . 360
chrXIII 522100 522101 . 1200
chrXIII 522116 522117 . 140
chrXIII 522137 522138 . 120
chrXIII 523477 523478 . 440
chrXIII 523489 523490 . 340
chrXIII 523497 523498 . 720
chrXIII 523506 523507 . 180
chrXIII 523527 523528 . 320
chrXIII 523573 523574 . 240
chrXIII 523580 523581 . 7500
chrXIII 527467 527468 . 120
chrXIII 527467 527468 . 140
chrXIII 527604 527605 . 440
chrXIII 527611 527612 . 200
chrXIII 527625 527626 . 300
chrXIII 527632 527633 . 220
chrXIII 527692 527693 . 580
chrXIII 527708 527709 . 440
chrXIII 527715 527716 . 340
chrXIII 527729 527730 . 240
chrXIII 527734 527735 . 140
chrXIII 527747 527748 . 160
chrXIII 528205 528206 . 260
chrXIII 528749 528750 . 4380
chrXIII 529122 529123 . 160
chrXIII 529473 529474 . 520
chrXIII 529692 529693 . 160
chrXIII 529817 529818 . 820
chrXIII 530236 530237 . 860
chrXIII 530722 530723 . 120
chrXIII 530751 530752 . 1380
chrXIII 531021 531022 . 280
chrXIII 531238 531239 . 3600
chrXIII 531293 531294 . 1740
chrXIII 531383 531384 . 640
chrXIII 531532 531533 . 760
chrXIII 531561 531562 . 3500
chrXIII 531565 531566 . 1140
chrXIII 531572 531573 . 820
chrXIII 531592 531593 . 220
chrXIII 531611 531612 . 120
chrXIII 531752 531753 . 380
chrXIII 531881 531882 . 140
chrXIII 531931 531932 . 200
chrXIII 531940 531941 . 200
chrXIII 531941 531942 . 520
chrXIII 531941 531942 . 120
chrXIII 531943 531944 . 120
chrXIII 531946 531947 . 980
chrXIII 531996 531997 . 340
chrXIII 531998 531999 . 200
chrXIII 532001 532002 . 520
chrXIII 532015 532016 . 400
chrXIII 532076 532077 . 120
chrXIII 532266 532267 . 220
chrXIII 532329 532330 . 120
chrXIII 532520 532521 . 400
chrXIII 532547 532548 . 540
chrXIII 534802 534803 . 220
chrXIII 534806 534807 . 260
chrXIII 534832 534833 . 600
chrXIII 534870 534871 . 120
chrXIII 534896 534897 . 400
chrXIII 534916 534917 . 140
chrXIII 535221 535222 . 280
chrXIII 535340 535341 . 2920
chrXIII 535366 535367 . 460
chrXIII 535399 535400 . 480
chrXIII 535469 535470 . 500
chrXIII 535617 535618 . 240
chrXIII 535657 535658 . 1280
chrXIII 535982 535983 . 280
chrXIII 536659 536660 . 120
chrXIII 536985 536986 . 240
chrXIII 537160 537161 . 160
chrXIII 537181 537182 . 120
chrXIII 537188 537189 . 2180
chrXIII 537191 537192 . 120
chrXIII 537225 537226 . 260
chrXIII 537241 537242 . 540
chrXIII 537648 537649 . 660
chrXIII 537674 537675 . 160
chrXIII 537679 537680 . 180
chrXIII 537706 537707 . 660
chrXIII 537827 537828 . 200
chrXIII 538164 538165 . 120
chrXIII 538591 538592 . 400
chrXIII 538753 538754 . 140
chrXIII 538766 538767 . 120
chrXIII 538963 538964 . 680
chrXIII 539292 539293 . 4000
chrXIII 539316 539317 . 120
chrXIII 539548 539549 . 140
chrXIII 539772 539773 . 1660
chrXIII 539783 539784 . 920
chrXIII 539924 539925 . 420
chrXIII 539938 539939 . 600
chrXIII 539961 539962 . 1180
chrXIII 540006 540007 . 1240
chrXIII 540114 540115 . 680
chrXIII 540117 540118 . 1640
chrXIII 540127 540128 . 560
chrXIII 540129 540130 . 1640
chrXIII 540135 540136 . 220
chrXIII 540149 540150 . 920
chrXIII 540196 540197 . 1200
chrXIII 540229 540230 . 120
chrXIII 540250 540251 . 220
chrXIII 540259 540260 . 500
chrXIII 540271 540272 . 120
chrXIII 540346 540347 . 360
chrXIII 540378 540379 . 120
chrXIII 540578 540579 . 560
chrXIII 540603 540604 . 160
chrXIII 540629 540630 . 240
chrXIII 540693 540694 . 160
chrXIII 540700 540701 . 1260
chrXIII 540705 540706 . 920
chrXIII 540739 540740 . 560
chrXIII 540797 540798 . 160
chrXIII 540859 540860 . 260
chrXIII 540914 540915 . 180
chrXIII 540919 540920 . 300
chrXIII 540980 540981 . 320
chrXIII 541022 541023 . 380
chrXIII 541055 541056 . 160
chrXIII 541616 541617 . 820
chrXIII 541770 541771 . 1940
chrXIII 541793 541794 . 800
chrXIII 542462 542463 . 120
chrXIII 542580 542581 . 280
chrXIII 542762 542763 . 2060
chrXIII 542937 542938 . 1160
chrXIII 542942 542943 . 300
chrXIII 542979 542980 . 1280
chrXIII 542985 542986 . 440
chrXIII 542988 542989 . 180
chrXIII 543016 543017 . 180
chrXIII 543024 543025 . 220
chrXIII 543028 543029 . 1280
chrXIII 543046 543047 . 120
chrXIII 543186 543187 . 1580
chrXIII 543192 543193 . 120
chrXIII 543328 543329 . 280
chrXIII 544243 544244 . 760
chrXIII 544499 544500 . 120
chrXIII 544516 544517 . 220
chrXIII 544903 544904 . 1840
chrXIII 544913 544914 . 440
chrXIII 544932 544933 . 360
chrXIII 545262 545263 . 820
chrXIII 545764 545765 . 280
chrXIII 545836 545837 . 120
chrXIII 545837 545838 . 440
chrXIII 545854 545855 . 120
chrXIII 545858 545859 . 300
chrXIII 546025 546026 . 740
chrXIII 546036 546037 . 120
chrXIII 546221 546222 . 140
chrXIII 546503 546504 . 360
chrXIII 546524 546525 . 1060
chrXIII 546660 546661 . 1900
chrXIII 546935 546936 . 280
chrXIII 547178 547179 . 320
chrXIII 547186 547187 . 580
chrXIII 547333 547334 . 180
chrXIII 547467 547468 . 120
chrXIII 547501 547502 . 180
chrXIII 547510 547511 . 260
chrXIII 547524 547525 . 600
chrXIII 547572 547573 . 1480
chrXIII 547603 547604 . 1820
chrXIII 547628 547629 . 140
chrXIII 547919 547920 . 160
chrXIII 548137 548138 . 400
chrXIII 548390 548391 . 920
chrXIII 548842 548843 . 480
chrXIII 549074 549075 . 500
chrXIII 549377 549378 . 280
chrXIII 549568 549569 . 1800
chrXIII 549744 549745 . 120
chrXIII 549824 549825 . 120
chrXIII 549853 549854 . 120
chrXIII 549968 549969 . 200
chrXIII 550025 550026 . 180
chrXIII 550043 550044 . 840
chrXIII 550068 550069 . 480
chrXIII 550539 550540 . 120
chrXIII 551279 551280 . 320
chrXIII 551592 551593 . 160
chrXIII 551684 551685 . 160
chrXIII 551760 551761 . 200
chrXIII 551764 551765 . 180
chrXIII 551779 551780 . 260
chrXIII 551783 551784 . 240
chrXIII 551802 551803 . 180
chrXIII 551810 551811 . 260
chrXIII 552974 552975 . 280
chrXIII 553001 553002 . 240
chrXIII 553038 553039 . 2560
chrXIII 553048 553049 . 880
chrXIII 553068 553069 . 120
chrXIII 553144 553145 . 580
chrXIII 553351 553352 . 120
chrXIII 553565 553566 . 240
chrXIII 554135 554136 . 360
chrXIII 554201 554202 . 340
chrXIII 554327 554328 . 160
chrXIII 554432 554433 . 220
chrXIII 554499 554500 . 280
chrXIII 554590 554591 . 220
chrXIII 554595 554596 . 380
chrXIII 554628 554629 . 120
chrXIII 554660 554661 . 400
chrXIII 554687 554688 . 660
chrXIII 554833 554834 . 240
chrXIII 554875 554876 . 180
chrXIII 554919 554920 . 160
chrXIII 555149 555150 . 180
chrXIII 555344 555345 . 120
chrXIII 555401 555402 . 180
chrXIII 555464 555465 . 3260
chrXIII 555879 555880 . 520
chrXIII 556136 556137 . 480
chrXIII 556244 556245 . 1280
chrXIII 556588 556589 . 240
chrXIII 556596 556597 . 260
chrXIII 556605 556606 . 160
chrXIII 556619 556620 . 420
chrXIII 556676 556677 . 120
chrXIII 556698 556699 . 300
chrXIII 556775 556776 . 160
chrXIII 556781 556782 . 2560
chrXIII 556800 556801 . 220
chrXIII 556807 556808 . 260
chrXIII 556816 556817 . 1100
chrXIII 556894 556895 . 160
chrXIII 556899 556900 . 380
chrXIII 556906 556907 . 520
chrXIII 556906 556907 . 3140
chrXIII 556908 556909 . 160
chrXIII 556910 556911 . 1440
chrXIII 556920 556921 . 1500
chrXIII 556924 556925 . 500
chrXIII 556949 556950 . 520
chrXIII 556952 556953 . 120
chrXIII 556959 556960 . 1040
chrXIII 556978 556979 . 8920
chrXIII 557216 557217 . 180
chrXIII 557231 557232 . 120
chrXIII 557254 557255 . 760
chrXIII 557286 557287 . 300
chrXIII 557308 557309 . 2220
chrXIII 557311 557312 . 220
chrXIII 557313 557314 . 380
chrXIII 557320 557321 . 180
chrXIII 557330 557331 . 700
chrXIII 557386 557387 . 340
chrXIII 557390 557391 . 500
chrXIII 557412 557413 . 620
chrXIII 557414 557415 . 120
chrXIII 557415 557416 . 120
chrXIII 557457 557458 . 1600
chrXIII 558579 558580 . 380
chrXIII 558583 558584 . 120
chrXIII 558594 558595 . 160
chrXIII 558647 558648 . 760
chrXIII 558681 558682 . 1560
chrXIII 558757 558758 . 140
chrXIII 558759 558760 . 1340
chrXIII 558766 558767 . 1000
chrXIII 558791 558792 . 160
chrXIII 558801 558802 . 160
chrXIII 558979 558980 . 120
chrXIII 558989 558990 . 140
chrXIII 558996 558997 . 240
chrXIII 559019 559020 . 200
chrXIII 559023 559024 . 160
chrXIII 559026 559027 . 320
chrXIII 559084 559085 . 120
chrXIII 559118 559119 . 1420
chrXIII 559155 559156 . 320
chrXIII 559278 559279 . 860
chrXIII 559294 559295 . 320
chrXIII 559424 559425 . 3400
chrXIII 559753 559754 . 2680
chrXIII 559782 559783 . 140
chrXIII 559814 559815 . 700
chrXIII 559952 559953 . 200
chrXIII 559958 559959 . 240
chrXIII 559965 559966 . 220
chrXIII 560001 560002 . 120
chrXIII 560008 560009 . 900
chrXIII 560030 560031 . 280
chrXIII 560044 560045 . 120
chrXIII 560060 560061 . 140
chrXIII 560067 560068 . 1280
chrXIII 560535 560536 . 820
chrXIII 560546 560547 . 2380
chrXIII 560549 560550 . 140
chrXIII 560656 560657 . 700
chrXIII 560764 560765 . 340
chrXIII 560768 560769 . 680
chrXIII 560805 560806 . 180
chrXIII 560814 560815 . 440
chrXIII 560838 560839 . 240
chrXIII 560844 560845 . 140
chrXIII 560847 560848 . 1360
chrXIII 560849 560850 . 320
chrXIII 560851 560852 . 180
chrXIII 560852 560853 . 140
chrXIII 560863 560864 . 160
chrXIII 560869 560870 . 180
chrXIII 560873 560874 . 1080
chrXIII 561859 561860 . 260
chrXIII 562031 562032 . 2160
chrXIII 562118 562119 . 220
chrXIII 562395 562396 . 960
chrXIII 562409 562410 . 1160
chrXIII 562463 562464 . 140
chrXIII 562584 562585 . 140
chrXIII 562589 562590 . 1180
chrXIII 562675 562676 . 580
chrXIII 562845 562846 . 140
chrXIII 562940 562941 . 220
chrXIII 562975 562976 . 1420
chrXIII 562978 562979 . 340
chrXIII 562993 562994 . 3260
chrXIII 563001 563002 . 1500
chrXIII 563034 563035 . 440
chrXIII 563067 563068 . 540
chrXIII 563446 563447 . 280
chrXIII 563530 563531 . 720
chrXIII 563673 563674 . 660
chrXIII 564210 564211 . 200
chrXIII 564219 564220 . 120
chrXIII 564224 564225 . 400
chrXIII 564312 564313 . 220
chrXIII 564321 564322 . 580
chrXIII 564329 564330 . 340
chrXIII 564358 564359 . 120
chrXIII 564364 564365 . 1880
chrXIII 564382 564383 . 1380
chrXIII 564506 564507 . 140
chrXIII 564541 564542 . 1360
chrXIII 564857 564858 . 760
chrXIII 565014 565015 . 120
chrXIII 565172 565173 . 200
chrXIII 565332 565333 . 120
chrXIII 565339 565340 . 440
chrXIII 565471 565472 . 180
chrXIII 565502 565503 . 140
chrXIII 565864 565865 . 460
chrXIII 565871 565872 . 560
chrXIII 565974 565975 . 840
chrXIII 565977 565978 . 120
chrXIII 566257 566258 . 2360
chrXIII 567728 567729 . 140
chrXIII 567904 567905 . 220
chrXIII 567950 567951 . 140
chrXIII 568264 568265 . 120
chrXIII 568281 568282 . 880
chrXIII 568287 568288 . 720
chrXIII 568331 568332 . 620
chrXIII 568353 568354 . 4240
chrXIII 568445 568446 . 160
chrXIII 568457 568458 . 680
chrXIII 568499 568500 . 840
chrXIII 568505 568506 . 380
chrXIII 568513 568514 . 1240
chrXIII 568617 568618 . 300
chrXIII 568698 568699 . 500
chrXIII 568987 568988 . 620
chrXIII 568991 568992 . 240
chrXIII 569086 569087 . 140
chrXIII 569177 569178 . 1040
chrXIII 569180 569181 . 140
chrXIII 569297 569298 . 500
chrXIII 569311 569312 . 140
chrXIII 569585 569586 . 4000
chrXIII 570038 570039 . 480
chrXIII 570087 570088 . 280
chrXIII 570185 570186 . 140
chrXIII 570240 570241 . 220
chrXIII 570701 570702 . 440
chrXIII 571035 571036 . 440
chrXIII 571055 571056 . 1180
chrXIII 571068 571069 . 1120
chrXIII 571431 571432 . 1820
chrXIII 571936 571937 . 560
chrXIII 572091 572092 . 120
chrXIII 572096 572097 . 860
chrXIII 572098 572099 . 2620
chrXIII 572115 572116 . 360
chrXIII 572124 572125 . 380
chrXIII 572129 572130 . 200
chrXIII 572132 572133 . 620
chrXIII 572152 572153 . 3140
chrXIII 572158 572159 . 280
chrXIII 572345 572346 . 680
chrXIII 572351 572352 . 1020
chrXIII 572369 572370 . 720
chrXIII 572546 572547 . 760
chrXIII 572639 572640 . 400
chrXIII 572668 572669 . 2380
chrXIII 572673 572674 . 360
chrXIII 572830 572831 . 120
chrXIII 572831 572832 . 120
chrXIII 572838 572839 . 120
chrXIII 572844 572845 . 520
chrXIII 572853 572854 . 160
chrXIII 572858 572859 . 220
chrXIII 572934 572935 . 140
chrXIII 572945 572946 . 120
chrXIII 573014 573015 . 480
chrXIII 573569 573570 . 3100
chrXIII 573929 573930 . 580
chrXIII 574089 574090 . 320
chrXIII 574380 574381 . 220
chrXIII 574403 574404 . 160
chrXIII 574407 574408 . 120
chrXIII 574554 574555 . 640
chrXIII 574602 574603 . 4320
chrXIII 574721 574722 . 1000
chrXIII 574726 574727 . 700
chrXIII 574727 574728 . 260
chrXIII 574773 574774 . 780
chrXIII 574927 574928 . 500
chrXIII 574936 574937 . 180
chrXIII 574962 574963 . 320
chrXIII 574967 574968 . 1080
chrXIII 574991 574992 . 1500
chrXIII 575004 575005 . 2840
chrXIII 575030 575031 . 840
chrXIII 575129 575130 . 320
chrXIII 575143 575144 . 200
chrXIII 575158 575159 . 940
chrXIII 575215 575216 . 580
chrXIII 575711 575712 . 700
chrXIII 575935 575936 . 960
chrXIII 576118 576119 . 420
chrXIII 576306 576307 . 2080
chrXIII 576433 576434 . 1580
chrXIII 576437 576438 . 1720
chrXIII 576634 576635 . 1480
chrXIII 576653 576654 . 1540
chrXIII 577321 577322 . 600
chrXIII 577333 577334 . 460
chrXIII 577527 577528 . 300
chrXIII 577535 577536 . 2800
chrXIII 577545 577546 . 500
chrXIII 577595 577596 . 360
chrXIII 577601 577602 . 1160
chrXIII 577627 577628 . 280
chrXIII 577629 577630 . 340
chrXIII 577634 577635 . 140
chrXIII 577637 577638 . 1180
chrXIII 577810 577811 . 740
chrXIII 578102 578103 . 260
chrXIII 578843 578844 . 120
chrXIII 578846 578847 . 1860
chrXIII 578867 578868 . 540
chrXIII 578891 578892 . 4060
chrXIII 579108 579109 . 2160
chrXIII 579218 579219 . 920
chrXIII 579424 579425 . 880
chrXIII 579628 579629 . 220
chrXIII 579718 579719 . 180
chrXIII 580054 580055 . 220
chrXIII 580242 580243 . 120
chrXIII 580865 580866 . 500
chrXIII 581002 581003 . 1000
chrXIII 581459 581460 . 980
chrXIII 581705 581706 . 140
chrXIII 582343 582344 . 360
chrXIII 582625 582626 . 140
chrXIII 582643 582644 . 280
chrXIII 582691 582692 . 780
chrXIII 583766 583767 . 220
chrXIII 584131 584132 . 120
chrXIII 584148 584149 . 3500
chrXIII 584153 584154 . 220
chrXIII 584167 584168 . 120
chrXIII 584172 584173 . 420
chrXIII 584197 584198 . 320
chrXIII 584216 584217 . 120
chrXIII 584230 584231 . 160
chrXIII 584238 584239 . 240
chrXIII 584272 584273 . 200
chrXIII 584562 584563 . 580
chrXIII 584605 584606 . 240
chrXIII 584758 584759 . 220
chrXIII 586206 586207 . 940
chrXIII 586249 586250 . 1880
chrXIII 586256 586257 . 740
chrXIII 586366 586367 . 320
chrXIII 586366 586367 . 660
chrXIII 586539 586540 . 1460
chrXIII 586607 586608 . 860
chrXIII 586619 586620 . 120
chrXIII 586907 586908 . 220
chrXIII 586930 586931 . 920
chrXIII 586943 586944 . 140
chrXIII 586971 586972 . 1000
chrXIII 586991 586992 . 880
chrXIII 589518 589519 . 660
chrXIII 589745 589746 . 140
chrXIII 589779 589780 . 220
chrXIII 589796 589797 . 360
chrXIII 589822 589823 . 220
chrXIII 589823 589824 . 840
chrXIII 590127 590128 . 400
chrXIII 590135 590136 . 600
chrXIII 590137 590138 . 540
chrXIII 590151 590152 . 120
chrXIII 590157 590158 . 1580
chrXIII 590191 590192 . 1460
chrXIII 590201 590202 . 300
chrXIII 590244 590245 . 120
chrXIII 590431 590432 . 900
chrXIII 590432 590433 . 180
chrXIII 590432 590433 . 120
chrXIII 590608 590609 . 360
chrXIII 590635 590636 . 840
chrXIII 590964 590965 . 260
chrXIII 591508 591509 . 120
chrXIII 592792 592793 . 420
chrXIII 592805 592806 . 1160
chrXIII 593107 593108 . 120
chrXIII 593113 593114 . 120
chrXIII 593680 593681 . 340
chrXIII 594386 594387 . 260
chrXIII 594423 594424 . 120
chrXIII 594560 594561 . 3140
chrXIII 594576 594577 . 1660
chrXIII 594585 594586 . 720
chrXIII 594585 594586 . 220
chrXIII 594749 594750 . 940
chrXIII 594767 594768 . 540
chrXIII 594781 594782 . 2440
chrXIII 594795 594796 . 480
chrXIII 594832 594833 . 760
chrXIII 595192 595193 . 1040
chrXIII 595803 595804 . 1880
chrXIII 595855 595856 . 300
chrXIII 595983 595984 . 580
chrXIII 596410 596411 . 560
chrXIII 596662 596663 . 520
chrXIII 596673 596674 . 740
chrXIII 596858 596859 . 300
chrXIII 597045 597046 . 180
chrXIII 597061 597062 . 2320
chrXIII 599230 599231 . 120
chrXIII 599237 599238 . 1080
chrXIII 599247 599248 . 680
chrXIII 599273 599274 . 820
chrXIII 599290 599291 . 760
chrXIII 599304 599305 . 720
chrXIII 599312 599313 . 780
chrXIII 599505 599506 . 160
chrXIII 599508 599509 . 160
chrXIII 599568 599569 . 120
chrXIII 599671 599672 . 2120
chrXIII 599701 599702 . 120
chrXIII 600058 600059 . 1900
chrXIII 600213 600214 . 120
chrXIII 600357 600358 . 1160
chrXIII 601096 601097 . 680
chrXIII 601212 601213 . 1620
chrXIII 601223 601224 . 780
chrXIII 601235 601236 . 1360
chrXIII 601237 601238 . 1560
chrXIII 601240 601241 . 220
chrXIII 601255 601256 . 2260
chrXIII 601281 601282 . 120
chrXIII 601282 601283 . 140
chrXIII 601282 601283 . 160
chrXIII 601288 601289 . 120
chrXIII 601475 601476 . 1560
chrXIII 601485 601486 . 260
chrXIII 601509 601510 . 400
chrXIII 601622 601623 . 140
chrXIII 602304 602305 . 1580
chrXIII 602490 602491 . 140
chrXIII 603185 603186 . 820
chrXIII 603347 603348 . 680
chrXIII 603347 603348 . 480
chrXIII 603380 603381 . 120
chrXIII 603381 603382 . 140
chrXIII 603385 603386 . 1480
chrXIII 603642 603643 . 780
chrXIII 603664 603665 . 340
chrXIII 603746 603747 . 120
chrXIII 603804 603805 . 600
chrXIII 603824 603825 . 340
chrXIII 603836 603837 . 120
chrXIII 604682 604683 . 420
chrXIII 604945 604946 . 120
chrXIII 605431 605432 . 1500
chrXIII 605474 605475 . 3380
chrXIII 605638 605639 . 480
chrXIII 605770 605771 . 780
chrXIII 605802 605803 . 880
chrXIII 605816 605817 . 2080
chrXIII 605828 605829 . 120
chrXIII 605995 605996 . 140
chrXIII 605999 606000 . 120
chrXIII 606006 606007 . 400
chrXIII 606020 606021 . 200
chrXIII 606029 606030 . 140
chrXIII 606029 606030 . 380
chrXIII 606166 606167 . 340
chrXIII 606501 606502 . 1020
chrXIII 606804 606805 . 1380
chrXIII 607176 607177 . 120
chrXIII 607267 607268 . 2380
chrXIII 607406 607407 . 140
chrXIII 607828 607829 . 300
chrXIII 608142 608143 . 160
chrXIII 608342 608343 . 120
chrXIII 608377 608378 . 140
chrXIII 608419 608420 . 380
chrXIII 608432 608433 . 140
chrXIII 608439 608440 . 240
chrXIII 608449 608450 . 200
chrXIII 608506 608507 . 700
chrXIII 608643 608644 . 1680
chrXIII 608649 608650 . 720
chrXIII 608680 608681 . 1840
chrXIII 609652 609653 . 480
chrXIII 609869 609870 . 320
chrXIII 609949 609950 . 340
chrXIII 610056 610057 . 140
chrXIII 610067 610068 . 120
chrXIII 610072 610073 . 140
chrXIII 610077 610078 . 120
chrXIII 610081 610082 . 120
chrXIII 610130 610131 . 120
chrXIII 610233 610234 . 120
chrXIII 610235 610236 . 240
chrXIII 610358 610359 . 460
chrXIII 610546 610547 . 800
chrXIII 610707 610708 . 1620
chrXIII 610710 610711 . 3220
chrXIII 610728 610729 . 200
chrXIII 610767 610768 . 1020
chrXIII 610890 610891 . 660
chrXIII 610993 610994 . 440
chrXIII 611056 611057 . 2260
chrXIII 611066 611067 . 1340
chrXIII 611072 611073 . 3100
chrXIII 611107 611108 . 1800
chrXIII 611213 611214 . 5100
chrXIII 611328 611329 . 140
chrXIII 611481 611482 . 400
chrXIII 611492 611493 . 1040
chrXIII 611504 611505 . 1200
chrXIII 611538 611539 . 320
chrXIII 611627 611628 . 420
chrXIII 611728 611729 . 600
chrXIII 611892 611893 . 1140
chrXIII 612091 612092 . 400
chrXIII 612386 612387 . 2040
chrXIII 612401 612402 . 400
chrXIII 613133 613134 . 780
chrXIII 613364 613365 . 480
chrXIII 613457 613458 . 280
chrXIII 613651 613652 . 800
chrXIII 613673 613674 . 260
chrXIII 613683 613684 . 300
chrXIII 614030 614031 . 1380
chrXIII 614066 614067 . 120
chrXIII 614434 614435 . 240
chrXIII 615055 615056 . 300
chrXIII 615378 615379 . 660
chrXIII 615818 615819 . 380
chrXIII 615851 615852 . 220
chrXIII 616064 616065 . 200
chrXIII 616311 616312 . 220
chrXIII 616328 616329 . 200
chrXIII 616338 616339 . 260
chrXIII 616354 616355 . 140
chrXIII 616393 616394 . 140
chrXIII 616622 616623 . 760
chrXIII 616733 616734 . 160
chrXIII 616891 616892 . 1540
chrXIII 617088 617089 . 860
chrXIII 617793 617794 . 120
chrXIII 617983 617984 . 1020
chrXIII 618258 618259 . 160
chrXIII 618295 618296 . 380
chrXIII 618313 618314 . 120
chrXIII 618393 618394 . 280
chrXIII 618397 618398 . 2520
chrXIII 618409 618410 . 940
chrXIII 618412 618413 . 4140
chrXIII 618423 618424 . 140
chrXIII 618608 618609 . 200
chrXIII 618717 618718 . 440
chrXIII 618906 618907 . 360
chrXIII 618980 618981 . 580
chrXIII 619218 619219 . 200
chrXIII 619388 619389 . 160
chrXIII 619398 619399 . 1040
chrXIII 619579 619580 . 140
chrXIII 619588 619589 . 2380
chrXIII 619657 619658 . 120
chrXIII 619659 619660 . 860
chrXIII 619666 619667 . 320
chrXIII 619670 619671 . 440
chrXIII 619675 619676 . 380
chrXIII 619722 619723 . 140
chrXIII 619795 619796 . 660
chrXIII 620713 620714 . 160
chrXIII 620981 620982 . 420
chrXIII 622103 622104 . 200
chrXIII 622324 622325 . 6020
chrXIII 622369 622370 . 580
chrXIII 622485 622486 . 180
chrXIII 622525 622526 . 260
chrXIII 622527 622528 . 120
chrXIII 622532 622533 . 2640
chrXIII 622581 622582 . 1200
chrXIII 622588 622589 . 340
chrXIII 622591 622592 . 1780
chrXIII 622599 622600 . 120
chrXIII 622781 622782 . 620
chrXIII 622801 622802 . 680
chrXIII 622804 622805 . 420
chrXIII 622848 622849 . 380
chrXIII 622881 622882 . 120
chrXIII 622903 622904 . 400
chrXIII 623067 623068 . 740
chrXIII 623106 623107 . 600
chrXIII 623118 623119 . 1120
chrXIII 623205 623206 . 220
chrXIII 623217 623218 . 120
chrXIII 623278 623279 . 980
chrXIII 623293 623294 . 560
chrXIII 623349 623350 . 160
chrXIII 623361 623362 . 200
chrXIII 623992 623993 . 140
chrXIII 624040 624041 . 1060
chrXIII 624129 624130 . 540
chrXIII 624148 624149 . 340
chrXIII 624369 624370 . 120
chrXIII 624393 624394 . 180
chrXIII 624396 624397 . 160
chrXIII 624416 624417 . 140
chrXIII 624431 624432 . 120
chrXIII 624582 624583 . 120
chrXIII 624614 624615 . 120
chrXIII 624780 624781 . 220
chrXIII 624889 624890 . 160
chrXIII 624899 624900 . 360
chrXIII 625182 625183 . 220
chrXIII 625225 625226 . 460
chrXIII 625370 625371 . 420
chrXIII 625400 625401 . 1260
chrXIII 625408 625409 . 300
chrXIII 625500 625501 . 3100
chrXIII 625582 625583 . 4640
chrXIII 625601 625602 . 200
chrXIII 625622 625623 . 1940
chrXIII 625630 625631 . 300
chrXIII 625650 625651 . 120
chrXIII 625654 625655 . 340
chrXIII 625679 625680 . 860
chrXIII 625756 625757 . 480
chrXIII 625761 625762 . 200
chrXIII 626008 626009 . 1040
chrXIII 626011 626012 . 840
chrXIII 626024 626025 . 3020
chrXIII 626033 626034 . 160
chrXIII 626069 626070 . 120
chrXIII 626076 626077 . 1200
chrXIII 626118 626119 . 120
chrXIII 626121 626122 . 380
chrXIII 626122 626123 . 140
chrXIII 626133 626134 . 120
chrXIII 626137 626138 . 520
chrXIII 626139 626140 . 140
chrXIII 626142 626143 . 380
chrXIII 626164 626165 . 280
chrXIII 626202 626203 . 260
chrXIII 626246 626247 . 200
chrXIII 626261 626262 . 180
chrXIII 626499 626500 . 2320
chrXIII 626533 626534 . 280
chrXIII 626575 626576 . 600
chrXIII 626672 626673 . 300
chrXIII 626735 626736 . 840
chrXIII 626741 626742 . 160
chrXIII 626792 626793 . 1060
chrXIII 626806 626807 . 260
chrXIII 626840 626841 . 1180
chrXIII 626895 626896 . 220
chrXIII 627027 627028 . 1060
chrXIII 627762 627763 . 1040
chrXIII 627768 627769 . 160
chrXIII 627793 627794 . 580
chrXIII 627947 627948 . 280
chrXIII 627958 627959 . 640
chrXIII 627970 627971 . 320
chrXIII 627980 627981 . 260
chrXIII 627981 627982 . 160
chrXIII 628009 628010 . 140
chrXIII 628029 628030 . 1320
chrXIII 628067 628068 . 280
chrXIII 628084 628085 . 320
chrXIII 628086 628087 . 220
chrXIII 628103 628104 . 320
chrXIII 628117 628118 . 360
chrXIII 628120 628121 . 440
chrXIII 628149 628150 . 260
chrXIII 628171 628172 . 1040
chrXIII 628299 628300 . 300
chrXIII 628434 628435 . 500
chrXIII 628858 628859 . 6160
chrXIII 628929 628930 . 200
chrXIII 628950 628951 . 1080
chrXIII 628959 628960 . 580
chrXIII 632154 632155 . 500
chrXIII 632196 632197 . 720
chrXIII 632203 632204 . 400
chrXIII 632208 632209 . 2440
chrXIII 632213 632214 . 160
chrXIII 632218 632219 . 120
chrXIII 633340 633341 . 120
chrXIII 633754 633755 . 180
chrXIII 633873 633874 . 800
chrXIII 633912 633913 . 180
chrXIII 633916 633917 . 920
chrXIII 633956 633957 . 140
chrXIII 634018 634019 . 180
chrXIII 634038 634039 . 340
chrXIII 634451 634452 . 120
chrXIII 634484 634485 . 480
chrXIII 634490 634491 . 200
chrXIII 634540 634541 . 760
chrXIII 634540 634541 . 280
chrXIII 634660 634661 . 220
chrXIII 634775 634776 . 2960
chrXIII 634780 634781 . 1440
chrXIII 634783 634784 . 160
chrXIII 634998 634999 . 260
chrXIII 635165 635166 . 440
chrXIII 635169 635170 . 700
chrXIII 635184 635185 . 960
chrXIII 635195 635196 . 1500
chrXIII 635506 635507 . 1760
chrXIII 635826 635827 . 260
chrXIII 636030 636031 . 820
chrXIII 636066 636067 . 2280
chrXIII 636085 636086 . 520
chrXIII 636090 636091 . 320
chrXIII 636095 636096 . 380
chrXIII 636103 636104 . 120
chrXIII 636104 636105 . 1120
chrXIII 636104 636105 . 400
chrXIII 636105 636106 . 140
chrXIII 636105 636106 . 120
chrXIII 636110 636111 . 780
chrXIII 636298 636299 . 1240
chrXIII 636459 636460 . 260
chrXIII 636563 636564 . 200
chrXIII 636592 636593 . 380
chrXIII 636607 636608 . 1560
chrXIII 636959 636960 . 120
chrXIII 636965 636966 . 280
chrXIII 636969 636970 . 2500
chrXIII 637113 637114 . 1000
chrXIII 637116 637117 . 300
chrXIII 637118 637119 . 1440
chrXIII 637127 637128 . 6660
chrXIII 637131 637132 . 160
chrXIII 637133 637134 . 780
chrXIII 637135 637136 . 940
chrXIII 637141 637142 . 120
chrXIII 637145 637146 . 120
chrXIII 637165 637166 . 520
chrXIII 637438 637439 . 120
chrXIII 637948 637949 . 180
chrXIII 638113 638114 . 120
chrXIII 638138 638139 . 160
chrXIII 638151 638152 . 140
chrXIII 638272 638273 . 1840
chrXIII 638432 638433 . 640
chrXIII 638625 638626 . 180
chrXIII 638778 638779 . 620
chrXIII 639983 639984 . 860
chrXIII 640520 640521 . 2060
chrXIII 640927 640928 . 220
chrXIII 641196 641197 . 140
chrXIII 641254 641255 . 380
chrXIII 641262 641263 . 780
chrXIII 641280 641281 . 120
chrXIII 641857 641858 . 120
chrXIII 642358 642359 . 600
chrXIII 642754 642755 . 1100
chrXIII 643149 643150 . 1540
chrXIII 643426 643427 . 1220
chrXIII 645252 645253 . 200
chrXIII 645273 645274 . 400
chrXIII 645301 645302 . 180
chrXIII 645335 645336 . 140
chrXIII 645472 645473 . 220
chrXIII 645488 645489 . 880
chrXIII 645489 645490 . 120
chrXIII 645553 645554 . 200
chrXIII 645557 645558 . 160
chrXIII 645570 645571 . 220
chrXIII 645578 645579 . 160
chrXIII 645908 645909 . 600
chrXIII 646117 646118 . 3560
chrXIII 646597 646598 . 1180
chrXIII 646618 646619 . 3440
chrXIII 646768 646769 . 320
chrXIII 646885 646886 . 1020
chrXIII 646906 646907 . 1020
chrXIII 646946 646947 . 900
chrXIII 646970 646971 . 1200
chrXIII 646989 646990 . 180
chrXIII 646993 646994 . 440
chrXIII 646995 646996 . 220
chrXIII 647004 647005 . 120
chrXIII 647005 647006 . 1260
chrXIII 647005 647006 . 2100
chrXIII 647006 647007 . 120
chrXIII 647006 647007 . 120
chrXIII 647009 647010 . 300
chrXIII 647013 647014 . 760
chrXIII 647026 647027 . 3440
chrXIII 647032 647033 . 120
chrXIII 647185 647186 . 560
chrXIII 647228 647229 . 860
chrXIII 647372 647373 . 140
chrXIII 647514 647515 . 120
chrXIII 648000 648001 . 620
chrXIII 648276 648277 . 920
chrXIII 648309 648310 . 1300
chrXIII 648740 648741 . 360
chrXIII 649159 649160 . 320
chrXIII 649163 649164 . 420
chrXIII 649361 649362 . 360
chrXIII 649437 649438 . 220
chrXIII 649531 649532 . 460
chrXIII 649848 649849 . 2560
chrXIII 649886 649887 . 420
chrXIII 649909 649910 . 180
chrXIII 649913 649914 . 180
chrXIII 649953 649954 . 220
chrXIII 649956 649957 . 420
chrXIII 649979 649980 . 340
chrXIII 649990 649991 . 700
chrXIII 649993 649994 . 140
chrXIII 650001 650002 . 220
chrXIII 650162 650163 . 260
chrXIII 650754 650755 . 460
chrXIII 650929 650930 . 480
chrXIII 650936 650937 . 300
chrXIII 650943 650944 . 520
chrXIII 650945 650946 . 120
chrXIII 650955 650956 . 1100
chrXIII 650961 650962 . 1240
chrXIII 651017 651018 . 2380
chrXIII 651034 651035 . 660
chrXIII 651047 651048 . 3140
chrXIII 651056 651057 . 260
chrXIII 651063 651064 . 220
chrXIII 651070 651071 . 140
chrXIII 651078 651079 . 880
chrXIII 651084 651085 . 720
chrXIII 651095 651096 . 540
chrXIII 651107 651108 . 160
chrXIII 651414 651415 . 140
chrXIII 652006 652007 . 140
chrXIII 652026 652027 . 120
chrXIII 652067 652068 . 120
chrXIII 652074 652075 . 120
chrXIII 652076 652077 . 260
chrXIII 652115 652116 . 580
chrXIII 652139 652140 . 280
chrXIII 652151 652152 . 240
chrXIII 652158 652159 . 1040
chrXIII 652174 652175 . 120
chrXIII 652184 652185 . 760
chrXIII 652191 652192 . 1040
chrXIII 652195 652196 . 240
chrXIII 652198 652199 . 700
chrXIII 652206 652207 . 140
chrXIII 652209 652210 . 1720
chrXIII 652224 652225 . 260
chrXIII 652374 652375 . 160
chrXIII 652451 652452 . 120
chrXIII 652478 652479 . 340
chrXIII 652509 652510 . 300
chrXIII 652563 652564 . 200
chrXIII 652598 652599 . 280
chrXIII 652599 652600 . 120
chrXIII 652605 652606 . 520
chrXIII 652625 652626 . 1400
chrXIII 652631 652632 . 360
chrXIII 652636 652637 . 2440
chrXIII 652652 652653 . 1760
chrXIII 652707 652708 . 900
chrXIII 652756 652757 . 440
chrXIII 652970 652971 . 500
chrXIII 652975 652976 . 260
chrXIII 652979 652980 . 2280
chrXIII 652980 652981 . 640
chrXIII 652980 652981 . 180
chrXIII 652998 652999 . 5600
chrXIII 653004 653005 . 780
chrXIII 653008 653009 . 220
chrXIII 653019 653020 . 280
chrXIII 653031 653032 . 920
chrXIII 653045 653046 . 260
chrXIII 653056 653057 . 120
chrXIII 653057 653058 . 140
chrXIII 653057 653058 . 140
chrXIII 653062 653063 . 1360
chrXIII 653092 653093 . 220
chrXIII 653102 653103 . 700
chrXIII 653124 653125 . 220
chrXIII 653164 653165 . 120
chrXIII 653171 653172 . 440
chrXIII 653196 653197 . 240
chrXIII 653229 653230 . 480
chrXIII 653270 653271 . 200
chrXIII 653304 653305 . 140
chrXIII 653405 653406 . 280
chrXIII 653420 653421 . 980
chrXIII 653422 653423 . 220
chrXIII 653437 653438 . 780
chrXIII 653443 653444 . 1040
chrXIII 653482 653483 . 520
chrXIII 653494 653495 . 320
chrXIII 653503 653504 . 120
chrXIII 653547 653548 . 260
chrXIII 653549 653550 . 1160
chrXIII 653551 653552 . 360
chrXIII 653554 653555 . 1420
chrXIII 653568 653569 . 1720
chrXIII 653624 653625 . 580
chrXIII 653699 653700 . 340
chrXIII 653704 653705 . 240
chrXIII 653712 653713 . 180
chrXIII 653743 653744 . 540
chrXIII 653763 653764 . 240
chrXIII 653776 653777 . 160
chrXIII 653780 653781 . 2660
chrXIII 653785 653786 . 260
chrXIII 653788 653789 . 700
chrXIII 653796 653797 . 500
chrXIII 653801 653802 . 160
chrXIII 653809 653810 . 1160
chrXIII 653810 653811 . 560
chrXIII 653810 653811 . 120
chrXIII 653811 653812 . 120
chrXIII 653811 653812 . 120
chrXIII 653820 653821 . 1140
chrXIII 654007 654008 . 120
chrXIII 654187 654188 . 720
chrXIII 654254 654255 . 8340
chrXIII 654438 654439 . 120
chrXIII 654515 654516 . 180
chrXIII 654551 654552 . 240
chrXIII 654564 654565 . 380
chrXIII 654606 654607 . 200
chrXIII 654677 654678 . 260
chrXIII 654854 654855 . 120
chrXIII 654858 654859 . 460
chrXIII 654877 654878 . 120
chrXIII 654898 654899 . 240
chrXIII 655061 655062 . 1500
chrXIII 655172 655173 . 220
chrXIII 655464 655465 . 120
chrXIII 655595 655596 . 220
chrXIII 657892 657893 . 1020
chrXIII 658103 658104 . 180
chrXIII 658114 658115 . 140
chrXIII 658224 658225 . 340
chrXIII 658241 658242 . 180
chrXIII 658302 658303 . 1620
chrXIII 658331 658332 . 280
chrXIII 658469 658470 . 140
chrXIII 658488 658489 . 120
chrXIII 659255 659256 . 1940
chrXIII 659258 659259 . 820
chrXIII 659266 659267 . 160
chrXIII 659270 659271 . 3140
chrXIII 659291 659292 . 400
chrXIII 659298 659299 . 2680
chrXIII 659301 659302 . 660
chrXIII 659305 659306 . 1000
chrXIII 659308 659309 . 460
chrXIII 659308 659309 . 1760
chrXIII 659311 659312 . 3380
chrXIII 659315 659316 . 180
chrXIII 659384 659385 . 280
chrXIII 659410 659411 . 500
chrXIII 659435 659436 . 380
chrXIII 659447 659448 . 480
chrXIII 659616 659617 . 300
chrXIII 660880 660881 . 120
chrXIII 661497 661498 . 640
chrXIII 661527 661528 . 1040
chrXIII 661630 661631 . 600
chrXIII 661657 661658 . 120
chrXIII 661663 661664 . 2740
chrXIII 661670 661671 . 820
chrXIII 661692 661693 . 1120
chrXIII 661700 661701 . 1060
chrXIII 661705 661706 . 4320
chrXIII 661718 661719 . 740
chrXIII 661726 661727 . 420
chrXIII 661768 661769 . 2200
chrXIII 661773 661774 . 1140
chrXIII 661776 661777 . 120
chrXIII 661781 661782 . 1560
chrXIII 661786 661787 . 1240
chrXIII 661788 661789 . 200
chrXIII 661788 661789 . 120
chrXIII 661802 661803 . 2960
chrXIII 661816 661817 . 2180
chrXIII 661822 661823 . 280
chrXIII 661877 661878 . 1340
chrXIII 661877 661878 . 960
chrXIII 661879 661880 . 3380
chrXIII 661918 661919 . 120
chrXIII 661918 661919 . 1080
chrXIII 661955 661956 . 3740
chrXIII 661973 661974 . 2140
chrXIII 662009 662010 . 160
chrXIII 662085 662086 . 540
chrXIII 662096 662097 . 140
chrXIII 662100 662101 . 1360
chrXIII 662104 662105 . 200
chrXIII 662109 662110 . 120
chrXIII 662125 662126 . 700
chrXIII 662137 662138 . 220
chrXIII 662155 662156 . 120
chrXIII 662159 662160 . 140
chrXIII 662175 662176 . 280
chrXIII 662180 662181 . 720
chrXIII 662185 662186 . 540
chrXIII 662200 662201 . 120
chrXIII 662202 662203 . 160
chrXIII 662252 662253 . 180
chrXIII 662269 662270 . 120
chrXIII 662276 662277 . 260
chrXIII 662280 662281 . 220
chrXIII 662341 662342 . 200
chrXIII 662351 662352 . 1500
chrXIII 662393 662394 . 120
chrXIII 662498 662499 . 120
chrXIII 663055 663056 . 200
chrXIII 663454 663455 . 140
chrXIII 663596 663597 . 120
chrXIII 663797 663798 . 200
chrXIII 663831 663832 . 3000
chrXIII 663844 663845 . 300
chrXIII 664100 664101 . 200
chrXIII 664108 664109 . 660
chrXIII 664167 664168 . 160
chrXIII 664412 664413 . 220
chrXIII 664460 664461 . 1700
chrXIII 664468 664469 . 120
chrXIII 664535 664536 . 1140
chrXIII 664562 664563 . 3280
chrXIII 664563 664564 . 660
chrXIII 664565 664566 . 160
chrXIII 664578 664579 . 560
chrXIII 665574 665575 . 120
chrXIII 665937 665938 . 160
chrXIII 666090 666091 . 260
chrXIII 666300 666301 . 560
chrXIII 666479 666480 . 340
chrXIII 666633 666634 . 140
chrXIII 666942 666943 . 960
chrXIII 667123 667124 . 320
chrXIII 667127 667128 . 1540
chrXIII 667145 667146 . 420
chrXIII 667163 667164 . 200
chrXIII 667172 667173 . 120
chrXIII 667183 667184 . 120
chrXIII 667188 667189 . 140
chrXIII 667257 667258 . 180
chrXIII 667307 667308 . 660
chrXIII 667316 667317 . 380
chrXIII 667374 667375 . 400
chrXIII 667376 667377 . 19240
chrXIII 667396 667397 . 2840
chrXIII 667430 667431 . 160
chrXIII 667440 667441 . 120
chrXIII 668294 668295 . 540
chrXIII 668409 668410 . 1500
chrXIII 668420 668421 . 1220
chrXIII 668435 668436 . 680
chrXIII 669753 669754 . 120
chrXIII 669967 669968 . 120
chrXIII 669968 669969 . 120
chrXIII 670148 670149 . 1180
chrXIII 670293 670294 . 860
chrXIII 670957 670958 . 600
chrXIII 671220 671221 . 180
chrXIII 671414 671415 . 460
chrXIII 671423 671424 . 2040
chrXIII 671430 671431 . 2600
chrXIII 671481 671482 . 160
chrXIII 671492 671493 . 1400
chrXIII 671540 671541 . 1120
chrXIII 671680 671681 . 120
chrXIII 671853 671854 . 220
chrXIII 674444 674445 . 1240
chrXIII 674852 674853 . 140
chrXIII 674942 674943 . 320
chrXIII 674978 674979 . 380
chrXIII 675071 675072 . 180
chrXIII 675072 675073 . 480
chrXIII 675075 675076 . 1780
chrXIII 675080 675081 . 160
chrXIII 675099 675100 . 3320
chrXIII 675196 675197 . 4780
chrXIII 675210 675211 . 3320
chrXIII 675231 675232 . 120
chrXIII 675396 675397 . 360
chrXIII 675441 675442 . 320
chrXIII 675447 675448 . 1060
chrXIII 675459 675460 . 220
chrXIII 675463 675464 . 160
chrXIII 675497 675498 . 460
chrXIII 675520 675521 . 260
chrXIII 675537 675538 . 580
chrXIII 675545 675546 . 200
chrXIII 675550 675551 . 3080
chrXIII 675577 675578 . 760
chrXIII 675710 675711 . 180
chrXIII 675739 675740 . 120
chrXIII 675773 675774 . 260
chrXIII 675829 675830 . 120
chrXIII 675906 675907 . 500
chrXIII 675964 675965 . 860
chrXIII 675993 675994 . 960
chrXIII 676131 676132 . 120
chrXIII 676137 676138 . 1580
chrXIII 676419 676420 . 520
chrXIII 676639 676640 . 140
chrXIII 676739 676740 . 440
chrXIII 676761 676762 . 580
chrXIII 676767 676768 . 420
chrXIII 676932 676933 . 2460
chrXIII 676969 676970 . 220
chrXIII 676975 676976 . 1500
chrXIII 677013 677014 . 220
chrXIII 677052 677053 . 120
chrXIII 677141 677142 . 600
chrXIII 677194 677195 . 860
chrXIII 678126 678127 . 400
chrXIII 679728 679729 . 140
chrXIII 679921 679922 . 560
chrXIII 682266 682267 . 480
chrXIII 682287 682288 . 200
chrXIII 683361 683362 . 160
chrXIII 683694 683695 . 140
chrXIII 684018 684019 . 420
chrXIII 684031 684032 . 140
chrXIII 684046 684047 . 200
chrXIII 684052 684053 . 120
chrXIII 684069 684070 . 320
chrXIII 684130 684131 . 240
chrXIII 684279 684280 . 780
chrXIII 684293 684294 . 140
chrXIII 684307 684308 . 180
chrXIII 684332 684333 . 140
chrXIII 684359 684360 . 4500
chrXIII 684365 684366 . 140
chrXIII 686034 686035 . 120
chrXIII 686163 686164 . 240
chrXIII 686413 686414 . 4420
chrXIII 686423 686424 . 760
chrXIII 686505 686506 . 2580
chrXIII 686830 686831 . 160
chrXIII 687357 687358 . 1720
chrXIII 687416 687417 . 120
chrXIII 687429 687430 . 1200
chrXIII 687576 687577 . 760
chrXIII 688246 688247 . 120
chrXIII 688870 688871 . 300
chrXIII 688891 688892 . 440
chrXIII 688989 688990 . 320
chrXIII 689005 689006 . 380
chrXIII 689009 689010 . 1200
chrXIII 689015 689016 . 340
chrXIII 689064 689065 . 1120
chrXIII 689068 689069 . 140
chrXIII 689793 689794 . 120
chrXIII 690499 690500 . 1040
chrXIII 690551 690552 . 920
chrXIII 690692 690693 . 2180
chrXIII 690902 690903 . 620
chrXIII 690984 690985 . 120
chrXIII 691150 691151 . 160
chrXIII 693050 693051 . 140
chrXIII 693179 693180 . 200
chrXIII 693209 693210 . 340
chrXIII 693216 693217 . 1000
chrXIII 693267 693268 . 660
chrXIII 693278 693279 . 720
chrXIII 693296 693297 . 340
chrXIII 694300 694301 . 180
chrXIII 694647 694648 . 860
chrXIII 694847 694848 . 1220
chrXIII 694860 694861 . 720
chrXIII 695183 695184 . 1020
chrXIII 695198 695199 . 2280
chrXIII 695243 695244 . 3720
chrXIII 695249 695250 . 360
chrXIII 695254 695255 . 1340
chrXIII 695263 695264 . 600
chrXIII 695268 695269 . 420
chrXIII 695271 695272 . 1480
chrXIII 695279 695280 . 1560
chrXIII 696125 696126 . 300
chrXIII 696406 696407 . 1660
chrXIII 696421 696422 . 900
chrXIII 696432 696433 . 9020
chrXIII 696560 696561 . 540
chrXIII 696593 696594 . 200
chrXIII 696599 696600 . 380
chrXIII 696674 696675 . 1200
chrXIII 696689 696690 . 280
chrXIII 696693 696694 . 140
chrXIII 696699 696700 . 320
chrXIII 696701 696702 . 540
chrXIII 696857 696858 . 200
chrXIII 697217 697218 . 1040
chrXIII 697374 697375 . 440
chrXIII 697564 697565 . 580
chrXIII 697694 697695 . 120
chrXIII 697736 697737 . 120
chrXIII 698498 698499 . 220
chrXIII 698517 698518 . 400
chrXIII 698575 698576 . 460
chrXIII 698712 698713 . 420
chrXIII 698715 698716 . 120
chrXIII 698735 698736 . 120
chrXIII 698867 698868 . 340
chrXIII 698886 698887 . 120
chrXIII 699378 699379 . 300
chrXIII 699519 699520 . 200
chrXIII 699530 699531 . 120
chrXIII 699586 699587 . 120
chrXIII 700593 700594 . 140
chrXIII 700797 700798 . 140
chrXIII 701089 701090 . 140
chrXIII 701222 701223 . 300
chrXIII 701226 701227 . 160
chrXIII 701235 701236 . 640
chrXIII 701235 701236 . 140
chrXIII 701237 701238 . 280
chrXIII 701238 701239 . 440
chrXIII 701239 701240 . 160
chrXIII 701239 701240 . 120
chrXIII 701251 701252 . 840
chrXIII 701269 701270 . 9660
chrXIII 701365 701366 . 1680
chrXIII 701379 701380 . 760
chrXIII 701389 701390 . 800
chrXIII 701413 701414 . 480
chrXIII 701536 701537 . 280
chrXIII 701589 701590 . 1640
chrXIII 701594 701595 . 3400
chrXIII 701655 701656 . 800
chrXIII 701661 701662 . 1660
chrXIII 701664 701665 . 240
chrXIII 701672 701673 . 120
chrXIII 703485 703486 . 120
chrXIII 703649 703650 . 120
chrXIII 705436 705437 . 420
chrXIII 706956 706957 . 2400
chrXIII 707001 707002 . 340
chrXIII 707004 707005 . 360
chrXIII 707009 707010 . 4540
chrXIII 707012 707013 . 3100
chrXIII 707025 707026 . 320
chrXIII 707027 707028 . 440
chrXIII 707031 707032 . 740
chrXIII 709483 709484 . 120
chrXIII 710398 710399 . 220
chrXIII 711244 711245 . 120
chrXIII 711773 711774 . 260
chrXIII 711886 711887 . 140
chrXIII 711907 711908 . 140
chrXIII 711915 711916 . 280
chrXIII 712124 712125 . 1820
chrXIII 712135 712136 . 680
chrXIII 712152 712153 . 120
chrXIII 712156 712157 . 2060
chrXIII 713763 713764 . 3460
chrXIII 713818 713819 . 540
chrXIII 713826 713827 . 140
chrXIII 713830 713831 . 440
chrXIII 713830 713831 . 300
chrXIII 713831 713832 . 120
chrXIII 713942 713943 . 2620
chrXIII 714072 714073 . 580
chrXIII 714240 714241 . 860
chrXIII 714614 714615 . 120
chrXIII 714684 714685 . 120
chrXIII 714949 714950 . 580
chrXIII 714959 714960 . 180
chrXIII 715177 715178 . 200
chrXIII 715409 715410 . 880
chrXIII 715494 715495 . 320
chrXIII 715502 715503 . 1380
chrXIII 715502 715503 . 600
chrXIII 715516 715517 . 320
chrXIII 715521 715522 . 140
chrXIII 715587 715588 . 420
chrXIII 715611 715612 . 160
chrXIII 715643 715644 . 140
chrXIII 715725 715726 . 560
chrXIII 715785 715786 . 200
chrXIII 716343 716344 . 1460
chrXIII 716348 716349 . 660
chrXIII 716362 716363 . 320
chrXIII 716364 716365 . 1460
chrXIII 716452 716453 . 200
chrXIII 716460 716461 . 1040
chrXIII 716488 716489 . 140
chrXIII 716633 716634 . 740
chrXIII 716991 716992 . 2960
chrXIII 717741 717742 . 300
chrXIII 717961 717962 . 500
chrXIII 718024 718025 . 380
chrXIII 718332 718333 . 140
chrXIII 718490 718491 . 3020
chrXIII 718847 718848 . 660
chrXIII 718864 718865 . 440
chrXIII 718906 718907 . 2060
chrXIII 718912 718913 . 120
chrXIII 719069 719070 . 840
chrXIII 720377 720378 . 120
chrXIII 720722 720723 . 140
chrXIII 720726 720727 . 6820
chrXIII 720731 720732 . 400
chrXIII 720738 720739 . 160
chrXIII 720743 720744 . 420
chrXIII 720756 720757 . 3980
chrXIII 720788 720789 . 840
chrXIII 721074 721075 . 240
chrXIII 721082 721083 . 200
chrXIII 721295 721296 . 140
chrXIII 721436 721437 . 1040
chrXIII 721462 721463 . 1100
chrXIII 721508 721509 . 4160
chrXIII 721510 721511 . 1060
chrXIII 721530 721531 . 2980
chrXIII 721563 721564 . 160
chrXIII 721715 721716 . 1180
chrXIII 721834 721835 . 200
chrXIII 721865 721866 . 360
chrXIII 722302 722303 . 1340
chrXIII 722305 722306 . 640
chrXIII 722311 722312 . 1380
chrXIII 722328 722329 . 300
chrXIII 722336 722337 . 460
chrXIII 722341 722342 . 1000
chrXIII 722478 722479 . 140
chrXIII 722483 722484 . 1780
chrXIII 722489 722490 . 780
chrXIII 722502 722503 . 1160
chrXIII 722551 722552 . 1480
chrXIII 723178 723179 . 120
chrXIII 724434 724435 . 1920
chrXIII 724520 724521 . 160
chrXIII 724528 724529 . 1460
chrXIII 724529 724530 . 120
chrXIII 724539 724540 . 240
chrXIII 724548 724549 . 200
chrXIII 724569 724570 . 520
chrXIII 724582 724583 . 120
chrXIII 724593 724594 . 260
chrXIII 725050 725051 . 2060
chrXIII 726168 726169 . 120
chrXIII 726181 726182 . 120
chrXIII 731263 731264 . 180
chrXIII 731305 731306 . 120
chrXIII 731313 731314 . 140
chrXIII 731354 731355 . 140
chrXIII 731374 731375 . 2020
chrXIII 731388 731389 . 3660
chrXIII 731391 731392 . 1160
chrXIII 731406 731407 . 120
chrXIII 731884 731885 . 120
chrXIII 732136 732137 . 400
chrXIII 732141 732142 . 320
chrXIII 732147 732148 . 140
chrXIII 733119 733120 . 1000
chrXIII 733154 733155 . 400
chrXIII 733344 733345 . 200
chrXIII 733347 733348 . 160
chrXIII 733354 733355 . 980
chrXIII 733365 733366 . 1560
chrXIII 733380 733381 . 700
chrXIII 733425 733426 . 200
chrXIII 733442 733443 . 120
chrXIII 733457 733458 . 760
chrXIII 733608 733609 . 120
chrXIII 735368 735369 . 620
chrXIII 735435 735436 . 120
chrXIII 736612 736613 . 620
chrXIII 736620 736621 . 3880
chrXIII 736636 736637 . 1600
chrXIII 736688 736689 . 240
chrXIII 736703 736704 . 120
chrXIII 736714 736715 . 640
chrXIII 736907 736908 . 160
chrXIII 737395 737396 . 220
chrXIII 737870 737871 . 2380
chrXIII 738010 738011 . 520
chrXIII 738055 738056 . 480
chrXIII 738318 738319 . 1460
chrXIII 738718 738719 . 2560
chrXIII 738882 738883 . 7600
chrXIII 739028 739029 . 1580
chrXIII 739030 739031 . 1760
chrXIII 739067 739068 . 1220
chrXIII 739080 739081 . 160
chrXIII 739088 739089 . 380
chrXIII 739095 739096 . 380
chrXIII 740029 740030 . 640
chrXIII 740059 740060 . 1300
chrXIII 740127 740128 . 760
chrXIII 740141 740142 . 580
chrXIII 740365 740366 . 280
chrXIII 740657 740658 . 340
chrXIII 740880 740881 . 160
chrXIII 740890 740891 . 200
chrXIII 741344 741345 . 600
chrXIII 741362 741363 . 1380
chrXIII 741428 741429 . 120
chrXIII 742887 742888 . 220
chrXIII 742899 742900 . 1440
chrXIII 742908 742909 . 260
chrXIII 742927 742928 . 120
chrXIII 743584 743585 . 320
chrXIII 743584 743585 . 1740
chrXIII 743589 743590 . 120
chrXIII 743592 743593 . 120
chrXIII 743598 743599 . 360
chrXIII 743639 743640 . 160
chrXIII 743643 743644 . 160
chrXIII 743649 743650 . 160
chrXIII 743826 743827 . 2000
chrXIII 744026 744027 . 1200
chrXIII 744108 744109 . 640
chrXIII 744287 744288 . 280
chrXIII 744469 744470 . 160
chrXIII 744774 744775 . 120
chrXIII 744957 744958 . 6120
chrXIII 745056 745057 . 120
chrXIII 745215 745216 . 580
chrXIII 745503 745504 . 120
chrXIII 745749 745750 . 1040
chrXIII 745876 745877 . 500
chrXIII 746067 746068 . 820
chrXIII 746113 746114 . 3280
chrXIII 746145 746146 . 720
chrXIII 746148 746149 . 300
chrXIII 746160 746161 . 220
chrXIII 746269 746270 . 540
chrXIII 746489 746490 . 120
chrXIII 746516 746517 . 120
chrXIII 746722 746723 . 440
chrXIII 747245 747246 . 1340
chrXIII 747465 747466 . 280
chrXIII 747794 747795 . 340
chrXIII 747809 747810 . 3820
chrXIII 747861 747862 . 1220
chrXIII 747867 747868 . 1180
chrXIII 748252 748253 . 1840
chrXIII 749757 749758 . 2680
chrXIII 749779 749780 . 240
chrXIII 749783 749784 . 820
chrXIII 749789 749790 . 1220
chrXIII 749827 749828 . 140
chrXIII 750023 750024 . 4260
chrXIII 750099 750100 . 700
chrXIII 750174 750175 . 1120
chrXIII 751180 751181 . 760
chrXIII 751318 751319 . 220
chrXIII 751335 751336 . 1260
chrXIII 751351 751352 . 760
chrXIII 751355 751356 . 620
chrXIII 751363 751364 . 140
chrXIII 751407 751408 . 8620
chrXIII 751483 751484 . 680
chrXIII 751516 751517 . 520
chrXIII 751520 751521 . 280
chrXIII 751525 751526 . 120
chrXIII 751526 751527 . 720
chrXIII 751526 751527 . 1980
chrXIII 751529 751530 . 2680
chrXIII 751534 751535 . 560
chrXIII 751538 751539 . 120
chrXIII 751539 751540 . 2280
chrXIII 751564 751565 . 1440
chrXIII 751574 751575 . 340
chrXIII 751578 751579 . 180
chrXIII 751590 751591 . 120
chrXIII 751595 751596 . 340
chrXIII 751596 751597 . 180
chrXIII 751617 751618 . 1780
chrXIII 751641 751642 . 1740
chrXIII 751648 751649 . 280
chrXIII 751651 751652 . 580
chrXIII 752251 752252 . 200
chrXIII 752430 752431 . 220
chrXIII 752637 752638 . 140
chrXIII 752973 752974 . 280
chrXIII 752990 752991 . 800
chrXIII 753017 753018 . 600
chrXIII 753102 753103 . 220
chrXIII 753148 753149 . 120
chrXIII 754268 754269 . 460
chrXIII 754360 754361 . 260
chrXIII 754619 754620 . 240
chrXIII 754627 754628 . 580
chrXIII 754645 754646 . 340
chrXIII 754653 754654 . 120
chrXIII 754669 754670 . 120
chrXIII 755040 755041 . 3300
chrXIII 755222 755223 . 360
chrXIII 755822 755823 . 1360
chrXIII 755988 755989 . 2800
chrXIII 756027 756028 . 140
chrXIII 756303 756304 . 160
chrXIII 756320 756321 . 220
chrXIII 756321 756322 . 360
chrXIII 756338 756339 . 2240
chrXIII 756345 756346 . 160
chrXIII 756345 756346 . 160
chrXIII 756350 756351 . 2480
chrXIII 756360 756361 . 140
chrXIII 756364 756365 . 640
chrXIII 756372 756373 . 180
chrXIII 756379 756380 . 400
chrXIII 756382 756383 . 260
chrXIII 756459 756460 . 460
chrXIII 756464 756465 . 380
chrXIII 756489 756490 . 440
chrXIII 756524 756525 . 840
chrXIII 756702 756703 . 480
chrXIII 756718 756719 . 200
chrXIII 756859 756860 . 300
chrXIII 756902 756903 . 440
chrXIII 757049 757050 . 120
chrXIII 757220 757221 . 120
chrXIII 757279 757280 . 1080
chrXIII 757313 757314 . 2680
chrXIII 757322 757323 . 140
chrXIII 757325 757326 . 2600
chrXIII 757330 757331 . 1280
chrXIII 757334 757335 . 3900
chrXIII 757335 757336 . 680
chrXIII 757343 757344 . 140
chrXIII 757349 757350 . 300
chrXIII 757374 757375 . 140
chrXIII 757537 757538 . 640
chrXIII 757547 757548 . 480
chrXIII 757555 757556 . 120
chrXIII 757559 757560 . 2020
chrXIII 757697 757698 . 120
chrXIII 757924 757925 . 260
chrXIII 757989 757990 . 2540
chrXIII 758032 758033 . 180
chrXIII 758159 758160 . 120
chrXIII 758177 758178 . 160
chrXIII 758186 758187 . 480
chrXIII 758228 758229 . 160
chrXIII 758277 758278 . 120
chrXIII 758306 758307 . 120
chrXIII 758314 758315 . 140
chrXIII 758345 758346 . 380
chrXIII 758349 758350 . 320
chrXIII 758354 758355 . 200
chrXIII 758366 758367 . 300
chrXIII 758402 758403 . 260
chrXIII 758434 758435 . 1220
chrXIII 758435 758436 . 520
chrXIII 758435 758436 . 120
chrXIII 758447 758448 . 180
chrXIII 758782 758783 . 140
chrXIII 758866 758867 . 320
chrXIII 758896 758897 . 320
chrXIII 758900 758901 . 340
chrXIII 758924 758925 . 980
chrXIII 758924 758925 . 120
chrXIII 758926 758927 . 140
chrXIII 758932 758933 . 1280
chrXIII 758946 758947 . 180
chrXIII 758956 758957 . 220
chrXIII 758961 758962 . 620
chrXIII 758968 758969 . 600
chrXIII 758972 758973 . 520
chrXIII 759019 759020 . 240
chrXIII 759041 759042 . 8720
chrXIII 759063 759064 . 1100
chrXIII 759089 759090 . 480
chrXIII 759097 759098 . 240
chrXIII 759147 759148 . 360
chrXIII 759155 759156 . 120
chrXIII 759184 759185 . 1100
chrXIII 759211 759212 . 120
chrXIII 759216 759217 . 240
chrXIII 759244 759245 . 520
chrXIII 759257 759258 . 360
chrXIII 759261 759262 . 160
chrXIII 759275 759276 . 500
chrXIII 759297 759298 . 260
chrXIII 759308 759309 . 420
chrXIII 759359 759360 . 120
chrXIII 759417 759418 . 160
chrXIII 759420 759421 . 120
chrXIII 759512 759513 . 500
chrXIII 759538 759539 . 640
chrXIII 759545 759546 . 1840
chrXIII 759562 759563 . 320
chrXIII 759571 759572 . 2160
chrXIII 759574 759575 . 1000
chrXIII 759594 759595 . 1340
chrXIII 759609 759610 . 2440
chrXIII 759620 759621 . 1140
chrXIII 759633 759634 . 820
chrXIII 759637 759638 . 580
chrXIII 759747 759748 . 840
chrXIII 759842 759843 . 800
chrXIII 759852 759853 . 140
chrXIII 759871 759872 . 1380
chrXIII 759952 759953 . 820
chrXIII 759968 759969 . 840
chrXIII 760073 760074 . 700
chrXIII 760170 760171 . 540
chrXIII 760221 760222 . 1200
chrXIII 760297 760298 . 620
chrXIII 760310 760311 . 180
chrXIII 760329 760330 . 980
chrXIII 760629 760630 . 2240
chrXIII 760637 760638 . 500
chrXIII 760792 760793 . 860
chrXIII 760883 760884 . 420
chrXIII 760960 760961 . 160
chrXIII 761091 761092 . 1560
chrXIII 761100 761101 . 140
chrXIII 761169 761170 . 220
chrXIII 761315 761316 . 2360
chrXIII 761548 761549 . 240
chrXIII 761745 761746 . 740
chrXIII 761847 761848 . 220
chrXIII 761930 761931 . 120
chrXIII 761937 761938 . 160
chrXIII 761948 761949 . 120
chrXIII 762018 762019 . 360
chrXIII 762154 762155 . 220
chrXIII 762209 762210 . 1660
chrXIII 762302 762303 . 200
chrXIII 762367 762368 . 140
chrXIII 762412 762413 . 240
chrXIII 762529 762530 . 560
chrXIII 762666 762667 . 180
chrXIII 763150 763151 . 220
chrXIII 763155 763156 . 400
chrXIII 763169 763170 . 240
chrXIII 763174 763175 . 320
chrXIII 763180 763181 . 140
chrXIII 763208 763209 . 360
chrXIII 763254 763255 . 1180
chrXIII 763259 763260 . 500
chrXIII 763280 763281 . 240
chrXIII 763455 763456 . 120
chrXIII 763473 763474 . 120
chrXIII 763489 763490 . 540
chrXIII 764066 764067 . 260
chrXIII 764270 764271 . 540
chrXIII 764554 764555 . 120
chrXIII 764678 764679 . 3640
chrXIII 765078 765079 . 1920
chrXIII 765274 765275 . 260
chrXIII 765598 765599 . 140
chrXIII 765604 765605 . 460
chrXIII 765790 765791 . 520
chrXIII 765826 765827 . 120
chrXIII 766291 766292 . 400
chrXIII 766822 766823 . 160
chrXIII 766865 766866 . 480
chrXIII 767056 767057 . 1120
chrXIII 767468 767469 . 900
chrXIII 767816 767817 . 840
chrXIII 768142 768143 . 120
chrXIII 768143 768144 . 180
chrXIII 768180 768181 . 120
chrXIII 768212 768213 . 260
chrXIII 768231 768232 . 3800
chrXIII 768236 768237 . 120
chrXIII 768240 768241 . 560
chrXIII 768255 768256 . 400
chrXIII 768416 768417 . 400
chrXIII 768506 768507 . 120
chrXIII 768511 768512 . 3160
chrXIII 769016 769017 . 1040
chrXIII 769170 769171 . 180
chrXIII 769517 769518 . 1900
chrXIII 769534 769535 . 200
chrXIII 769734 769735 . 280
chrXIII 769848 769849 . 500
chrXIII 770188 770189 . 140
chrXIII 770192 770193 . 140
chrXIII 770223 770224 . 320
chrXIII 770362 770363 . 360
chrXIII 770578 770579 . 800
chrXIII 770593 770594 . 240
chrXIII 770597 770598 . 220
chrXIII 770620 770621 . 200
chrXIII 770863 770864 . 560
chrXIII 771338 771339 . 180
chrXIII 771798 771799 . 120
chrXIII 772454 772455 . 1820
chrXIII 772609 772610 . 220
chrXIII 772635 772636 . 140
chrXIII 772733 772734 . 1320
chrXIII 772741 772742 . 540
chrXIII 772760 772761 . 280
chrXIII 772760 772761 . 420
chrXIII 772838 772839 . 220
chrXIII 772889 772890 . 1280
chrXIII 772906 772907 . 940
chrXIII 772942 772943 . 120
chrXIII 772976 772977 . 240
chrXIII 773009 773010 . 2300
chrXIII 773119 773120 . 400
chrXIII 773126 773127 . 120
chrXIII 773135 773136 . 660
chrXIII 773143 773144 . 120
chrXIII 773168 773169 . 120
chrXIII 773178 773179 . 160
chrXIII 773182 773183 . 320
chrXIII 773247 773248 . 240
chrXIII 773274 773275 . 760
chrXIII 773309 773310 . 1000
chrXIII 773314 773315 . 620
chrXIII 773325 773326 . 180
chrXIII 773361 773362 . 1500
chrXIII 773471 773472 . 400
chrXIII 773484 773485 . 1100
chrXIII 773490 773491 . 780
chrXIII 773493 773494 . 980
chrXIII 773508 773509 . 480
chrXIII 773529 773530 . 180
chrXIII 773532 773533 . 520
chrXIII 773582 773583 . 2380
chrXIII 773633 773634 . 1360
chrXIII 773668 773669 . 2140
chrXIII 773704 773705 . 580
chrXIII 773720 773721 . 400
chrXIII 773809 773810 . 840
chrXIII 773824 773825 . 300
chrXIII 773844 773845 . 540
chrXIII 773860 773861 . 160
chrXIII 773872 773873 . 120
chrXIII 773885 773886 . 860
chrXIII 773897 773898 . 220
chrXIII 773897 773898 . 160
chrXIII 773898 773899 . 340
chrXIII 773905 773906 . 140
chrXIII 773906 773907 . 160
chrXIII 773917 773918 . 820
chrXIII 773936 773937 . 540
chrXIII 773941 773942 . 420
chrXIII 773943 773944 . 680
chrXIII 773944 773945 . 120
chrXIII 773954 773955 . 120
chrXIII 773996 773997 . 460
chrXIII 774045 774046 . 1100
chrXIII 774046 774047 . 540
chrXIII 774046 774047 . 980
chrXIII 774050 774051 . 620
chrXIII 774083 774084 . 1840
chrXIII 774104 774105 . 280
chrXIII 774112 774113 . 2180
chrXIII 774122 774123 . 640
chrXIII 774144 774145 . 520
chrXIII 774154 774155 . 2740
chrXIII 774244 774245 . 320
chrXIII 774257 774258 . 1100
chrXIII 774274 774275 . 360
chrXIII 774328 774329 . 140
chrXIII 774363 774364 . 200
chrXIII 774390 774391 . 320
chrXIII 774428 774429 . 260
chrXIII 774474 774475 . 120
chrXIII 774507 774508 . 180
chrXIII 774561 774562 . 120
chrXIII 774576 774577 . 140
chrXIII 774675 774676 . 140
chrXIII 775033 775034 . 120
chrXIII 775079 775080 . 140
chrXIII 775240 775241 . 280
chrXIII 775276 775277 . 120
chrXIII 775309 775310 . 300
chrXIII 775313 775314 . 660
chrXIII 775353 775354 . 120
chrXIII 775444 775445 . 400
chrXIII 775448 775449 . 240
chrXIII 775461 775462 . 240
chrXIII 775504 775505 . 300
chrXIII 775566 775567 . 580
chrXIII 775619 775620 . 8220
chrXIII 775768 775769 . 3160
chrXIII 775848 775849 . 6020
chrXIII 775857 775858 . 920
chrXIII 775866 775867 . 240
chrXIII 775879 775880 . 4960
chrXIII 775918 775919 . 220
chrXIII 775942 775943 . 1680
chrXIII 776099 776100 . 540
chrXIII 776110 776111 . 320
chrXIII 776118 776119 . 840
chrXIII 776364 776365 . 2400
chrXIII 776384 776385 . 2460
chrXIII 776390 776391 . 540
chrXIII 776417 776418 . 160
chrXIII 776665 776666 . 800
chrXIII 776966 776967 . 1620
chrXIII 777154 777155 . 3980
chrXIII 777178 777179 . 4340
chrXIII 777182 777183 . 140
chrXIII 777205 777206 . 740
chrXIII 777206 777207 . 2620
chrXIII 777216 777217 . 3400
chrXIII 777224 777225 . 540
chrXIII 777255 777256 . 1160
chrXIII 777301 777302 . 140
chrXIII 777346 777347 . 1600
chrXIII 777378 777379 . 260
chrXIII 777394 777395 . 260
chrXIII 777424 777425 . 260
chrXIII 777429 777430 . 120
chrXIII 777469 777470 . 500
chrXIII 777515 777516 . 940
chrXIII 777521 777522 . 120
chrXIII 777543 777544 . 6180
chrXIII 777555 777556 . 340
chrXIII 777717 777718 . 420
chrXIII 777739 777740 . 480
chrXIII 777809 777810 . 2420
chrXIII 777823 777824 . 1140
chrXIII 777841 777842 . 120
chrXIII 777889 777890 . 580
chrXIII 777904 777905 . 900
chrXIII 777918 777919 . 1240
chrXIII 777928 777929 . 340
chrXIII 777940 777941 . 140
chrXIII 778077 778078 . 160
chrXIII 778542 778543 . 560
chrXIII 779053 779054 . 540
chrXIII 779179 779180 . 120
chrXIII 779199 779200 . 120
chrXIII 779207 779208 . 200
chrXIII 779210 779211 . 120
chrXIII 779238 779239 . 1500
chrXIII 779244 779245 . 120
chrXIII 779255 779256 . 2920
chrXIII 779260 779261 . 380
chrXIII 779279 779280 . 160
chrXIII 779331 779332 . 120
chrXIII 779340 779341 . 280
chrXIII 779472 779473 . 280
chrXIII 779475 779476 . 580
chrXIII 779517 779518 . 1040
chrXIII 779529 779530 . 120
chrXIII 779549 779550 . 1420
chrXIII 779553 779554 . 1100
chrXIII 779575 779576 . 200
chrXIII 780039 780040 . 220
chrXIII 780102 780103 . 640
chrXIII 780508 780509 . 700
chrXIII 780514 780515 . 120
chrXIII 780533 780534 . 800
chrXIII 780577 780578 . 540
chrXIII 780834 780835 . 2320
chrXIII 781377 781378 . 280
chrXIII 782449 782450 . 180
chrXIII 782453 782454 . 280
chrXIII 782473 782474 . 120
chrXIII 782483 782484 . 200
chrXIII 782526 782527 . 240
chrXIII 782531 782532 . 180
chrXIII 782542 782543 . 120
chrXIII 782553 782554 . 320
chrXIII 782557 782558 . 900
chrXIII 782559 782560 . 120
chrXIII 782669 782670 . 120
chrXIII 782681 782682 . 120
chrXIII 782946 782947 . 1520
chrXIII 783070 783071 . 520
chrXIII 783075 783076 . 460
chrXIII 783097 783098 . 500
chrXIII 783245 783246 . 340
chrXIII 783312 783313 . 120
chrXIII 784235 784236 . 320
chrXIII 784376 784377 . 620
chrXIII 784378 784379 . 1700
chrXIII 784389 784390 . 620
chrXIII 784413 784414 . 940
chrXIII 784430 784431 . 1300
chrXIII 784439 784440 . 1980
chrXIII 784658 784659 . 120
chrXIII 784862 784863 . 160
chrXIII 785036 785037 . 120
chrXIII 785084 785085 . 200
chrXIII 785584 785585 . 340
chrXIII 785637 785638 . 520
chrXIII 785668 785669 . 1240
chrXIII 787180 787181 . 2620
chrXIII 787531 787532 . 140
chrXIII 788934 788935 . 560
chrXIII 788945 788946 . 1040
chrXIII 789014 789015 . 400
chrXIII 789044 789045 . 2240
chrXIII 789182 789183 . 240
chrXIII 789220 789221 . 660
chrXIII 789863 789864 . 500
chrXIII 789924 789925 . 960
chrXIII 789927 789928 . 2920
chrXIII 789944 789945 . 1420
chrXIII 789959 789960 . 1840
chrXIII 790029 790030 . 900
chrXIII 790039 790040 . 140
chrXIII 790055 790056 . 140
chrXIII 790064 790065 . 480
chrXIII 790222 790223 . 160
chrXIII 790654 790655 . 560
chrXIII 790717 790718 . 1760
chrXIII 790786 790787 . 1600
chrXIII 790909 790910 . 900
chrXIII 790958 790959 . 2460
chrXIII 791401 791402 . 400
chrXIII 792030 792031 . 160
chrXIII 792542 792543 . 4120
chrXIII 792681 792682 . 360
chrXIII 792992 792993 . 140
chrXIII 793426 793427 . 140
chrXIII 793561 793562 . 160
chrXIII 793564 793565 . 2200
chrXIII 793575 793576 . 120
chrXIII 793578 793579 . 620
chrXIII 793580 793581 . 180
chrXIII 793605 793606 . 180
chrXIII 793609 793610 . 140
chrXIII 793617 793618 . 180
chrXIII 793628 793629 . 400
chrXIII 793633 793634 . 200
chrXIII 793661 793662 . 480
chrXIII 793847 793848 . 2020
chrXIII 794150 794151 . 140
chrXIII 794259 794260 . 700
chrXIII 794284 794285 . 1520
chrXIII 794392 794393 . 1260
chrXIII 794510 794511 . 480
chrXIII 794694 794695 . 1120
chrXIII 794729 794730 . 260
chrXIII 794730 794731 . 880
chrXIII 794746 794747 . 320
chrXIII 794806 794807 . 160
chrXIII 794985 794986 . 120
chrXIII 795020 795021 . 400
chrXIII 795617 795618 . 1760
chrXIII 795625 795626 . 140
chrXIII 795631 795632 . 12600
chrXIII 795637 795638 . 400
chrXIII 795689 795690 . 3000
chrXIII 795710 795711 . 1160
chrXIII 795711 795712 . 700
chrXIII 795716 795717 . 2420
chrXIII 796740 796741 . 120
chrXIII 796766 796767 . 120
chrXIII 797246 797247 . 120
chrXIII 797610 797611 . 120
chrXIII 797774 797775 . 1520
chrXIII 797950 797951 . 1180
chrXIII 797955 797956 . 580
chrXIII 797999 798000 . 280
chrXIII 798003 798004 . 620
chrXIII 798018 798019 . 140
chrXIII 798273 798274 . 140
chrXIII 798303 798304 . 220
chrXIII 798380 798381 . 120
chrXIII 798527 798528 . 540
chrXIII 798751 798752 . 320
chrXIII 798798 798799 . 2060
chrXIII 798804 798805 . 120
chrXIII 799004 799005 . 120
chrXIII 799046 799047 . 580
chrXIII 799252 799253 . 400
chrXIII 799943 799944 . 3380
chrXIII 799995 799996 . 1940
chrXIII 800201 800202 . 500
chrXIII 800471 800472 . 1000
chrXIII 800644 800645 . 160
chrXIII 800870 800871 . 780
chrXIII 801374 801375 . 240
chrXIII 801382 801383 . 1620
chrXIII 801548 801549 . 620
chrXIII 801559 801560 . 120
chrXIII 801563 801564 . 540
chrXIII 801571 801572 . 160
chrXIII 801617 801618 . 120
chrXIII 801621 801622 . 620
chrXIII 801816 801817 . 260
chrXIII 802134 802135 . 200
chrXIII 802183 802184 . 140
chrXIII 802800 802801 . 400
chrXIII 802892 802893 . 140
chrXIII 804305 804306 . 240
chrXIII 804315 804316 . 120
chrXIII 804333 804334 . 1380
chrXIII 804377 804378 . 140
chrXIII 804387 804388 . 120
chrXIII 804704 804705 . 460
chrXIII 804906 804907 . 140
chrXIII 804988 804989 . 360
chrXIII 805025 805026 . 120
chrXIII 805248 805249 . 140
chrXIII 805735 805736 . 280
chrXIII 806445 806446 . 740
chrXIII 806573 806574 . 660
chrXIII 806616 806617 . 160
chrXIII 806654 806655 . 660
chrXIII 806669 806670 . 240
chrXIII 806682 806683 . 300
chrXIII 806868 806869 . 580
chrXIII 806965 806966 . 520
chrXIII 807005 807006 . 520
chrXIII 807268 807269 . 260
chrXIII 807372 807373 . 300
chrXIII 807459 807460 . 580
chrXIII 807680 807681 . 160
chrXIII 807714 807715 . 240
chrXIII 807856 807857 . 160
chrXIII 807864 807865 . 440
chrXIII 807946 807947 . 1800
chrXIII 808131 808132 . 1160
chrXIII 808143 808144 . 200
chrXIII 808163 808164 . 180
chrXIII 808171 808172 . 120
chrXIII 808215 808216 . 560
chrXIII 808221 808222 . 200
chrXIII 808396 808397 . 1200
chrXIII 808691 808692 . 160
chrXIII 808705 808706 . 1000
chrXIII 808735 808736 . 2220
chrXIII 808820 808821 . 700
chrXIII 808944 808945 . 120
chrXIII 808950 808951 . 4620
chrXIII 808961 808962 . 480
chrXIII 808968 808969 . 620
chrXIII 808973 808974 . 140
chrXIII 808976 808977 . 1640
chrXIII 808985 808986 . 1660
chrXIII 808995 808996 . 920
chrXIII 809015 809016 . 120
chrXIII 809040 809041 . 520
chrXIII 809181 809182 . 200
chrXIII 809209 809210 . 3740
chrXIII 809224 809225 . 200
chrXIII 809293 809294 . 400
chrXIII 809378 809379 . 120
chrXIII 809382 809383 . 1880
chrXIII 809391 809392 . 4140
chrXIII 809398 809399 . 1940
chrXIII 809407 809408 . 380
chrXIII 809446 809447 . 160
chrXIII 809450 809451 . 1980
chrXIII 809484 809485 . 120
chrXIII 809610 809611 . 120
chrXIII 809778 809779 . 620
chrXIII 810486 810487 . 8320
chrXIII 810702 810703 . 300
chrXIII 810885 810886 . 420
chrXIII 810890 810891 . 320
chrXIII 810896 810897 . 240
chrXIII 810908 810909 . 360
chrXIII 811040 811041 . 720
chrXIII 811064 811065 . 260
chrXIII 811799 811800 . 140
chrXIII 813384 813385 . 180
chrXIII 813973 813974 . 1880
chrXIII 814212 814213 . 180
chrXIII 814214 814215 . 180
chrXIII 814237 814238 . 600
chrXIII 814259 814260 . 320
chrXIII 814267 814268 . 120
chrXIII 814272 814273 . 660
chrXIII 814304 814305 . 940
chrXIII 814315 814316 . 560
chrXIII 814326 814327 . 1020
chrXIII 814352 814353 . 480
chrXIII 814519 814520 . 600
chrXIII 814827 814828 . 740
chrXIII 814870 814871 . 420
chrXIII 815026 815027 . 740
chrXIII 815356 815357 . 420
chrXIII 815477 815478 . 1240
chrXIII 815552 815553 . 120
chrXIII 815585 815586 . 140
chrXIII 816754 816755 . 760
chrXIII 816795 816796 . 140
chrXIII 818018 818019 . 660
chrXIII 818127 818128 . 120
chrXIII 818155 818156 . 120
chrXIII 818180 818181 . 2080
chrXIII 818323 818324 . 840
chrXIII 818460 818461 . 1040
chrXIII 818671 818672 . 200
chrXIII 818674 818675 . 420
chrXIII 818679 818680 . 380
chrXIII 818693 818694 . 120
chrXIII 818694 818695 . 160
chrXIII 818699 818700 . 240
chrXIII 818711 818712 . 200
chrXIII 818714 818715 . 900
chrXIII 818724 818725 . 1720
chrXIII 818749 818750 . 360
chrXIII 818752 818753 . 560
chrXIII 818760 818761 . 260
chrXIII 818763 818764 . 340
chrXIII 818949 818950 . 320
chrXIII 819123 819124 . 120
chrXIII 819163 819164 . 440
chrXIII 819433 819434 . 3200
chrXIII 819523 819524 . 140
chrXIII 819990 819991 . 600
chrXIII 820030 820031 . 440
chrXIII 820052 820053 . 160
chrXIII 820057 820058 . 620
chrXIII 820066 820067 . 1740
chrXIII 820114 820115 . 120
chrXIII 822386 822387 . 800
chrXIII 822667 822668 . 13780
chrXIII 822674 822675 . 520
chrXIII 822689 822690 . 200
chrXIII 822827 822828 . 200
chrXIII 822887 822888 . 360
chrXIII 823180 823181 . 540
chrXIII 823986 823987 . 940
chrXIII 824323 824324 . 120
chrXIII 824675 824676 . 180
chrXIII 824871 824872 . 120
chrXIII 824911 824912 . 1060
chrXIII 825093 825094 . 200
chrXIII 825652 825653 . 300
chrXIII 825878 825879 . 340
chrXIII 826662 826663 . 300
chrXIII 826702 826703 . 140
chrXIII 826732 826733 . 560
chrXIII 826742 826743 . 120
chrXIII 826753 826754 . 140
chrXIII 826759 826760 . 260
chrXIII 826769 826770 . 780
chrXIII 826770 826771 . 160
chrXIII 826770 826771 . 120
chrXIII 826808 826809 . 580
chrXIII 827161 827162 . 180
chrXIII 827164 827165 . 1300
chrXIII 827319 827320 . 1280
chrXIII 827501 827502 . 160
chrXIII 827511 827512 . 400
chrXIII 827685 827686 . 120
chrXIII 827737 827738 . 1800
chrXIII 827750 827751 . 120
chrXIII 827954 827955 . 120
chrXIII 828605 828606 . 720
chrXIII 828718 828719 . 320
chrXIII 829091 829092 . 540
chrXIII 831447 831448 . 980
chrXIII 831464 831465 . 2220
chrXIII 831493 831494 . 260
chrXIII 831537 831538 . 1500
chrXIII 831564 831565 . 380
chrXIII 831609 831610 . 360
chrXIII 831629 831630 . 260
chrXIII 831666 831667 . 4420
chrXIII 831844 831845 . 120
chrXIII 831852 831853 . 460
chrXIII 832071 832072 . 160
chrXIII 832087 832088 . 820
chrXIII 832153 832154 . 1840
chrXIII 832155 832156 . 400
chrXIII 832155 832156 . 120
chrXIII 832158 832159 . 680
chrXIII 832173 832174 . 640
chrXIII 832183 832184 . 420
chrXIII 832184 832185 . 180
chrXIII 832201 832202 . 520
chrXIII 832209 832210 . 880
chrXIII 832255 832256 . 5540
chrXIII 833248 833249 . 120
chrXIII 833288 833289 . 120
chrXIII 833337 833338 . 140
chrXIII 833418 833419 . 820
chrXIII 833419 833420 . 120
chrXIII 833420 833421 . 140
chrXIII 833673 833674 . 980
chrXIII 833951 833952 . 120
chrXIII 833980 833981 . 480
chrXIII 834015 834016 . 5120
chrXIII 834021 834022 . 120
chrXIII 834068 834069 . 2500
chrXIII 834171 834172 . 180
chrXIII 834185 834186 . 200
chrXIII 834359 834360 . 1120
chrXIII 835166 835167 . 260
chrXIII 835168 835169 . 320
chrXIII 835176 835177 . 180
chrXIII 835186 835187 . 140
chrXIII 835194 835195 . 120
chrXIII 835208 835209 . 120
chrXIII 835219 835220 . 260
chrXIII 835254 835255 . 140
chrXIII 835264 835265 . 180
chrXIII 835453 835454 . 520
chrXIII 835965 835966 . 1660
chrXIII 836232 836233 . 940
chrXIII 836274 836275 . 1180
chrXIII 836371 836372 . 5480
chrXIII 836839 836840 . 120
chrXIII 836858 836859 . 940
chrXIII 836861 836862 . 980
chrXIII 836917 836918 . 120
chrXIII 836919 836920 . 520
chrXIII 836921 836922 . 1520
chrXIII 836931 836932 . 780
chrXIII 837013 837014 . 2060
chrXIII 837028 837029 . 260
chrXIII 837082 837083 . 1060
chrXIII 837111 837112 . 280
chrXIII 837123 837124 . 800
chrXIII 837129 837130 . 120
chrXIII 837133 837134 . 1660
chrXIII 837257 837258 . 600
chrXIII 837445 837446 . 380
chrXIII 837720 837721 . 280
chrXIII 837945 837946 . 760
chrXIII 837961 837962 . 120
chrXIII 837965 837966 . 160
chrXIII 837973 837974 . 580
chrXIII 838035 838036 . 1940
chrXIII 838092 838093 . 960
chrXIII 838244 838245 . 660
chrXIII 838384 838385 . 720
chrXIII 838525 838526 . 120
chrXIII 839392 839393 . 120
chrXIII 839641 839642 . 140
chrXIII 839659 839660 . 2260
chrXIII 840124 840125 . 2680
chrXIII 840130 840131 . 120
chrXIII 840305 840306 . 1320
chrXIII 840416 840417 . 2020
chrXIII 840477 840478 . 380
chrXIII 840493 840494 . 1860
chrXIII 840642 840643 . 3060
chrXIII 840724 840725 . 600
chrXIII 840779 840780 . 1340
chrXIII 841098 841099 . 1280
chrXIII 841431 841432 . 1840
chrXIII 841761 841762 . 140
chrXIII 841773 841774 . 200
chrXIII 841787 841788 . 160
chrXIII 841851 841852 . 160
chrXIII 841860 841861 . 960
chrXIII 841867 841868 . 120
chrXIII 841872 841873 . 200
chrXIII 841896 841897 . 120
chrXIII 842366 842367 . 160
chrXIII 842373 842374 . 140
chrXIII 842440 842441 . 960
chrXIII 842597 842598 . 1360
chrXIII 842821 842822 . 120
chrXIII 842988 842989 . 640
chrXIII 843049 843050 . 1060
chrXIII 845082 845083 . 2220
chrXIII 845087 845088 . 140
chrXIII 845095 845096 . 180
chrXIII 845421 845422 . 460
chrXIII 845440 845441 . 480
chrXIII 845445 845446 . 140
chrXIII 845446 845447 . 260
chrXIII 845447 845448 . 640
chrXIII 845471 845472 . 580
chrXIII 845481 845482 . 1600
chrXIII 845492 845493 . 820
chrXIII 845506 845507 . 200
chrXIII 845512 845513 . 1080
chrXIII 848570 848571 . 140
chrXIII 848573 848574 . 620
chrXIII 848592 848593 . 220
chrXIII 848607 848608 . 160
chrXIII 848610 848611 . 880
chrXIII 848653 848654 . 180
chrXIII 848663 848664 . 160
chrXIII 849720 849721 . 120
chrXIII 849858 849859 . 2060
chrXIII 851661 851662 . 260
chrXIII 851692 851693 . 200
chrXIII 851805 851806 . 180
chrXIII 851849 851850 . 1260
chrXIII 851896 851897 . 1340
chrXIII 851932 851933 . 520
chrXIII 852077 852078 . 320
chrXIII 852094 852095 . 140
chrXIII 852123 852124 . 200
chrXIII 852129 852130 . 220
chrXIII 852137 852138 . 1120
chrXIII 852146 852147 . 680
chrXIII 852149 852150 . 140
chrXIII 852154 852155 . 660
chrXIII 852196 852197 . 1220
chrXIII 852239 852240 . 200
chrXIII 852257 852258 . 880
chrXIII 852272 852273 . 320
chrXIII 852281 852282 . 800
chrXIII 852339 852340 . 2340
chrXIII 852350 852351 . 720
chrXIII 852482 852483 . 780
chrXIII 852543 852544 . 380
chrXIII 852553 852554 . 180
chrXIII 852663 852664 . 240
chrXIII 852664 852665 . 320
chrXIII 852671 852672 . 500
chrXIII 853155 853156 . 1300
chrXIII 853630 853631 . 260
chrXIII 853754 853755 . 1220
chrXIII 853781 853782 . 760
chrXIII 854188 854189 . 120
chrXIII 854286 854287 . 1040
chrXIII 854602 854603 . 980
chrXIII 854688 854689 . 160
chrXIII 854693 854694 . 220
chrXIII 854697 854698 . 300
chrXIII 854704 854705 . 1260
chrXIII 854712 854713 . 600
chrXIII 854716 854717 . 380
chrXIII 854754 854755 . 260
chrXIII 854769 854770 . 120
chrXIII 854811 854812 . 2260
chrXIII 855028 855029 . 120
chrXIII 855037 855038 . 480
chrXIII 855409 855410 . 400
chrXIII 855736 855737 . 120
chrXIII 855981 855982 . 260
chrXIII 856233 856234 . 1720
chrXIII 856843 856844 . 1440
chrXIII 856853 856854 . 220
chrXIII 856859 856860 . 1940
chrXIII 856870 856871 . 2340
chrXIII 856894 856895 . 3180
chrXIII 858459 858460 . 120
chrXIII 858518 858519 . 660
chrXIII 858951 858952 . 120
chrXIII 858986 858987 . 620
chrXIII 858990 858991 . 120
chrXIII 859027 859028 . 160
chrXIII 859045 859046 . 200
chrXIII 859052 859053 . 400
chrXIII 859061 859062 . 200
chrXIII 859121 859122 . 140
chrXIII 859635 859636 . 120
chrXIII 861072 861073 . 240
chrXIII 861081 861082 . 240
chrXIII 861093 861094 . 160
chrXIII 861095 861096 . 160
chrXIII 861103 861104 . 300
chrXIII 861111 861112 . 8680
chrXIII 861119 861120 . 280
chrXIII 861142 861143 . 2660
chrXIII 861154 861155 . 140
chrXIII 861163 861164 . 240
chrXIII 861367 861368 . 500
chrXIII 861375 861376 . 180
chrXIII 861401 861402 . 240
chrXIII 861409 861410 . 200
chrXIII 861428 861429 . 140
chrXIII 861436 861437 . 1860
chrXIII 861439 861440 . 1180
chrXIII 861450 861451 . 200
chrXIII 861465 861466 . 3940
chrXIII 861581 861582 . 120
chrXIII 861699 861700 . 240
chrXIII 861720 861721 . 180
chrXIII 861731 861732 . 420
chrXIII 861732 861733 . 200
chrXIII 861742 861743 . 280
chrXIII 861761 861762 . 440
chrXIII 861761 861762 . 140
chrXIII 861789 861790 . 360
chrXIII 861827 861828 . 140
chrXIII 861834 861835 . 1660
chrXIII 861982 861983 . 560
chrXIII 862291 862292 . 400
chrXIII 862730 862731 . 160
chrXIII 863153 863154 . 880
chrXIII 863299 863300 . 140
chrXIII 863519 863520 . 740
chrXIII 863643 863644 . 140
chrXIII 863660 863661 . 820
chrXIII 863667 863668 . 360
chrXIII 863672 863673 . 320
chrXIII 863676 863677 . 440
chrXIII 863678 863679 . 2900
chrXIII 863680 863681 . 180
chrXIII 863680 863681 . 120
chrXIII 863685 863686 . 1120
chrXIII 863686 863687 . 180
chrXIII 863713 863714 . 820
chrXIII 863723 863724 . 280
chrXIII 863735 863736 . 520
chrXIII 863763 863764 . 1400
chrXIII 863803 863804 . 1320
chrXIII 864284 864285 . 140
chrXIII 865455 865456 . 120
chrXIII 865460 865461 . 120
chrXIII 865496 865497 . 120
chrXIII 865809 865810 . 120
chrXIII 866479 866480 . 300
chrXIII 866556 866557 . 200
chrXIII 866879 866880 . 260
chrXIII 866988 866989 . 260
chrXIII 866992 866993 . 1920
chrXIII 867185 867186 . 720
chrXIII 867207 867208 . 900
chrXIII 867212 867213 . 400
chrXIII 867253 867254 . 560
chrXIII 867428 867429 . 300
chrXIII 867518 867519 . 180
chrXIII 867710 867711 . 120
chrXIII 869710 869711 . 280
chrXIII 869739 869740 . 1180
chrXIII 869748 869749 . 660
chrXIII 869752 869753 . 2080
chrXIII 869763 869764 . 120
chrXIII 869814 869815 . 600
chrXIII 869817 869818 . 160
chrXIII 869821 869822 . 500
chrXIII 869823 869824 . 780
chrXIII 869827 869828 . 3280
chrXIII 870027 870028 . 2260
chrXIII 870031 870032 . 680
chrXIII 870051 870052 . 1100
chrXIII 870559 870560 . 200
chrXIII 870733 870734 . 320
chrXIII 871153 871154 . 1060
chrXIII 871271 871272 . 2660
chrXIII 871282 871283 . 120
chrXIII 871467 871468 . 6600
chrXIII 871748 871749 . 600
chrXIII 872204 872205 . 1920
chrXIII 872237 872238 . 120
chrXIII 872551 872552 . 140
chrXIII 872696 872697 . 1100
chrXIII 872700 872701 . 2220
chrXIII 872705 872706 . 420
chrXIII 872730 872731 . 120
chrXIII 872733 872734 . 1220
chrXIII 872739 872740 . 320
chrXIII 872807 872808 . 620
chrXIII 872903 872904 . 1660
chrXIII 872905 872906 . 120
chrXIII 872920 872921 . 1040
chrXIII 872923 872924 . 1080
chrXIII 872949 872950 . 240
chrXIII 873107 873108 . 120
chrXIII 873245 873246 . 120
chrXIII 873252 873253 . 780
chrXIII 873468 873469 . 160
chrXIII 873506 873507 . 400
chrXIII 873872 873873 . 140
chrXIII 874028 874029 . 120
chrXIII 874253 874254 . 260
chrXIII 874536 874537 . 1200
chrXIII 874590 874591 . 120
chrXIII 874620 874621 . 700
chrXIII 874623 874624 . 140
chrXIII 874629 874630 . 120
chrXIII 874643 874644 . 120
chrXIII 874656 874657 . 1300
chrXIII 874673 874674 . 120
chrXIII 874682 874683 . 120
chrXIII 874759 874760 . 2960
chrXIII 875912 875913 . 120
chrXIII 876596 876597 . 120
chrXIII 876642 876643 . 440
chrXIII 877911 877912 . 120
chrXIII 878692 878693 . 140
chrXIII 878696 878697 . 120
chrXIII 878751 878752 . 600
chrXIII 878759 878760 . 160
chrXIII 878768 878769 . 280
chrXIII 878795 878796 . 140
chrXIII 878834 878835 . 200
chrXIII 878862 878863 . 180
chrXIII 878996 878997 . 240
chrXIII 879167 879168 . 600
chrXIII 880261 880262 . 640
chrXIII 880376 880377 . 180
chrXIII 880463 880464 . 140
chrXIII 880519 880520 . 120
chrXIII 880541 880542 . 160
chrXIII 880665 880666 . 380
chrXIII 880676 880677 . 360
chrXIII 880684 880685 . 1300
chrXIII 880689 880690 . 1320
chrXIII 880751 880752 . 260
chrXIII 880757 880758 . 120
chrXIII 880895 880896 . 180
chrXIII 880952 880953 . 920
chrXIII 880971 880972 . 160
chrXIII 880982 880983 . 1280
chrXIII 881102 881103 . 2720
chrXIII 881186 881187 . 900
chrXIII 881899 881900 . 360
chrXIII 881970 881971 . 1600
chrXIII 882357 882358 . 580
chrXIII 882366 882367 . 120
chrXIII 882375 882376 . 240
chrXIII 882563 882564 . 240
chrXIII 882565 882566 . 660
chrXIII 882592 882593 . 240
chrXIII 882608 882609 . 200
chrXIII 882646 882647 . 120
chrXIII 882654 882655 . 120
chrXIII 884438 884439 . 200
chrXIII 884678 884679 . 180
chrXIII 885233 885234 . 400
chrXIII 885292 885293 . 120
chrXIII 885420 885421 . 1420
chrXIII 885434 885435 . 1560
chrXIII 885620 885621 . 180
chrXIII 885621 885622 . 640
chrXIII 885630 885631 . 1040
chrXIII 885800 885801 . 760
chrXIII 885817 885818 . 740
chrXIII 885888 885889 . 220
chrXIII 886000 886001 . 220
chrXIII 886156 886157 . 740
chrXIII 886198 886199 . 120
chrXIII 886282 886283 . 340
chrXIII 886369 886370 . 220
chrXIII 886516 886517 . 140
chrXIII 886548 886549 . 180
chrXIII 886558 886559 . 120
chrXIII 886578 886579 . 140
chrXIII 886602 886603 . 220
chrXIII 886604 886605 . 140
chrXIII 886610 886611 . 160
chrXIII 886711 886712 . 180
chrXIII 886799 886800 . 360
chrXIII 886831 886832 . 120
chrXIII 886874 886875 . 140
chrXIII 888741 888742 . 180
chrXIII 888848 888849 . 140
chrXIII 888961 888962 . 120
chrXIII 888974 888975 . 120
chrXIII 892225 892226 . 460
chrXIII 892407 892408 . 800
chrXIII 892466 892467 . 360
chrXIII 892542 892543 . 120
chrXIII 892547 892548 . 160
chrXIII 892672 892673 . 140
chrXIII 892721 892722 . 160
chrXIII 895574 895575 . 160
chrXIII 895670 895671 . 160
chrXIII 896568 896569 . 340
chrXIII 896601 896602 . 240
chrXIII 896741 896742 . 160
chrXIII 896781 896782 . 360
chrXIII 896850 896851 . 360
chrXIII 896856 896857 . 2120
chrXIII 896860 896861 . 300
chrXIII 896861 896862 . 1220
chrXIII 896863 896864 . 120
chrXIII 896890 896891 . 240
chrXIII 897050 897051 . 3140
chrXIII 897056 897057 . 120
chrXIII 897058 897059 . 980
chrXIII 897334 897335 . 180
chrXIII 897648 897649 . 340
chrXIII 897677 897678 . 1200
chrXIII 897690 897691 . 1880
chrXIII 897709 897710 . 360
chrXIII 897728 897729 . 2240
chrXIII 897766 897767 . 140
chrXIII 897771 897772 . 1500
chrXIII 897776 897777 . 500
chrXIII 897807 897808 . 960
chrXIII 897850 897851 . 640
chrXIII 897897 897898 . 180
chrXIII 897915 897916 . 140
chrXIII 898280 898281 . 820
chrXIII 898284 898285 . 180
chrXIII 898294 898295 . 280
chrXIII 898295 898296 . 1240
chrXIII 898297 898298 . 120
chrXIII 898301 898302 . 220
chrXIII 898308 898309 . 1100
chrXIII 898347 898348 . 140
chrXIII 898353 898354 . 4740
chrXIII 898385 898386 . 520
chrXIII 898836 898837 . 140
chrXIII 899071 899072 . 120
chrXIII 899157 899158 . 120
chrXIII 899818 899819 . 380
chrXIII 899924 899925 . 340
chrXIII 900459 900460 . 840
chrXIII 900703 900704 . 540
chrXIII 900817 900818 . 300
chrXIII 901066 901067 . 120
chrXIII 901368 901369 . 680
chrXIII 901380 901381 . 1240
chrXIII 901387 901388 . 180
chrXIII 901413 901414 . 2660
chrXIII 901586 901587 . 700
chrXIII 901602 901603 . 2020
chrXIII 901602 901603 . 520
chrXIII 901604 901605 . 140
chrXIII 901617 901618 . 200
chrXIII 901620 901621 . 1920
chrXIII 901622 901623 . 300
chrXIII 902413 902414 . 180
chrXIII 902424 902425 . 160
chrXIII 902479 902480 . 320
chrXIII 902515 902516 . 520
chrXIII 902560 902561 . 2460
chrXIII 902572 902573 . 1500
chrXIII 902577 902578 . 160
chrXIII 902579 902580 . 200
chrXIII 902580 902581 . 140
chrXIII 902648 902649 . 140
chrXIII 902660 902661 . 160
chrXIII 902666 902667 . 120
chrXIII 902671 902672 . 360
chrXIII 902848 902849 . 1380
chrXIII 902856 902857 . 420
chrXIII 903188 903189 . 820
chrXIII 903365 903366 . 220
chrXIII 903589 903590 . 980
chrXIII 903652 903653 . 200
chrXIII 903790 903791 . 180
chrXIII 903806 903807 . 220
chrXIII 903969 903970 . 600
chrXIII 904036 904037 . 580
chrXIII 904351 904352 . 140
chrXIII 904366 904367 . 780
chrXIII 904379 904380 . 2180
chrXIII 904389 904390 . 120
chrXIII 904523 904524 . 180
chrXIII 904591 904592 . 760
chrXIII 904597 904598 . 1160
chrXIII 904603 904604 . 440
chrXIII 904608 904609 . 1120
chrXIII 904631 904632 . 2800
chrXIII 904643 904644 . 600
chrXIII 904648 904649 . 300
chrXIII 904655 904656 . 920
chrXIII 904663 904664 . 440
chrXIII 904671 904672 . 460
chrXIII 904676 904677 . 580
chrXIII 904682 904683 . 640
chrXIII 904688 904689 . 140
chrXIII 904694 904695 . 160
chrXIII 904696 904697 . 120
chrXIII 904828 904829 . 240
chrXIII 904986 904987 . 580
chrXIII 905023 905024 . 120
chrXIII 905050 905051 . 260
chrXIII 905187 905188 . 320
chrXIII 905191 905192 . 200
chrXIII 905299 905300 . 160
chrXIII 905563 905564 . 1920
chrXIII 905566 905567 . 140
chrXIII 905969 905970 . 120
chrXIII 906007 906008 . 620
chrXIII 906011 906012 . 700
chrXIII 906031 906032 . 320
chrXIII 906095 906096 . 340
chrXIII 906101 906102 . 1920
chrXIII 906189 906190 . 900
chrXIII 906208 906209 . 120
chrXIII 906264 906265 . 260
chrXIII 906265 906266 . 140
chrXIII 906274 906275 . 140
chrXIII 906284 906285 . 340
chrXIII 906313 906314 . 120
chrXIII 906314 906315 . 440
chrXIII 906314 906315 . 240
chrXIII 906315 906316 . 140
chrXIII 906343 906344 . 2540
chrXIII 906406 906407 . 280
chrXIII 906625 906626 . 1000
chrXIII 906636 906637 . 120
chrXIII 906656 906657 . 240
chrXIII 906662 906663 . 120
chrXIII 906810 906811 . 1200
chrXIII 906821 906822 . 840
chrXIII 906836 906837 . 480
chrXIII 906948 906949 . 5340
chrXIII 906952 906953 . 320
chrXIII 906987 906988 . 2380
chrXIII 906993 906994 . 160
chrXIII 906999 907000 . 840
chrXIII 907041 907042 . 120
chrXIII 907107 907108 . 2400
chrXIII 907115 907116 . 2480
chrXIII 907466 907467 . 120
chrXIII 907878 907879 . 1180
chrXIII 908005 908006 . 280
chrXIII 908107 908108 . 220
chrXIII 908921 908922 . 840
chrXIII 908927 908928 . 120
chrXIII 909068 909069 . 440
chrXIII 909538 909539 . 5760
chrXIII 909659 909660 . 120
chrXIII 910000 910001 . 420
chrXIII 910794 910795 . 160
chrXIII 910833 910834 . 240
chrXIII 910838 910839 . 120
chrXIII 910849 910850 . 320
chrXIII 910857 910858 . 880
chrXIII 910861 910862 . 320
chrXIII 910868 910869 . 180
chrXIII 910912 910913 . 1080
chrXIII 911052 911053 . 800
chrXIII 911053 911054 . 1340
chrXIII 911072 911073 . 1120
chrXIII 911079 911080 . 340
chrXIII 911099 911100 . 300
chrXIII 911235 911236 . 640
chrXIII 911392 911393 . 240
chrXIII 911453 911454 . 600
chrXIII 911605 911606 . 2900
chrXIII 911744 911745 . 880
chrXIII 911776 911777 . 1800
chrXIII 911912 911913 . 720
chrXIII 911917 911918 . 400
chrXIII 912100 912101 . 220
chrXIII 912283 912284 . 2820
chrXIII 912315 912316 . 1720
chrXIII 912326 912327 . 520
chrXIII 912331 912332 . 220
chrXIII 912335 912336 . 720
chrXIII 912348 912349 . 980
chrXIII 912360 912361 . 120
chrXIII 912366 912367 . 1000
chrXIII 912366 912367 . 120
chrXIII 912367 912368 . 120
chrXIII 912370 912371 . 300
chrXIII 912373 912374 . 1120
chrXIII 912385 912386 . 180
chrXIII 912406 912407 . 600
chrXIII 912423 912424 . 900
chrXIII 912562 912563 . 1000
chrXIII 912608 912609 . 800
chrXIII 912619 912620 . 140
chrXIII 913172 913173 . 1600
chrXIII 913226 913227 . 2300
chrXIII 913275 913276 . 240
chrXIII 913453 913454 . 240
chrXIII 913607 913608 . 2140
chrXIII 913618 913619 . 1580
chrXIII 914115 914116 . 1400
chrXIII 914374 914375 . 140
chrXIII 914716 914717 . 160
chrXIII 914732 914733 . 120
chrXIII 914773 914774 . 240
chrXIII 914779 914780 . 140
chrXIII 914863 914864 . 1460
chrXIII 914908 914909 . 180
chrXIII 914929 914930 . 240
chrXIII 915036 915037 . 220
chrXIII 915087 915088 . 1260
chrXIII 915088 915089 . 200
chrXIII 915162 915163 . 500
chrXIII 915276 915277 . 660
chrXIII 915302 915303 . 180
chrXIII 915340 915341 . 3100
chrXIII 915396 915397 . 1480
chrXIII 915441 915442 . 1980
chrXIII 915465 915466 . 380
chrXIII 915485 915486 . 540
chrXIII 915490 915491 . 220
chrXIII 915546 915547 . 140
chrXIII 915569 915570 . 1960
chrXIII 915607 915608 . 120
chrXIII 915610 915611 . 1660
chrXIII 915633 915634 . 520
chrXIII 915703 915704 . 140
chrXIII 915743 915744 . 120
chrXIII 915749 915750 . 400
chrXIII 915904 915905 . 200
chrXIII 915927 915928 . 380
chrXIII 915941 915942 . 7080
chrXIII 916270 916271 . 600
chrXIII 916273 916274 . 120
chrXIII 916276 916277 . 1900
chrXIII 916428 916429 . 1260
chrXIII 916586 916587 . 800
chrXIII 916980 916981 . 240
chrXIII 916995 916996 . 1380
chrXIII 917007 917008 . 9000
chrXIII 917009 917010 . 440
chrXIII 917048 917049 . 1040
chrXIII 917152 917153 . 1220
chrXIII 923816 923817 . 120
chrXIII 923825 923826 . 120
chrXIII 923832 923833 . 120
chrXIII 923906 923907 . 120
chrXIII 924155 924156 . 120
chrXIV 6632 6633 . 140
chrXIV 6705 6706 . 120
chrXIV 6735 6736 . 140
chrXIV 6792 6793 . 700
chrXIV 6796 6797 . 120
chrXIV 6801 6802 . 120
chrXIV 6803 6804 . 900
chrXIV 6806 6807 . 2180
chrXIV 6807 6808 . 160
chrXIV 6808 6809 . 140
chrXIV 6812 6813 . 2040
chrXIV 6817 6818 . 240
chrXIV 6824 6825 . 1060
chrXIV 6829 6830 . 120
chrXIV 6835 6836 . 1720
chrXIV 6838 6839 . 2360
chrXIV 6838 6839 . 120
chrXIV 6901 6902 . 5020
chrXIV 6915 6916 . 120
chrXIV 6918 6919 . 1220
chrXIV 6926 6927 . 120
chrXIV 6937 6938 . 120
chrXIV 6940 6941 . 120
chrXIV 7071 7072 . 140
chrXIV 7074 7075 . 700
chrXIV 7100 7101 . 2100
chrXIV 7121 7122 . 120
chrXIV 7123 7124 . 140
chrXIV 7153 7154 . 160
chrXIV 7193 7194 . 120
chrXIV 7199 7200 . 120
chrXIV 7301 7302 . 140
chrXIV 7313 7314 . 1380
chrXIV 7385 7386 . 900
chrXIV 7388 7389 . 120
chrXIV 7854 7855 . 260
chrXIV 9605 9606 . 120
chrXIV 10371 10372 . 400
chrXIV 10518 10519 . 160
chrXIV 10562 10563 . 200
chrXIV 10581 10582 . 180
chrXIV 10974 10975 . 180
chrXIV 11177 11178 . 380
chrXIV 11197 11198 . 660
chrXIV 11415 11416 . 1320
chrXIV 11424 11425 . 700
chrXIV 11764 11765 . 400
chrXIV 11844 11845 . 160
chrXIV 13042 13043 . 180
chrXIV 13049 13050 . 140
chrXIV 14843 14844 . 120
chrXIV 15350 15351 . 180
chrXIV 15936 15937 . 200
chrXIV 15978 15979 . 220
chrXIV 16157 16158 . 360
chrXIV 16259 16260 . 200
chrXIV 16409 16410 . 120
chrXIV 16422 16423 . 1720
chrXIV 16915 16916 . 3620
chrXIV 17308 17309 . 520
chrXIV 17526 17527 . 1320
chrXIV 17627 17628 . 640
chrXIV 17665 17666 . 140
chrXIV 17670 17671 . 200
chrXIV 17847 17848 . 120
chrXIV 18011 18012 . 120
chrXIV 18070 18071 . 120
chrXIV 18323 18324 . 540
chrXIV 18370 18371 . 680
chrXIV 18871 18872 . 380
chrXIV 19396 19397 . 220
chrXIV 19407 19408 . 860
chrXIV 19410 19411 . 160
chrXIV 19442 19443 . 180
chrXIV 19508 19509 . 140
chrXIV 19516 19517 . 340
chrXIV 19653 19654 . 1060
chrXIV 20441 20442 . 1060
chrXIV 20734 20735 . 580
chrXIV 21022 21023 . 300
chrXIV 21278 21279 . 120
chrXIV 22698 22699 . 1360
chrXIV 22705 22706 . 560
chrXIV 22706 22707 . 120
chrXIV 22732 22733 . 500
chrXIV 22736 22737 . 120
chrXIV 22742 22743 . 240
chrXIV 22754 22755 . 2680
chrXIV 23057 23058 . 120
chrXIV 23124 23125 . 500
chrXIV 23125 23126 . 400
chrXIV 23149 23150 . 1000
chrXIV 23149 23150 . 220
chrXIV 23206 23207 . 460
chrXIV 23231 23232 . 1620
chrXIV 23318 23319 . 120
chrXIV 23330 23331 . 160
chrXIV 23363 23364 . 3980
chrXIV 23393 23394 . 500
chrXIV 23403 23404 . 2420
chrXIV 23412 23413 . 1720
chrXIV 23419 23420 . 160
chrXIV 23478 23479 . 620
chrXIV 23492 23493 . 560
chrXIV 23501 23502 . 1180
chrXIV 23506 23507 . 140
chrXIV 23564 23565 . 500
chrXIV 23579 23580 . 840
chrXIV 23607 23608 . 160
chrXIV 23646 23647 . 220
chrXIV 23648 23649 . 140
chrXIV 23678 23679 . 1340
chrXIV 23682 23683 . 120
chrXIV 23684 23685 . 2260
chrXIV 23709 23710 . 120
chrXIV 23720 23721 . 1000
chrXIV 23721 23722 . 140
chrXIV 23729 23730 . 300
chrXIV 23752 23753 . 740
chrXIV 23763 23764 . 140
chrXIV 23779 23780 . 200
chrXIV 23782 23783 . 3380
chrXIV 23793 23794 . 160
chrXIV 23819 23820 . 120
chrXIV 23837 23838 . 520
chrXIV 23884 23885 . 300
chrXIV 23892 23893 . 180
chrXIV 23948 23949 . 460
chrXIV 24666 24667 . 6940
chrXIV 24693 24694 . 960
chrXIV 25077 25078 . 860
chrXIV 25510 25511 . 880
chrXIV 25595 25596 . 140
chrXIV 25608 25609 . 120
chrXIV 25728 25729 . 260
chrXIV 25817 25818 . 540
chrXIV 25863 25864 . 200
chrXIV 26082 26083 . 640
chrXIV 26236 26237 . 220
chrXIV 26256 26257 . 400
chrXIV 26298 26299 . 200
chrXIV 26301 26302 . 160
chrXIV 26374 26375 . 660
chrXIV 26416 26417 . 3320
chrXIV 26502 26503 . 300
chrXIV 26578 26579 . 2000
chrXIV 26617 26618 . 240
chrXIV 26725 26726 . 1060
chrXIV 26731 26732 . 200
chrXIV 26835 26836 . 260
chrXIV 27055 27056 . 1020
chrXIV 27251 27252 . 140
chrXIV 27301 27302 . 520
chrXIV 27486 27487 . 140
chrXIV 27679 27680 . 240
chrXIV 27683 27684 . 800
chrXIV 27886 27887 . 160
chrXIV 28167 28168 . 600
chrXIV 28196 28197 . 1880
chrXIV 28234 28235 . 120
chrXIV 28254 28255 . 1120
chrXIV 28287 28288 . 620
chrXIV 28405 28406 . 180
chrXIV 28414 28415 . 180
chrXIV 28444 28445 . 720
chrXIV 28461 28462 . 2300
chrXIV 28468 28469 . 220
chrXIV 29205 29206 . 120
chrXIV 29400 29401 . 440
chrXIV 29566 29567 . 220
chrXIV 29690 29691 . 740
chrXIV 29724 29725 . 120
chrXIV 29855 29856 . 440
chrXIV 30136 30137 . 540
chrXIV 30737 30738 . 1460
chrXIV 30941 30942 . 240
chrXIV 31087 31088 . 7460
chrXIV 31119 31120 . 120
chrXIV 31246 31247 . 1060
chrXIV 31367 31368 . 700
chrXIV 31435 31436 . 700
chrXIV 31452 31453 . 1800
chrXIV 31774 31775 . 1000
chrXIV 31781 31782 . 760
chrXIV 31811 31812 . 2100
chrXIV 31839 31840 . 620
chrXIV 34122 34123 . 120
chrXIV 34156 34157 . 120
chrXIV 34284 34285 . 140
chrXIV 34288 34289 . 1280
chrXIV 34295 34296 . 500
chrXIV 34302 34303 . 2780
chrXIV 34353 34354 . 120
chrXIV 34359 34360 . 260
chrXIV 34364 34365 . 140
chrXIV 34401 34402 . 120
chrXIV 34609 34610 . 260
chrXIV 34622 34623 . 120
chrXIV 34636 34637 . 120
chrXIV 34781 34782 . 800
chrXIV 34791 34792 . 1400
chrXIV 34951 34952 . 220
chrXIV 34983 34984 . 2900
chrXIV 35096 35097 . 2140
chrXIV 35643 35644 . 160
chrXIV 35890 35891 . 180
chrXIV 36151 36152 . 260
chrXIV 36580 36581 . 140
chrXIV 36799 36800 . 820
chrXIV 36997 36998 . 840
chrXIV 36997 36998 . 120
chrXIV 36999 37000 . 3400
chrXIV 37149 37150 . 380
chrXIV 37177 37178 . 5660
chrXIV 37478 37479 . 380
chrXIV 37482 37483 . 180
chrXIV 37487 37488 . 260
chrXIV 37591 37592 . 580
chrXIV 37595 37596 . 120
chrXIV 37726 37727 . 820
chrXIV 37750 37751 . 140
chrXIV 37760 37761 . 2900
chrXIV 38058 38059 . 880
chrXIV 38298 38299 . 400
chrXIV 38961 38962 . 640
chrXIV 39481 39482 . 540
chrXIV 39650 39651 . 120
chrXIV 39889 39890 . 5060
chrXIV 40527 40528 . 1380
chrXIV 40543 40544 . 120
chrXIV 40562 40563 . 120
chrXIV 40565 40566 . 400
chrXIV 40570 40571 . 380
chrXIV 41622 41623 . 120
chrXIV 42003 42004 . 160
chrXIV 42112 42113 . 860
chrXIV 42118 42119 . 120
chrXIV 42129 42130 . 120
chrXIV 42142 42143 . 120
chrXIV 42185 42186 . 960
chrXIV 42323 42324 . 2120
chrXIV 42474 42475 . 120
chrXIV 42583 42584 . 440
chrXIV 42983 42984 . 220
chrXIV 43128 43129 . 160
chrXIV 43140 43141 . 180
chrXIV 43145 43146 . 500
chrXIV 43183 43184 . 400
chrXIV 43186 43187 . 400
chrXIV 43244 43245 . 2000
chrXIV 44318 44319 . 740
chrXIV 44331 44332 . 400
chrXIV 44339 44340 . 540
chrXIV 44351 44352 . 440
chrXIV 44375 44376 . 120
chrXIV 44541 44542 . 1180
chrXIV 44556 44557 . 640
chrXIV 44591 44592 . 240
chrXIV 44599 44600 . 180
chrXIV 44822 44823 . 600
chrXIV 44948 44949 . 160
chrXIV 45043 45044 . 420
chrXIV 45083 45084 . 880
chrXIV 45286 45287 . 160
chrXIV 47237 47238 . 120
chrXIV 48065 48066 . 860
chrXIV 48068 48069 . 120
chrXIV 48097 48098 . 120
chrXIV 48203 48204 . 160
chrXIV 48222 48223 . 300
chrXIV 48225 48226 . 340
chrXIV 49355 49356 . 200
chrXIV 49486 49487 . 3120
chrXIV 49906 49907 . 980
chrXIV 50027 50028 . 960
chrXIV 50616 50617 . 440
chrXIV 51024 51025 . 520
chrXIV 51098 51099 . 420
chrXIV 51159 51160 . 120
chrXIV 51706 51707 . 380
chrXIV 51712 51713 . 140
chrXIV 51735 51736 . 140
chrXIV 51746 51747 . 720
chrXIV 51757 51758 . 1640
chrXIV 51758 51759 . 3060
chrXIV 51759 51760 . 120
chrXIV 51768 51769 . 120
chrXIV 51773 51774 . 120
chrXIV 51788 51789 . 1860
chrXIV 51830 51831 . 1520
chrXIV 52453 52454 . 120
chrXIV 52506 52507 . 240
chrXIV 52514 52515 . 140
chrXIV 52519 52520 . 2560
chrXIV 52579 52580 . 3820
chrXIV 52725 52726 . 860
chrXIV 52768 52769 . 680
chrXIV 52785 52786 . 180
chrXIV 53148 53149 . 3000
chrXIV 53497 53498 . 900
chrXIV 53526 53527 . 120
chrXIV 53673 53674 . 300
chrXIV 53702 53703 . 540
chrXIV 53898 53899 . 220
chrXIV 55963 55964 . 480
chrXIV 55972 55973 . 720
chrXIV 56016 56017 . 160
chrXIV 56056 56057 . 220
chrXIV 56075 56076 . 180
chrXIV 56083 56084 . 120
chrXIV 56087 56088 . 180
chrXIV 56615 56616 . 300
chrXIV 57229 57230 . 180
chrXIV 57747 57748 . 580
chrXIV 57754 57755 . 160
chrXIV 57768 57769 . 360
chrXIV 57775 57776 . 2520
chrXIV 57784 57785 . 120
chrXIV 57789 57790 . 260
chrXIV 57798 57799 . 6120
chrXIV 57967 57968 . 380
chrXIV 58000 58001 . 520
chrXIV 58010 58011 . 460
chrXIV 58059 58060 . 180
chrXIV 58077 58078 . 320
chrXIV 58091 58092 . 160
chrXIV 58242 58243 . 120
chrXIV 58425 58426 . 120
chrXIV 58536 58537 . 2300
chrXIV 58567 58568 . 3360
chrXIV 58818 58819 . 140
chrXIV 58947 58948 . 240
chrXIV 59053 59054 . 120
chrXIV 59381 59382 . 200
chrXIV 59515 59516 . 220
chrXIV 59621 59622 . 120
chrXIV 59705 59706 . 260
chrXIV 59819 59820 . 120
chrXIV 59848 59849 . 680
chrXIV 59866 59867 . 220
chrXIV 59883 59884 . 120
chrXIV 59902 59903 . 120
chrXIV 59911 59912 . 860
chrXIV 59935 59936 . 320
chrXIV 59959 59960 . 620
chrXIV 60091 60092 . 560
chrXIV 60114 60115 . 320
chrXIV 60117 60118 . 320
chrXIV 60120 60121 . 120
chrXIV 60120 60121 . 640
chrXIV 60128 60129 . 120
chrXIV 60174 60175 . 120
chrXIV 60183 60184 . 220
chrXIV 60183 60184 . 660
chrXIV 60213 60214 . 580
chrXIV 60686 60687 . 140
chrXIV 60858 60859 . 560
chrXIV 61186 61187 . 660
chrXIV 61229 61230 . 120
chrXIV 61377 61378 . 120
chrXIV 61494 61495 . 980
chrXIV 61499 61500 . 1080
chrXIV 61551 61552 . 960
chrXIV 61624 61625 . 760
chrXIV 61674 61675 . 300
chrXIV 61677 61678 . 120
chrXIV 61774 61775 . 200
chrXIV 61801 61802 . 500
chrXIV 61810 61811 . 120
chrXIV 61819 61820 . 1860
chrXIV 63361 63362 . 580
chrXIV 63363 63364 . 120
chrXIV 63366 63367 . 1180
chrXIV 63371 63372 . 780
chrXIV 63373 63374 . 960
chrXIV 63375 63376 . 400
chrXIV 63383 63384 . 700
chrXIV 63390 63391 . 2880
chrXIV 63396 63397 . 120
chrXIV 63404 63405 . 320
chrXIV 63407 63408 . 3280
chrXIV 63433 63434 . 140
chrXIV 63528 63529 . 440
chrXIV 63573 63574 . 440
chrXIV 63738 63739 . 700
chrXIV 63749 63750 . 380
chrXIV 63804 63805 . 300
chrXIV 63909 63910 . 120
chrXIV 64297 64298 . 1020
chrXIV 64622 64623 . 120
chrXIV 64628 64629 . 140
chrXIV 64642 64643 . 220
chrXIV 64662 64663 . 360
chrXIV 64696 64697 . 280
chrXIV 64704 64705 . 260
chrXIV 64714 64715 . 900
chrXIV 64751 64752 . 240
chrXIV 64757 64758 . 360
chrXIV 64772 64773 . 440
chrXIV 64789 64790 . 640
chrXIV 64792 64793 . 200
chrXIV 64810 64811 . 220
chrXIV 65070 65071 . 160
chrXIV 65111 65112 . 140
chrXIV 65237 65238 . 340
chrXIV 65280 65281 . 120
chrXIV 65326 65327 . 1580
chrXIV 65335 65336 . 120
chrXIV 65340 65341 . 740
chrXIV 65364 65365 . 440
chrXIV 65724 65725 . 200
chrXIV 65831 65832 . 1300
chrXIV 65897 65898 . 320
chrXIV 66078 66079 . 1840
chrXIV 66128 66129 . 120
chrXIV 66247 66248 . 3620
chrXIV 66284 66285 . 240
chrXIV 66286 66287 . 260
chrXIV 66301 66302 . 160
chrXIV 66314 66315 . 700
chrXIV 66338 66339 . 140
chrXIV 66350 66351 . 460
chrXIV 66357 66358 . 420
chrXIV 66378 66379 . 1780
chrXIV 66390 66391 . 120
chrXIV 66470 66471 . 320
chrXIV 66604 66605 . 120
chrXIV 66894 66895 . 160
chrXIV 67230 67231 . 1820
chrXIV 67676 67677 . 900
chrXIV 67860 67861 . 180
chrXIV 67944 67945 . 140
chrXIV 68339 68340 . 120
chrXIV 68342 68343 . 160
chrXIV 68494 68495 . 260
chrXIV 68502 68503 . 920
chrXIV 68506 68507 . 380
chrXIV 68509 68510 . 160
chrXIV 68512 68513 . 1120
chrXIV 68525 68526 . 180
chrXIV 68530 68531 . 120
chrXIV 68560 68561 . 300
chrXIV 68568 68569 . 200
chrXIV 68611 68612 . 1400
chrXIV 68620 68621 . 600
chrXIV 68625 68626 . 120
chrXIV 68635 68636 . 120
chrXIV 68646 68647 . 280
chrXIV 68665 68666 . 3580
chrXIV 68675 68676 . 2420
chrXIV 68679 68680 . 2060
chrXIV 68971 68972 . 160
chrXIV 71491 71492 . 120
chrXIV 71516 71517 . 140
chrXIV 71785 71786 . 600
chrXIV 76479 76480 . 540
chrXIV 76664 76665 . 160
chrXIV 76670 76671 . 680
chrXIV 76676 76677 . 280
chrXIV 76680 76681 . 2680
chrXIV 76736 76737 . 620
chrXIV 76739 76740 . 720
chrXIV 76742 76743 . 2900
chrXIV 76744 76745 . 520
chrXIV 76756 76757 . 580
chrXIV 76783 76784 . 940
chrXIV 76925 76926 . 460
chrXIV 77238 77239 . 120
chrXIV 78118 78119 . 120
chrXIV 78221 78222 . 4420
chrXIV 78254 78255 . 380
chrXIV 78268 78269 . 600
chrXIV 78282 78283 . 160
chrXIV 78419 78420 . 520
chrXIV 78444 78445 . 340
chrXIV 78497 78498 . 560
chrXIV 78536 78537 . 160
chrXIV 78587 78588 . 4400
chrXIV 78678 78679 . 1740
chrXIV 78743 78744 . 220
chrXIV 78756 78757 . 480
chrXIV 78851 78852 . 200
chrXIV 78907 78908 . 1380
chrXIV 78953 78954 . 780
chrXIV 78967 78968 . 120
chrXIV 79102 79103 . 980
chrXIV 80290 80291 . 980
chrXIV 80316 80317 . 300
chrXIV 80460 80461 . 800
chrXIV 80462 80463 . 320
chrXIV 80465 80466 . 640
chrXIV 80471 80472 . 1540
chrXIV 80487 80488 . 1020
chrXIV 80491 80492 . 300
chrXIV 80506 80507 . 1400
chrXIV 80513 80514 . 160
chrXIV 80528 80529 . 2940
chrXIV 80536 80537 . 120
chrXIV 80616 80617 . 740
chrXIV 80913 80914 . 2700
chrXIV 81035 81036 . 740
chrXIV 81932 81933 . 280
chrXIV 81953 81954 . 2060
chrXIV 82031 82032 . 1380
chrXIV 82188 82189 . 500
chrXIV 82480 82481 . 160
chrXIV 82485 82486 . 420
chrXIV 82531 82532 . 280
chrXIV 82732 82733 . 320
chrXIV 84022 84023 . 120
chrXIV 84069 84070 . 200
chrXIV 84232 84233 . 1260
chrXIV 84410 84411 . 220
chrXIV 85061 85062 . 480
chrXIV 85358 85359 . 240
chrXIV 85422 85423 . 120
chrXIV 85699 85700 . 120
chrXIV 85891 85892 . 660
chrXIV 85892 85893 . 120
chrXIV 85893 85894 . 200
chrXIV 86050 86051 . 200
chrXIV 86055 86056 . 260
chrXIV 86081 86082 . 160
chrXIV 86082 86083 . 120
chrXIV 86129 86130 . 120
chrXIV 86144 86145 . 1480
chrXIV 86150 86151 . 120
chrXIV 86156 86157 . 120
chrXIV 87278 87279 . 280
chrXIV 87471 87472 . 120
chrXIV 87477 87478 . 120
chrXIV 87488 87489 . 940
chrXIV 87491 87492 . 120
chrXIV 87497 87498 . 180
chrXIV 87498 87499 . 1700
chrXIV 87505 87506 . 2060
chrXIV 87509 87510 . 760
chrXIV 87511 87512 . 120
chrXIV 87559 87560 . 1840
chrXIV 87622 87623 . 180
chrXIV 87632 87633 . 280
chrXIV 87646 87647 . 140
chrXIV 87659 87660 . 2920
chrXIV 87661 87662 . 1020
chrXIV 87661 87662 . 120
chrXIV 87665 87666 . 760
chrXIV 87673 87674 . 2060
chrXIV 87679 87680 . 1620
chrXIV 87831 87832 . 160
chrXIV 88005 88006 . 340
chrXIV 88022 88023 . 160
chrXIV 88189 88190 . 640
chrXIV 88385 88386 . 540
chrXIV 88709 88710 . 120
chrXIV 88752 88753 . 2720
chrXIV 88758 88759 . 3460
chrXIV 88958 88959 . 360
chrXIV 88993 88994 . 1040
chrXIV 89006 89007 . 380
chrXIV 89095 89096 . 140
chrXIV 89150 89151 . 4700
chrXIV 89158 89159 . 120
chrXIV 89231 89232 . 120
chrXIV 89350 89351 . 3780
chrXIV 89387 89388 . 660
chrXIV 89402 89403 . 740
chrXIV 89429 89430 . 1800
chrXIV 89430 89431 . 4300
chrXIV 89438 89439 . 160
chrXIV 89589 89590 . 140
chrXIV 89589 89590 . 580
chrXIV 89617 89618 . 3920
chrXIV 89633 89634 . 220
chrXIV 89668 89669 . 300
chrXIV 89679 89680 . 880
chrXIV 89701 89702 . 380
chrXIV 89834 89835 . 220
chrXIV 89977 89978 . 220
chrXIV 89980 89981 . 340
chrXIV 89987 89988 . 180
chrXIV 89989 89990 . 720
chrXIV 89990 89991 . 300
chrXIV 89999 90000 . 400
chrXIV 90001 90002 . 180
chrXIV 90003 90004 . 140
chrXIV 90012 90013 . 320
chrXIV 90081 90082 . 1800
chrXIV 90091 90092 . 160
chrXIV 90095 90096 . 760
chrXIV 90109 90110 . 440
chrXIV 90631 90632 . 740
chrXIV 90633 90634 . 1840
chrXIV 91139 91140 . 360
chrXIV 91150 91151 . 440
chrXIV 91410 91411 . 1240
chrXIV 91431 91432 . 120
chrXIV 91604 91605 . 780
chrXIV 91689 91690 . 280
chrXIV 91717 91718 . 120
chrXIV 91726 91727 . 360
chrXIV 91747 91748 . 800
chrXIV 91751 91752 . 1140
chrXIV 94669 94670 . 220
chrXIV 95091 95092 . 660
chrXIV 95216 95217 . 180
chrXIV 95223 95224 . 260
chrXIV 95234 95235 . 120
chrXIV 95273 95274 . 240
chrXIV 95377 95378 . 900
chrXIV 95430 95431 . 580
chrXIV 95461 95462 . 180
chrXIV 95829 95830 . 440
chrXIV 95987 95988 . 120
chrXIV 96084 96085 . 200
chrXIV 96213 96214 . 2040
chrXIV 96219 96220 . 180
chrXIV 96381 96382 . 1540
chrXIV 96401 96402 . 420
chrXIV 96409 96410 . 400
chrXIV 96414 96415 . 1480
chrXIV 96418 96419 . 7700
chrXIV 96422 96423 . 680
chrXIV 96430 96431 . 460
chrXIV 96434 96435 . 1240
chrXIV 96441 96442 . 1420
chrXIV 96554 96555 . 120
chrXIV 101122 101123 . 360
chrXIV 101229 101230 . 120
chrXIV 101530 101531 . 120
chrXIV 101611 101612 . 120
chrXIV 101875 101876 . 120
chrXIV 101882 101883 . 200
chrXIV 101904 101905 . 120
chrXIV 101907 101908 . 120
chrXIV 101990 101991 . 120
chrXIV 102635 102636 . 140
chrXIV 102649 102650 . 1040
chrXIV 102700 102701 . 300
chrXIV 102809 102810 . 120
chrXIV 102819 102820 . 140
chrXIV 102868 102869 . 160
chrXIV 102913 102914 . 400
chrXIV 103160 103161 . 140
chrXIV 103276 103277 . 420
chrXIV 103739 103740 . 380
chrXIV 103968 103969 . 220
chrXIV 104084 104085 . 920
chrXIV 104115 104116 . 240
chrXIV 104146 104147 . 200
chrXIV 104150 104151 . 2220
chrXIV 104154 104155 . 3820
chrXIV 104190 104191 . 120
chrXIV 104197 104198 . 1680
chrXIV 104403 104404 . 500
chrXIV 104419 104420 . 340
chrXIV 104710 104711 . 200
chrXIV 104732 104733 . 480
chrXIV 104895 104896 . 280
chrXIV 104905 104906 . 320
chrXIV 104924 104925 . 520
chrXIV 104931 104932 . 180
chrXIV 104964 104965 . 120
chrXIV 105067 105068 . 160
chrXIV 105103 105104 . 180
chrXIV 105119 105120 . 260
chrXIV 105143 105144 . 140
chrXIV 105147 105148 . 1220
chrXIV 105258 105259 . 300
chrXIV 105433 105434 . 120
chrXIV 105461 105462 . 3720
chrXIV 105471 105472 . 120
chrXIV 105694 105695 . 580
chrXIV 105698 105699 . 400
chrXIV 105898 105899 . 1080
chrXIV 105932 105933 . 120
chrXIV 106470 106471 . 640
chrXIV 106479 106480 . 1640
chrXIV 106652 106653 . 440
chrXIV 106792 106793 . 200
chrXIV 106803 106804 . 2580
chrXIV 106810 106811 . 920
chrXIV 106816 106817 . 360
chrXIV 106848 106849 . 440
chrXIV 107052 107053 . 280
chrXIV 107057 107058 . 3040
chrXIV 107097 107098 . 240
chrXIV 107187 107188 . 420
chrXIV 107219 107220 . 400
chrXIV 107243 107244 . 140
chrXIV 107246 107247 . 160
chrXIV 107258 107259 . 1740
chrXIV 107265 107266 . 1340
chrXIV 107282 107283 . 220
chrXIV 107331 107332 . 200
chrXIV 107383 107384 . 120
chrXIV 107514 107515 . 180
chrXIV 107526 107527 . 160
chrXIV 107531 107532 . 220
chrXIV 107536 107537 . 980
chrXIV 107540 107541 . 120
chrXIV 107547 107548 . 240
chrXIV 107577 107578 . 2700
chrXIV 107588 107589 . 460
chrXIV 107602 107603 . 4080
chrXIV 107631 107632 . 960
chrXIV 108221 108222 . 120
chrXIV 108236 108237 . 680
chrXIV 108250 108251 . 3220
chrXIV 108259 108260 . 680
chrXIV 108273 108274 . 480
chrXIV 108284 108285 . 360
chrXIV 108310 108311 . 1120
chrXIV 108360 108361 . 1540
chrXIV 108410 108411 . 360
chrXIV 108711 108712 . 300
chrXIV 108720 108721 . 660
chrXIV 109059 109060 . 340
chrXIV 110444 110445 . 120
chrXIV 110536 110537 . 140
chrXIV 110570 110571 . 200
chrXIV 110588 110589 . 880
chrXIV 110600 110601 . 240
chrXIV 110606 110607 . 1020
chrXIV 110614 110615 . 120
chrXIV 110632 110633 . 3820
chrXIV 110679 110680 . 120
chrXIV 110683 110684 . 260
chrXIV 110688 110689 . 300
chrXIV 110693 110694 . 780
chrXIV 110696 110697 . 120
chrXIV 110753 110754 . 1080
chrXIV 110834 110835 . 200
chrXIV 110941 110942 . 540
chrXIV 110955 110956 . 140
chrXIV 110966 110967 . 240
chrXIV 111166 111167 . 760
chrXIV 111169 111170 . 120
chrXIV 111233 111234 . 1080
chrXIV 111256 111257 . 1460
chrXIV 111307 111308 . 3100
chrXIV 111319 111320 . 1640
chrXIV 111366 111367 . 960
chrXIV 111464 111465 . 840
chrXIV 111615 111616 . 160
chrXIV 111679 111680 . 280
chrXIV 111826 111827 . 5500
chrXIV 111873 111874 . 120
chrXIV 111899 111900 . 120
chrXIV 111905 111906 . 3700
chrXIV 111915 111916 . 140
chrXIV 111915 111916 . 140
chrXIV 111922 111923 . 1260
chrXIV 112259 112260 . 580
chrXIV 112266 112267 . 600
chrXIV 112411 112412 . 220
chrXIV 112551 112552 . 1860
chrXIV 112576 112577 . 220
chrXIV 112805 112806 . 140
chrXIV 112909 112910 . 400
chrXIV 112925 112926 . 660
chrXIV 112935 112936 . 360
chrXIV 112943 112944 . 140
chrXIV 112951 112952 . 160
chrXIV 112972 112973 . 220
chrXIV 113008 113009 . 560
chrXIV 113012 113013 . 180
chrXIV 113038 113039 . 200
chrXIV 113058 113059 . 200
chrXIV 113076 113077 . 960
chrXIV 113079 113080 . 1380
chrXIV 113416 113417 . 380
chrXIV 113988 113989 . 1040
chrXIV 114034 114035 . 240
chrXIV 115097 115098 . 1620
chrXIV 115299 115300 . 820
chrXIV 115564 115565 . 2480
chrXIV 115607 115608 . 1500
chrXIV 115696 115697 . 140
chrXIV 115735 115736 . 200
chrXIV 115774 115775 . 240
chrXIV 115796 115797 . 240
chrXIV 115830 115831 . 140
chrXIV 115849 115850 . 780
chrXIV 115888 115889 . 280
chrXIV 115902 115903 . 540
chrXIV 115910 115911 . 920
chrXIV 115925 115926 . 220
chrXIV 115929 115930 . 320
chrXIV 115943 115944 . 320
chrXIV 115946 115947 . 880
chrXIV 115976 115977 . 880
chrXIV 115980 115981 . 780
chrXIV 115984 115985 . 260
chrXIV 116008 116009 . 660
chrXIV 116033 116034 . 880
chrXIV 116033 116034 . 220
chrXIV 116035 116036 . 140
chrXIV 116041 116042 . 180
chrXIV 116072 116073 . 420
chrXIV 116088 116089 . 220
chrXIV 116113 116114 . 120
chrXIV 116149 116150 . 660
chrXIV 116179 116180 . 260
chrXIV 116196 116197 . 240
chrXIV 116238 116239 . 180
chrXIV 116263 116264 . 260
chrXIV 116315 116316 . 140
chrXIV 116372 116373 . 500
chrXIV 116380 116381 . 1620
chrXIV 116390 116391 . 920
chrXIV 116436 116437 . 620
chrXIV 116509 116510 . 1220
chrXIV 116527 116528 . 740
chrXIV 116595 116596 . 500
chrXIV 116598 116599 . 2280
chrXIV 116614 116615 . 140
chrXIV 116619 116620 . 780
chrXIV 116628 116629 . 140
chrXIV 116679 116680 . 520
chrXIV 116683 116684 . 1360
chrXIV 116707 116708 . 960
chrXIV 116711 116712 . 760
chrXIV 116719 116720 . 480
chrXIV 116724 116725 . 300
chrXIV 116734 116735 . 340
chrXIV 116735 116736 . 140
chrXIV 116739 116740 . 200
chrXIV 116749 116750 . 980
chrXIV 116751 116752 . 260
chrXIV 116783 116784 . 820
chrXIV 116938 116939 . 340
chrXIV 116939 116940 . 1240
chrXIV 116946 116947 . 880
chrXIV 116981 116982 . 700
chrXIV 117009 117010 . 380
chrXIV 117064 117065 . 1180
chrXIV 117150 117151 . 160
chrXIV 117167 117168 . 320
chrXIV 117253 117254 . 140
chrXIV 117282 117283 . 160
chrXIV 117287 117288 . 120
chrXIV 117301 117302 . 300
chrXIV 118069 118070 . 920
chrXIV 118461 118462 . 280
chrXIV 118728 118729 . 120
chrXIV 118741 118742 . 420
chrXIV 118767 118768 . 500
chrXIV 118960 118961 . 1060
chrXIV 119173 119174 . 120
chrXIV 119325 119326 . 600
chrXIV 119355 119356 . 160
chrXIV 119364 119365 . 5400
chrXIV 119403 119404 . 540
chrXIV 119850 119851 . 2760
chrXIV 120082 120083 . 120
chrXIV 120169 120170 . 160
chrXIV 121077 121078 . 1220
chrXIV 121117 121118 . 420
chrXIV 121221 121222 . 220
chrXIV 121273 121274 . 960
chrXIV 121278 121279 . 1700
chrXIV 121301 121302 . 340
chrXIV 121329 121330 . 1320
chrXIV 121780 121781 . 140
chrXIV 121806 121807 . 120
chrXIV 121910 121911 . 1420
chrXIV 121969 121970 . 1060
chrXIV 122339 122340 . 140
chrXIV 122533 122534 . 140
chrXIV 122678 122679 . 160
chrXIV 122687 122688 . 220
chrXIV 122699 122700 . 260
chrXIV 122709 122710 . 220
chrXIV 122712 122713 . 120
chrXIV 122712 122713 . 160
chrXIV 122713 122714 . 160
chrXIV 122713 122714 . 120
chrXIV 122720 122721 . 160
chrXIV 122745 122746 . 120
chrXIV 122757 122758 . 120
chrXIV 122819 122820 . 120
chrXIV 126053 126054 . 540
chrXIV 126803 126804 . 120
chrXIV 126951 126952 . 500
chrXIV 127119 127120 . 2840
chrXIV 127195 127196 . 200
chrXIV 129225 129226 . 1540
chrXIV 129265 129266 . 400
chrXIV 129276 129277 . 1760
chrXIV 129316 129317 . 900
chrXIV 129332 129333 . 1320
chrXIV 129339 129340 . 4600
chrXIV 129353 129354 . 440
chrXIV 129358 129359 . 600
chrXIV 129512 129513 . 120
chrXIV 129640 129641 . 120
chrXIV 129715 129716 . 120
chrXIV 129929 129930 . 120
chrXIV 135667 135668 . 2100
chrXIV 135673 135674 . 600
chrXIV 135696 135697 . 140
chrXIV 135707 135708 . 2080
chrXIV 135725 135726 . 840
chrXIV 135791 135792 . 140
chrXIV 136321 136322 . 900
chrXIV 136324 136325 . 120
chrXIV 136757 136758 . 140
chrXIV 136799 136800 . 420
chrXIV 136857 136858 . 120
chrXIV 136897 136898 . 1120
chrXIV 136973 136974 . 860
chrXIV 136979 136980 . 120
chrXIV 137023 137024 . 1000
chrXIV 137228 137229 . 140
chrXIV 137367 137368 . 180
chrXIV 137373 137374 . 220
chrXIV 137644 137645 . 160
chrXIV 137659 137660 . 120
chrXIV 137685 137686 . 1080
chrXIV 137710 137711 . 1900
chrXIV 137870 137871 . 400
chrXIV 137876 137877 . 300
chrXIV 137891 137892 . 320
chrXIV 137916 137917 . 2720
chrXIV 137940 137941 . 360
chrXIV 137946 137947 . 740
chrXIV 137990 137991 . 540
chrXIV 138001 138002 . 440
chrXIV 138040 138041 . 1460
chrXIV 138099 138100 . 160
chrXIV 138109 138110 . 960
chrXIV 138155 138156 . 240
chrXIV 138197 138198 . 400
chrXIV 138227 138228 . 300
chrXIV 138291 138292 . 120
chrXIV 138312 138313 . 200
chrXIV 138314 138315 . 140
chrXIV 138316 138317 . 300
chrXIV 138333 138334 . 240
chrXIV 138366 138367 . 220
chrXIV 138401 138402 . 120
chrXIV 138402 138403 . 160
chrXIV 138407 138408 . 120
chrXIV 138435 138436 . 120
chrXIV 138438 138439 . 360
chrXIV 138449 138450 . 900
chrXIV 138483 138484 . 500
chrXIV 138627 138628 . 360
chrXIV 138954 138955 . 260
chrXIV 139319 139320 . 360
chrXIV 139735 139736 . 380
chrXIV 140395 140396 . 120
chrXIV 140620 140621 . 120
chrXIV 140671 140672 . 120
chrXIV 140682 140683 . 2000
chrXIV 140688 140689 . 420
chrXIV 144085 144086 . 260
chrXIV 144098 144099 . 1280
chrXIV 144493 144494 . 820
chrXIV 144626 144627 . 1500
chrXIV 144859 144860 . 300
chrXIV 144867 144868 . 1220
chrXIV 144968 144969 . 200
chrXIV 144972 144973 . 2600
chrXIV 145314 145315 . 200
chrXIV 145348 145349 . 440
chrXIV 145377 145378 . 120
chrXIV 145378 145379 . 160
chrXIV 145418 145419 . 380
chrXIV 145425 145426 . 300
chrXIV 145434 145435 . 1280
chrXIV 145444 145445 . 280
chrXIV 145622 145623 . 220
chrXIV 145763 145764 . 200
chrXIV 145782 145783 . 300
chrXIV 145807 145808 . 5860
chrXIV 146138 146139 . 320
chrXIV 146330 146331 . 920
chrXIV 146356 146357 . 140
chrXIV 146623 146624 . 180
chrXIV 146644 146645 . 120
chrXIV 146706 146707 . 980
chrXIV 146710 146711 . 1400
chrXIV 146720 146721 . 1160
chrXIV 146759 146760 . 340
chrXIV 146761 146762 . 1100
chrXIV 146766 146767 . 1520
chrXIV 146902 146903 . 400
chrXIV 147877 147878 . 360
chrXIV 147996 147997 . 1440
chrXIV 148015 148016 . 580
chrXIV 148052 148053 . 2320
chrXIV 148120 148121 . 880
chrXIV 148124 148125 . 660
chrXIV 148144 148145 . 2060
chrXIV 148148 148149 . 2260
chrXIV 154852 154853 . 400
chrXIV 154866 154867 . 460
chrXIV 154878 154879 . 1360
chrXIV 154880 154881 . 2080
chrXIV 154890 154891 . 5380
chrXIV 154909 154910 . 420
chrXIV 154957 154958 . 2860
chrXIV 154963 154964 . 120
chrXIV 155016 155017 . 600
chrXIV 156587 156588 . 780
chrXIV 157491 157492 . 380
chrXIV 157946 157947 . 2000
chrXIV 157955 157956 . 720
chrXIV 157965 157966 . 3440
chrXIV 157980 157981 . 2480
chrXIV 158037 158038 . 6020
chrXIV 158484 158485 . 120
chrXIV 159652 159653 . 120
chrXIV 159814 159815 . 2960
chrXIV 160444 160445 . 620
chrXIV 160447 160448 . 120
chrXIV 160497 160498 . 320
chrXIV 160535 160536 . 120
chrXIV 160543 160544 . 220
chrXIV 160547 160548 . 600
chrXIV 160557 160558 . 120
chrXIV 160563 160564 . 620
chrXIV 160567 160568 . 120
chrXIV 160583 160584 . 940
chrXIV 160585 160586 . 5440
chrXIV 160905 160906 . 120
chrXIV 160911 160912 . 6200
chrXIV 160933 160934 . 660
chrXIV 161106 161107 . 1180
chrXIV 161144 161145 . 660
chrXIV 161272 161273 . 2520
chrXIV 161356 161357 . 120
chrXIV 162819 162820 . 3220
chrXIV 163454 163455 . 560
chrXIV 164234 164235 . 120
chrXIV 164269 164270 . 180
chrXIV 164370 164371 . 160
chrXIV 164443 164444 . 2020
chrXIV 164451 164452 . 1320
chrXIV 164459 164460 . 180
chrXIV 164463 164464 . 2000
chrXIV 164473 164474 . 200
chrXIV 164477 164478 . 700
chrXIV 164518 164519 . 1800
chrXIV 164577 164578 . 500
chrXIV 164662 164663 . 1640
chrXIV 167118 167119 . 180
chrXIV 167226 167227 . 440
chrXIV 167435 167436 . 380
chrXIV 167564 167565 . 3360
chrXIV 167823 167824 . 540
chrXIV 167886 167887 . 1360
chrXIV 167911 167912 . 300
chrXIV 168011 168012 . 180
chrXIV 168011 168012 . 320
chrXIV 168062 168063 . 1340
chrXIV 168318 168319 . 820
chrXIV 168346 168347 . 1020
chrXIV 168350 168351 . 220
chrXIV 168358 168359 . 220
chrXIV 168619 168620 . 140
chrXIV 168702 168703 . 420
chrXIV 168793 168794 . 660
chrXIV 169110 169111 . 180
chrXIV 169292 169293 . 1220
chrXIV 169307 169308 . 1880
chrXIV 169321 169322 . 240
chrXIV 169343 169344 . 140
chrXIV 169345 169346 . 240
chrXIV 169373 169374 . 820
chrXIV 169405 169406 . 180
chrXIV 169409 169410 . 500
chrXIV 169850 169851 . 200
chrXIV 169902 169903 . 220
chrXIV 169911 169912 . 1020
chrXIV 169923 169924 . 140
chrXIV 169924 169925 . 1640
chrXIV 169932 169933 . 3020
chrXIV 169940 169941 . 280
chrXIV 169961 169962 . 500
chrXIV 170123 170124 . 800
chrXIV 170266 170267 . 680
chrXIV 170283 170284 . 380
chrXIV 170425 170426 . 740
chrXIV 170803 170804 . 140
chrXIV 171814 171815 . 1000
chrXIV 172189 172190 . 580
chrXIV 172351 172352 . 140
chrXIV 172371 172372 . 180
chrXIV 172414 172415 . 140
chrXIV 172437 172438 . 220
chrXIV 172447 172448 . 280
chrXIV 172599 172600 . 120
chrXIV 172795 172796 . 300
chrXIV 172809 172810 . 220
chrXIV 172828 172829 . 260
chrXIV 174567 174568 . 180
chrXIV 174673 174674 . 120
chrXIV 174712 174713 . 140
chrXIV 174723 174724 . 640
chrXIV 174726 174727 . 420
chrXIV 174813 174814 . 240
chrXIV 174817 174818 . 420
chrXIV 174849 174850 . 160
chrXIV 174853 174854 . 360
chrXIV 175002 175003 . 1600
chrXIV 175022 175023 . 400
chrXIV 175168 175169 . 1060
chrXIV 175262 175263 . 120
chrXIV 175309 175310 . 400
chrXIV 175360 175361 . 220
chrXIV 175840 175841 . 120
chrXIV 178747 178748 . 280
chrXIV 180005 180006 . 2100
chrXIV 180360 180361 . 920
chrXIV 180490 180491 . 160
chrXIV 180904 180905 . 2440
chrXIV 181136 181137 . 140
chrXIV 181197 181198 . 220
chrXIV 181222 181223 . 120
chrXIV 181259 181260 . 120
chrXIV 181281 181282 . 140
chrXIV 181302 181303 . 480
chrXIV 181340 181341 . 220
chrXIV 182673 182674 . 680
chrXIV 182690 182691 . 380
chrXIV 182744 182745 . 500
chrXIV 182763 182764 . 800
chrXIV 182784 182785 . 1680
chrXIV 182809 182810 . 880
chrXIV 182815 182816 . 3360
chrXIV 182815 182816 . 140
chrXIV 182816 182817 . 140
chrXIV 182816 182817 . 7900
chrXIV 182817 182818 . 140
chrXIV 182820 182821 . 2180
chrXIV 182824 182825 . 760
chrXIV 185267 185268 . 500
chrXIV 185302 185303 . 200
chrXIV 185306 185307 . 900
chrXIV 185314 185315 . 740
chrXIV 185339 185340 . 140
chrXIV 185378 185379 . 280
chrXIV 185402 185403 . 260
chrXIV 185413 185414 . 120
chrXIV 185425 185426 . 2440
chrXIV 185558 185559 . 220
chrXIV 186141 186142 . 160
chrXIV 186281 186282 . 1040
chrXIV 186959 186960 . 180
chrXIV 186965 186966 . 180
chrXIV 186979 186980 . 200
chrXIV 186989 186990 . 1260
chrXIV 186995 186996 . 160
chrXIV 186997 186998 . 620
chrXIV 187054 187055 . 1440
chrXIV 187058 187059 . 160
chrXIV 187064 187065 . 320
chrXIV 187070 187071 . 2860
chrXIV 187080 187081 . 1740
chrXIV 187591 187592 . 300
chrXIV 187615 187616 . 140
chrXIV 187622 187623 . 240
chrXIV 187707 187708 . 180
chrXIV 187840 187841 . 860
chrXIV 187905 187906 . 140
chrXIV 187910 187911 . 120
chrXIV 187913 187914 . 260
chrXIV 187923 187924 . 2240
chrXIV 187936 187937 . 200
chrXIV 187965 187966 . 120
chrXIV 187967 187968 . 320
chrXIV 188551 188552 . 120
chrXIV 188949 188950 . 360
chrXIV 189728 189729 . 140
chrXIV 189795 189796 . 340
chrXIV 190397 190398 . 1060
chrXIV 190843 190844 . 980
chrXIV 190853 190854 . 1680
chrXIV 190869 190870 . 1360
chrXIV 191040 191041 . 140
chrXIV 191043 191044 . 360
chrXIV 191055 191056 . 140
chrXIV 191059 191060 . 240
chrXIV 191069 191070 . 120
chrXIV 191087 191088 . 320
chrXIV 191116 191117 . 440
chrXIV 191140 191141 . 380
chrXIV 191149 191150 . 180
chrXIV 191168 191169 . 140
chrXIV 191514 191515 . 1980
chrXIV 191828 191829 . 220
chrXIV 191984 191985 . 1040
chrXIV 192344 192345 . 220
chrXIV 192488 192489 . 120
chrXIV 192733 192734 . 180
chrXIV 193110 193111 . 640
chrXIV 193202 193203 . 3580
chrXIV 193738 193739 . 260
chrXIV 193825 193826 . 640
chrXIV 193981 193982 . 120
chrXIV 195403 195404 . 880
chrXIV 195424 195425 . 160
chrXIV 195542 195543 . 780
chrXIV 195789 195790 . 500
chrXIV 195922 195923 . 120
chrXIV 195940 195941 . 2720
chrXIV 195955 195956 . 300
chrXIV 195961 195962 . 1140
chrXIV 195965 195966 . 240
chrXIV 195967 195968 . 760
chrXIV 196133 196134 . 120
chrXIV 196173 196174 . 560
chrXIV 196261 196262 . 200
chrXIV 196303 196304 . 640
chrXIV 196415 196416 . 220
chrXIV 196462 196463 . 440
chrXIV 196508 196509 . 120
chrXIV 197955 197956 . 1160
chrXIV 197972 197973 . 500
chrXIV 198024 198025 . 500
chrXIV 198051 198052 . 200
chrXIV 198094 198095 . 140
chrXIV 198109 198110 . 1600
chrXIV 198152 198153 . 180
chrXIV 198158 198159 . 260
chrXIV 198168 198169 . 460
chrXIV 198175 198176 . 120
chrXIV 198184 198185 . 120
chrXIV 198194 198195 . 240
chrXIV 198205 198206 . 140
chrXIV 198208 198209 . 140
chrXIV 198281 198282 . 240
chrXIV 198296 198297 . 640
chrXIV 198327 198328 . 360
chrXIV 198338 198339 . 760
chrXIV 198462 198463 . 960
chrXIV 198487 198488 . 4880
chrXIV 198556 198557 . 700
chrXIV 198559 198560 . 580
chrXIV 198580 198581 . 260
chrXIV 198585 198586 . 480
chrXIV 198624 198625 . 800
chrXIV 200025 200026 . 660
chrXIV 200048 200049 . 120
chrXIV 200060 200061 . 200
chrXIV 200071 200072 . 3040
chrXIV 200096 200097 . 120
chrXIV 200184 200185 . 840
chrXIV 200295 200296 . 1640
chrXIV 200303 200304 . 860
chrXIV 200313 200314 . 500
chrXIV 200354 200355 . 1040
chrXIV 200363 200364 . 1720
chrXIV 200366 200367 . 4180
chrXIV 200378 200379 . 1040
chrXIV 200455 200456 . 1680
chrXIV 200584 200585 . 400
chrXIV 200719 200720 . 780
chrXIV 200943 200944 . 3500
chrXIV 200962 200963 . 440
chrXIV 201831 201832 . 280
chrXIV 201835 201836 . 820
chrXIV 202027 202028 . 120
chrXIV 202042 202043 . 160
chrXIV 202069 202070 . 220
chrXIV 202107 202108 . 180
chrXIV 202127 202128 . 140
chrXIV 202133 202134 . 380
chrXIV 202352 202353 . 120
chrXIV 202564 202565 . 1560
chrXIV 204032 204033 . 120
chrXIV 204286 204287 . 320
chrXIV 204511 204512 . 1000
chrXIV 204641 204642 . 2340
chrXIV 204989 204990 . 160
chrXIV 205011 205012 . 380
chrXIV 205017 205018 . 1960
chrXIV 205030 205031 . 360
chrXIV 205045 205046 . 180
chrXIV 205057 205058 . 120
chrXIV 205064 205065 . 180
chrXIV 205068 205069 . 140
chrXIV 205086 205087 . 340
chrXIV 205096 205097 . 180
chrXIV 205256 205257 . 520
chrXIV 205286 205287 . 160
chrXIV 205542 205543 . 280
chrXIV 205611 205612 . 280
chrXIV 205820 205821 . 1060
chrXIV 205958 205959 . 4380
chrXIV 206235 206236 . 1940
chrXIV 206372 206373 . 180
chrXIV 206468 206469 . 320
chrXIV 206772 206773 . 140
chrXIV 206796 206797 . 240
chrXIV 206836 206837 . 180
chrXIV 206865 206866 . 120
chrXIV 206887 206888 . 120
chrXIV 209501 209502 . 120
chrXIV 209507 209508 . 1300
chrXIV 209582 209583 . 180
chrXIV 209674 209675 . 460
chrXIV 209770 209771 . 620
chrXIV 210016 210017 . 120
chrXIV 210148 210149 . 460
chrXIV 210153 210154 . 1020
chrXIV 210157 210158 . 560
chrXIV 210318 210319 . 4900
chrXIV 210500 210501 . 760
chrXIV 210682 210683 . 840
chrXIV 211393 211394 . 320
chrXIV 211402 211403 . 300
chrXIV 211549 211550 . 120
chrXIV 211588 211589 . 380
chrXIV 211596 211597 . 140
chrXIV 211601 211602 . 700
chrXIV 211613 211614 . 300
chrXIV 211618 211619 . 320
chrXIV 211627 211628 . 280
chrXIV 211635 211636 . 380
chrXIV 211650 211651 . 660
chrXIV 211662 211663 . 420
chrXIV 211671 211672 . 300
chrXIV 212528 212529 . 580
chrXIV 214538 214539 . 1060
chrXIV 214638 214639 . 900
chrXIV 214648 214649 . 1020
chrXIV 214660 214661 . 180
chrXIV 214673 214674 . 260
chrXIV 214676 214677 . 1100
chrXIV 214695 214696 . 600
chrXIV 214701 214702 . 3060
chrXIV 214712 214713 . 2000
chrXIV 214784 214785 . 780
chrXIV 215772 215773 . 180
chrXIV 215790 215791 . 140
chrXIV 216090 216091 . 800
chrXIV 216104 216105 . 240
chrXIV 216105 216106 . 400
chrXIV 216123 216124 . 160
chrXIV 216164 216165 . 120
chrXIV 216334 216335 . 1300
chrXIV 216378 216379 . 260
chrXIV 216405 216406 . 940
chrXIV 216465 216466 . 400
chrXIV 216736 216737 . 720
chrXIV 216956 216957 . 160
chrXIV 217106 217107 . 300
chrXIV 217156 217157 . 120
chrXIV 217294 217295 . 140
chrXIV 217303 217304 . 120
chrXIV 217314 217315 . 140
chrXIV 217331 217332 . 180
chrXIV 217378 217379 . 340
chrXIV 217381 217382 . 280
chrXIV 217432 217433 . 320
chrXIV 217481 217482 . 160
chrXIV 217484 217485 . 620
chrXIV 217494 217495 . 680
chrXIV 217503 217504 . 460
chrXIV 217504 217505 . 1260
chrXIV 217512 217513 . 500
chrXIV 217515 217516 . 520
chrXIV 217519 217520 . 340
chrXIV 217521 217522 . 600
chrXIV 217527 217528 . 160
chrXIV 217548 217549 . 120
chrXIV 217549 217550 . 600
chrXIV 217549 217550 . 1400
chrXIV 217550 217551 . 120
chrXIV 217550 217551 . 160
chrXIV 217551 217552 . 180
chrXIV 217642 217643 . 140
chrXIV 217644 217645 . 640
chrXIV 217665 217666 . 140
chrXIV 217666 217667 . 660
chrXIV 217668 217669 . 2440
chrXIV 217669 217670 . 120
chrXIV 217671 217672 . 500
chrXIV 217690 217691 . 3080
chrXIV 217694 217695 . 120
chrXIV 217887 217888 . 2100
chrXIV 217942 217943 . 280
chrXIV 217960 217961 . 720
chrXIV 217986 217987 . 1300
chrXIV 217987 217988 . 4220
chrXIV 217997 217998 . 3400
chrXIV 218059 218060 . 4080
chrXIV 218283 218284 . 860
chrXIV 218579 218580 . 820
chrXIV 218598 218599 . 160
chrXIV 218753 218754 . 160
chrXIV 218828 218829 . 700
chrXIV 218837 218838 . 380
chrXIV 218851 218852 . 140
chrXIV 218862 218863 . 2900
chrXIV 218887 218888 . 120
chrXIV 219017 219018 . 280
chrXIV 219070 219071 . 180
chrXIV 219078 219079 . 540
chrXIV 220248 220249 . 260
chrXIV 220444 220445 . 160
chrXIV 220452 220453 . 1780
chrXIV 220460 220461 . 1040
chrXIV 220476 220477 . 220
chrXIV 220480 220481 . 140
chrXIV 220481 220482 . 540
chrXIV 220483 220484 . 1820
chrXIV 220487 220488 . 820
chrXIV 220492 220493 . 8540
chrXIV 220506 220507 . 1020
chrXIV 220549 220550 . 660
chrXIV 220557 220558 . 220
chrXIV 220558 220559 . 680
chrXIV 220558 220559 . 160
chrXIV 220562 220563 . 1320
chrXIV 220565 220566 . 120
chrXIV 220574 220575 . 4520
chrXIV 220587 220588 . 780
chrXIV 221088 221089 . 980
chrXIV 221127 221128 . 720
chrXIV 221135 221136 . 380
chrXIV 221428 221429 . 160
chrXIV 221466 221467 . 180
chrXIV 221583 221584 . 320
chrXIV 222200 222201 . 420
chrXIV 222526 222527 . 300
chrXIV 222545 222546 . 280
chrXIV 222606 222607 . 760
chrXIV 222611 222612 . 160
chrXIV 224514 224515 . 200
chrXIV 224524 224525 . 180
chrXIV 224539 224540 . 700
chrXIV 224561 224562 . 900
chrXIV 224561 224562 . 160
chrXIV 224564 224565 . 160
chrXIV 224587 224588 . 320
chrXIV 224597 224598 . 1360
chrXIV 224597 224598 . 960
chrXIV 224601 224602 . 360
chrXIV 224636 224637 . 480
chrXIV 224642 224643 . 540
chrXIV 224660 224661 . 720
chrXIV 224677 224678 . 180
chrXIV 224816 224817 . 340
chrXIV 224860 224861 . 320
chrXIV 225013 225014 . 400
chrXIV 225777 225778 . 180
chrXIV 225913 225914 . 120
chrXIV 225916 225917 . 960
chrXIV 227044 227045 . 120
chrXIV 227067 227068 . 940
chrXIV 227236 227237 . 540
chrXIV 227237 227238 . 120
chrXIV 227245 227246 . 3540
chrXIV 227253 227254 . 1820
chrXIV 227259 227260 . 1280
chrXIV 227262 227263 . 200
chrXIV 227266 227267 . 2760
chrXIV 227268 227269 . 220
chrXIV 227270 227271 . 2280
chrXIV 227270 227271 . 120
chrXIV 227271 227272 . 120
chrXIV 227271 227272 . 380
chrXIV 227278 227279 . 1300
chrXIV 227283 227284 . 3040
chrXIV 227320 227321 . 1300
chrXIV 227328 227329 . 3740
chrXIV 227494 227495 . 180
chrXIV 227498 227499 . 320
chrXIV 227522 227523 . 140
chrXIV 227530 227531 . 1620
chrXIV 227802 227803 . 380
chrXIV 228126 228127 . 200
chrXIV 228182 228183 . 740
chrXIV 228373 228374 . 1040
chrXIV 228905 228906 . 760
chrXIV 228914 228915 . 2280
chrXIV 228952 228953 . 120
chrXIV 228981 228982 . 260
chrXIV 228988 228989 . 320
chrXIV 229022 229023 . 120
chrXIV 229033 229034 . 700
chrXIV 229765 229766 . 340
chrXIV 229813 229814 . 780
chrXIV 229954 229955 . 120
chrXIV 230741 230742 . 120
chrXIV 230745 230746 . 320
chrXIV 230767 230768 . 4060
chrXIV 230843 230844 . 400
chrXIV 230851 230852 . 120
chrXIV 230853 230854 . 3140
chrXIV 230857 230858 . 1600
chrXIV 230866 230867 . 420
chrXIV 230868 230869 . 120
chrXIV 230869 230870 . 140
chrXIV 230870 230871 . 120
chrXIV 230870 230871 . 920
chrXIV 230888 230889 . 3580
chrXIV 233760 233761 . 820
chrXIV 233804 233805 . 1240
chrXIV 233809 233810 . 600
chrXIV 233823 233824 . 640
chrXIV 233844 233845 . 4320
chrXIV 233932 233933 . 1120
chrXIV 233987 233988 . 1840
chrXIV 234004 234005 . 460
chrXIV 234008 234009 . 160
chrXIV 234022 234023 . 120
chrXIV 234037 234038 . 300
chrXIV 234088 234089 . 140
chrXIV 234119 234120 . 1520
chrXIV 234134 234135 . 240
chrXIV 234446 234447 . 140
chrXIV 234862 234863 . 880
chrXIV 235671 235672 . 600
chrXIV 235876 235877 . 1540
chrXIV 235883 235884 . 160
chrXIV 235896 235897 . 140
chrXIV 236292 236293 . 880
chrXIV 236310 236311 . 180
chrXIV 236826 236827 . 1600
chrXIV 237649 237650 . 120
chrXIV 237824 237825 . 1580
chrXIV 237839 237840 . 720
chrXIV 237863 237864 . 440
chrXIV 237886 237887 . 120
chrXIV 237896 237897 . 3580
chrXIV 237896 237897 . 220
chrXIV 237897 237898 . 140
chrXIV 237936 237937 . 720
chrXIV 237936 237937 . 200
chrXIV 237937 237938 . 120
chrXIV 238115 238116 . 1660
chrXIV 238130 238131 . 1280
chrXIV 238146 238147 . 1800
chrXIV 238154 238155 . 1280
chrXIV 238161 238162 . 140
chrXIV 238164 238165 . 2160
chrXIV 238168 238169 . 460
chrXIV 238173 238174 . 840
chrXIV 238328 238329 . 640
chrXIV 238501 238502 . 2920
chrXIV 238550 238551 . 940
chrXIV 238852 238853 . 160
chrXIV 239356 239357 . 380
chrXIV 239370 239371 . 300
chrXIV 239410 239411 . 620
chrXIV 239514 239515 . 380
chrXIV 239795 239796 . 820
chrXIV 239853 239854 . 440
chrXIV 239957 239958 . 120
chrXIV 240022 240023 . 620
chrXIV 240026 240027 . 140
chrXIV 240032 240033 . 1620
chrXIV 240056 240057 . 480
chrXIV 240063 240064 . 520
chrXIV 240074 240075 . 1240
chrXIV 240095 240096 . 1120
chrXIV 240100 240101 . 580
chrXIV 240111 240112 . 2480
chrXIV 240119 240120 . 120
chrXIV 240127 240128 . 900
chrXIV 240157 240158 . 260
chrXIV 240164 240165 . 2040
chrXIV 240200 240201 . 140
chrXIV 240200 240201 . 440
chrXIV 240206 240207 . 1400
chrXIV 240289 240290 . 2280
chrXIV 240389 240390 . 320
chrXIV 240682 240683 . 4140
chrXIV 240690 240691 . 140
chrXIV 240694 240695 . 120
chrXIV 240926 240927 . 780
chrXIV 241020 241021 . 360
chrXIV 241108 241109 . 140
chrXIV 241427 241428 . 540
chrXIV 241430 241431 . 180
chrXIV 241437 241438 . 740
chrXIV 241442 241443 . 380
chrXIV 241506 241507 . 300
chrXIV 241533 241534 . 280
chrXIV 241533 241534 . 120
chrXIV 241534 241535 . 120
chrXIV 243789 243790 . 120
chrXIV 244312 244313 . 640
chrXIV 244326 244327 . 220
chrXIV 244339 244340 . 180
chrXIV 244388 244389 . 300
chrXIV 244663 244664 . 460
chrXIV 245489 245490 . 4860
chrXIV 245499 245500 . 940
chrXIV 245505 245506 . 720
chrXIV 245527 245528 . 680
chrXIV 245564 245565 . 1540
chrXIV 245875 245876 . 120
chrXIV 246045 246046 . 840
chrXIV 246524 246525 . 140
chrXIV 246716 246717 . 420
chrXIV 247027 247028 . 180
chrXIV 247044 247045 . 120
chrXIV 247045 247046 . 420
chrXIV 247059 247060 . 500
chrXIV 247228 247229 . 1180
chrXIV 247238 247239 . 680
chrXIV 247242 247243 . 120
chrXIV 247253 247254 . 120
chrXIV 247259 247260 . 700
chrXIV 247266 247267 . 1020
chrXIV 247306 247307 . 140
chrXIV 247317 247318 . 120
chrXIV 247321 247322 . 1880
chrXIV 247330 247331 . 260
chrXIV 247333 247334 . 280
chrXIV 247348 247349 . 1480
chrXIV 247466 247467 . 160
chrXIV 247509 247510 . 260
chrXIV 247822 247823 . 180
chrXIV 249856 249857 . 160
chrXIV 250032 250033 . 3840
chrXIV 250040 250041 . 1580
chrXIV 250248 250249 . 400
chrXIV 250375 250376 . 1140
chrXIV 250393 250394 . 260
chrXIV 250473 250474 . 260
chrXIV 250501 250502 . 120
chrXIV 250509 250510 . 160
chrXIV 250687 250688 . 1440
chrXIV 251291 251292 . 420
chrXIV 251475 251476 . 340
chrXIV 251648 251649 . 580
chrXIV 251682 251683 . 1640
chrXIV 251764 251765 . 420
chrXIV 251794 251795 . 2540
chrXIV 251799 251800 . 200
chrXIV 251800 251801 . 140
chrXIV 251817 251818 . 120
chrXIV 251819 251820 . 340
chrXIV 251906 251907 . 340
chrXIV 251909 251910 . 120
chrXIV 251915 251916 . 3240
chrXIV 251938 251939 . 180
chrXIV 251940 251941 . 120
chrXIV 251984 251985 . 180
chrXIV 252336 252337 . 120
chrXIV 252440 252441 . 120
chrXIV 253272 253273 . 2460
chrXIV 253785 253786 . 360
chrXIV 253832 253833 . 120
chrXIV 253843 253844 . 6900
chrXIV 253868 253869 . 120
chrXIV 254021 254022 . 140
chrXIV 254124 254125 . 660
chrXIV 254168 254169 . 3080
chrXIV 254180 254181 . 1820
chrXIV 254191 254192 . 280
chrXIV 254222 254223 . 940
chrXIV 254243 254244 . 220
chrXIV 254255 254256 . 120
chrXIV 254263 254264 . 720
chrXIV 254268 254269 . 300
chrXIV 254280 254281 . 1760
chrXIV 254287 254288 . 420
chrXIV 254294 254295 . 280
chrXIV 254302 254303 . 140
chrXIV 254324 254325 . 640
chrXIV 254325 254326 . 1000
chrXIV 254344 254345 . 200
chrXIV 254356 254357 . 140
chrXIV 254445 254446 . 980
chrXIV 254532 254533 . 520
chrXIV 254863 254864 . 140
chrXIV 255078 255079 . 460
chrXIV 255086 255087 . 1160
chrXIV 255089 255090 . 120
chrXIV 255159 255160 . 520
chrXIV 255176 255177 . 2940
chrXIV 255306 255307 . 240
chrXIV 257030 257031 . 180
chrXIV 257065 257066 . 280
chrXIV 257130 257131 . 1500
chrXIV 257157 257158 . 120
chrXIV 257158 257159 . 120
chrXIV 257377 257378 . 1540
chrXIV 257545 257546 . 280
chrXIV 258024 258025 . 140
chrXIV 258232 258233 . 120
chrXIV 258248 258249 . 420
chrXIV 258252 258253 . 580
chrXIV 258356 258357 . 3520
chrXIV 258365 258366 . 3500
chrXIV 258530 258531 . 1020
chrXIV 258910 258911 . 120
chrXIV 259190 259191 . 160
chrXIV 259369 259370 . 220
chrXIV 259380 259381 . 980
chrXIV 259399 259400 . 240
chrXIV 259406 259407 . 240
chrXIV 259410 259411 . 400
chrXIV 259427 259428 . 1000
chrXIV 259435 259436 . 220
chrXIV 259441 259442 . 260
chrXIV 259457 259458 . 300
chrXIV 259460 259461 . 1060
chrXIV 259466 259467 . 200
chrXIV 259472 259473 . 280
chrXIV 259486 259487 . 2020
chrXIV 259641 259642 . 320
chrXIV 259664 259665 . 280
chrXIV 259673 259674 . 300
chrXIV 259821 259822 . 1940
chrXIV 259871 259872 . 2120
chrXIV 259936 259937 . 2100
chrXIV 259980 259981 . 120
chrXIV 260018 260019 . 200
chrXIV 260106 260107 . 280
chrXIV 260172 260173 . 260
chrXIV 260190 260191 . 420
chrXIV 260201 260202 . 820
chrXIV 260226 260227 . 280
chrXIV 260285 260286 . 880
chrXIV 260293 260294 . 180
chrXIV 260304 260305 . 1500
chrXIV 260375 260376 . 2280
chrXIV 260384 260385 . 1560
chrXIV 260395 260396 . 680
chrXIV 260406 260407 . 160
chrXIV 260545 260546 . 1500
chrXIV 260612 260613 . 6620
chrXIV 260634 260635 . 660
chrXIV 260816 260817 . 980
chrXIV 260930 260931 . 400
chrXIV 261060 261061 . 120
chrXIV 261284 261285 . 340
chrXIV 262182 262183 . 1240
chrXIV 262541 262542 . 2700
chrXIV 263146 263147 . 280
chrXIV 263384 263385 . 400
chrXIV 263431 263432 . 460
chrXIV 263446 263447 . 1380
chrXIV 263501 263502 . 140
chrXIV 263517 263518 . 1140
chrXIV 263536 263537 . 1220
chrXIV 263542 263543 . 120
chrXIV 263547 263548 . 200
chrXIV 263619 263620 . 780
chrXIV 263644 263645 . 200
chrXIV 263807 263808 . 400
chrXIV 263996 263997 . 300
chrXIV 264099 264100 . 1760
chrXIV 264184 264185 . 340
chrXIV 264226 264227 . 1140
chrXIV 264321 264322 . 320
chrXIV 264599 264600 . 140
chrXIV 264606 264607 . 1580
chrXIV 264607 264608 . 140
chrXIV 264615 264616 . 2160
chrXIV 264619 264620 . 120
chrXIV 264621 264622 . 380
chrXIV 264623 264624 . 120
chrXIV 264627 264628 . 140
chrXIV 264631 264632 . 180
chrXIV 264657 264658 . 260
chrXIV 264663 264664 . 420
chrXIV 264673 264674 . 300
chrXIV 264683 264684 . 140
chrXIV 264692 264693 . 320
chrXIV 264703 264704 . 160
chrXIV 264722 264723 . 920
chrXIV 264845 264846 . 600
chrXIV 265666 265667 . 180
chrXIV 265785 265786 . 220
chrXIV 266650 266651 . 160
chrXIV 266679 266680 . 140
chrXIV 266703 266704 . 760
chrXIV 266715 266716 . 1060
chrXIV 266722 266723 . 420
chrXIV 266752 266753 . 160
chrXIV 266955 266956 . 700
chrXIV 266983 266984 . 120
chrXIV 267555 267556 . 120
chrXIV 268328 268329 . 280
chrXIV 268704 268705 . 5000
chrXIV 268840 268841 . 200
chrXIV 269039 269040 . 880
chrXIV 269167 269168 . 140
chrXIV 269335 269336 . 260
chrXIV 269664 269665 . 1340
chrXIV 269972 269973 . 480
chrXIV 269980 269981 . 640
chrXIV 269998 269999 . 540
chrXIV 270019 270020 . 120
chrXIV 270025 270026 . 2360
chrXIV 270044 270045 . 120
chrXIV 270062 270063 . 160
chrXIV 270099 270100 . 900
chrXIV 270102 270103 . 2500
chrXIV 270105 270106 . 540
chrXIV 270132 270133 . 1240
chrXIV 270134 270135 . 240
chrXIV 270134 270135 . 140
chrXIV 270149 270150 . 120
chrXIV 270152 270153 . 1720
chrXIV 270160 270161 . 3140
chrXIV 270167 270168 . 1040
chrXIV 270338 270339 . 140
chrXIV 270796 270797 . 360
chrXIV 270803 270804 . 1560
chrXIV 270908 270909 . 300
chrXIV 271067 271068 . 420
chrXIV 271311 271312 . 880
chrXIV 271329 271330 . 320
chrXIV 271356 271357 . 400
chrXIV 271359 271360 . 160
chrXIV 271530 271531 . 180
chrXIV 271729 271730 . 120
chrXIV 271735 271736 . 1180
chrXIV 271783 271784 . 120
chrXIV 271794 271795 . 420
chrXIV 271809 271810 . 240
chrXIV 271829 271830 . 420
chrXIV 271850 271851 . 1120
chrXIV 271852 271853 . 620
chrXIV 271866 271867 . 1540
chrXIV 271873 271874 . 1500
chrXIV 272069 272070 . 400
chrXIV 272149 272150 . 760
chrXIV 272218 272219 . 380
chrXIV 273067 273068 . 220
chrXIV 273098 273099 . 380
chrXIV 273167 273168 . 280
chrXIV 273415 273416 . 180
chrXIV 273421 273422 . 120
chrXIV 273429 273430 . 220
chrXIV 273764 273765 . 760
chrXIV 273830 273831 . 2620
chrXIV 273903 273904 . 160
chrXIV 274061 274062 . 540
chrXIV 274073 274074 . 680
chrXIV 274086 274087 . 260
chrXIV 274267 274268 . 160
chrXIV 274288 274289 . 360
chrXIV 274308 274309 . 220
chrXIV 274465 274466 . 140
chrXIV 274662 274663 . 200
chrXIV 274689 274690 . 120
chrXIV 274867 274868 . 940
chrXIV 274987 274988 . 120
chrXIV 275280 275281 . 2380
chrXIV 275723 275724 . 180
chrXIV 275784 275785 . 260
chrXIV 275785 275786 . 400
chrXIV 275795 275796 . 500
chrXIV 275807 275808 . 140
chrXIV 275835 275836 . 200
chrXIV 275843 275844 . 140
chrXIV 275886 275887 . 460
chrXIV 275888 275889 . 180
chrXIV 275902 275903 . 160
chrXIV 276147 276148 . 240
chrXIV 276159 276160 . 260
chrXIV 276162 276163 . 140
chrXIV 276170 276171 . 360
chrXIV 276183 276184 . 880
chrXIV 276190 276191 . 1220
chrXIV 276221 276222 . 340
chrXIV 276278 276279 . 2540
chrXIV 276285 276286 . 780
chrXIV 276391 276392 . 440
chrXIV 276438 276439 . 220
chrXIV 276483 276484 . 360
chrXIV 276486 276487 . 120
chrXIV 276776 276777 . 260
chrXIV 276915 276916 . 200
chrXIV 276947 276948 . 860
chrXIV 276966 276967 . 320
chrXIV 277610 277611 . 120
chrXIV 279316 279317 . 760
chrXIV 279353 279354 . 120
chrXIV 279998 279999 . 1080
chrXIV 280223 280224 . 120
chrXIV 280224 280225 . 600
chrXIV 280230 280231 . 180
chrXIV 280235 280236 . 1460
chrXIV 280245 280246 . 560
chrXIV 280249 280250 . 820
chrXIV 280321 280322 . 1040
chrXIV 280352 280353 . 1880
chrXIV 280360 280361 . 120
chrXIV 280494 280495 . 240
chrXIV 280517 280518 . 600
chrXIV 280637 280638 . 120
chrXIV 280721 280722 . 380
chrXIV 280892 280893 . 840
chrXIV 280974 280975 . 260
chrXIV 281159 281160 . 780
chrXIV 281271 281272 . 7660
chrXIV 281279 281280 . 140
chrXIV 281410 281411 . 140
chrXIV 281470 281471 . 120
chrXIV 281476 281477 . 1680
chrXIV 281484 281485 . 140
chrXIV 281608 281609 . 500
chrXIV 281633 281634 . 2340
chrXIV 281766 281767 . 400
chrXIV 281773 281774 . 980
chrXIV 281789 281790 . 120
chrXIV 281801 281802 . 400
chrXIV 281880 281881 . 140
chrXIV 281903 281904 . 140
chrXIV 281911 281912 . 120
chrXIV 281929 281930 . 240
chrXIV 281999 282000 . 120
chrXIV 282002 282003 . 200
chrXIV 282071 282072 . 140
chrXIV 282132 282133 . 200
chrXIV 282921 282922 . 200
chrXIV 282978 282979 . 240
chrXIV 283702 283703 . 200
chrXIV 283703 283704 . 140
chrXIV 283706 283707 . 140
chrXIV 283761 283762 . 160
chrXIV 283885 283886 . 340
chrXIV 283893 283894 . 120
chrXIV 283898 283899 . 120
chrXIV 283962 283963 . 160
chrXIV 283972 283973 . 300
chrXIV 283978 283979 . 120
chrXIV 283990 283991 . 280
chrXIV 284009 284010 . 420
chrXIV 284011 284012 . 120
chrXIV 284025 284026 . 120
chrXIV 286096 286097 . 2680
chrXIV 286103 286104 . 540
chrXIV 287683 287684 . 340
chrXIV 287684 287685 . 2560
chrXIV 287704 287705 . 140
chrXIV 287746 287747 . 1040
chrXIV 287753 287754 . 840
chrXIV 287753 287754 . 1020
chrXIV 287762 287763 . 820
chrXIV 287771 287772 . 240
chrXIV 287782 287783 . 800
chrXIV 287885 287886 . 1240
chrXIV 287929 287930 . 380
chrXIV 287959 287960 . 320
chrXIV 288592 288593 . 260
chrXIV 288598 288599 . 2980
chrXIV 288840 288841 . 500
chrXIV 288875 288876 . 1140
chrXIV 288908 288909 . 180
chrXIV 288972 288973 . 180
chrXIV 289035 289036 . 380
chrXIV 289038 289039 . 160
chrXIV 289079 289080 . 480
chrXIV 289127 289128 . 1720
chrXIV 289147 289148 . 480
chrXIV 289183 289184 . 3000
chrXIV 289218 289219 . 680
chrXIV 289253 289254 . 3180
chrXIV 289347 289348 . 220
chrXIV 289471 289472 . 120
chrXIV 289616 289617 . 500
chrXIV 291046 291047 . 120
chrXIV 291718 291719 . 160
chrXIV 291923 291924 . 220
chrXIV 291979 291980 . 600
chrXIV 292272 292273 . 120
chrXIV 292714 292715 . 520
chrXIV 292844 292845 . 120
chrXIV 292863 292864 . 520
chrXIV 292895 292896 . 260
chrXIV 292906 292907 . 120
chrXIV 292909 292910 . 120
chrXIV 292914 292915 . 120
chrXIV 293122 293123 . 360
chrXIV 293751 293752 . 160
chrXIV 294165 294166 . 240
chrXIV 295252 295253 . 2860
chrXIV 295412 295413 . 120
chrXIV 295539 295540 . 220
chrXIV 295621 295622 . 580
chrXIV 295723 295724 . 220
chrXIV 295735 295736 . 1260
chrXIV 295753 295754 . 1300
chrXIV 295761 295762 . 500
chrXIV 295772 295773 . 220
chrXIV 295781 295782 . 380
chrXIV 295794 295795 . 500
chrXIV 295807 295808 . 120
chrXIV 295808 295809 . 220
chrXIV 295811 295812 . 240
chrXIV 295860 295861 . 500
chrXIV 295874 295875 . 1020
chrXIV 295881 295882 . 1380
chrXIV 295889 295890 . 620
chrXIV 295903 295904 . 280
chrXIV 297758 297759 . 2920
chrXIV 297779 297780 . 1480
chrXIV 297851 297852 . 6100
chrXIV 298101 298102 . 1540
chrXIV 298212 298213 . 480
chrXIV 298227 298228 . 500
chrXIV 298228 298229 . 560
chrXIV 299492 299493 . 840
chrXIV 299538 299539 . 240
chrXIV 299645 299646 . 120
chrXIV 299982 299983 . 140
chrXIV 300714 300715 . 120
chrXIV 300853 300854 . 220
chrXIV 300884 300885 . 600
chrXIV 300908 300909 . 1240
chrXIV 300980 300981 . 200
chrXIV 300990 300991 . 280
chrXIV 301007 301008 . 280
chrXIV 301024 301025 . 120
chrXIV 301032 301033 . 200
chrXIV 301050 301051 . 180
chrXIV 301058 301059 . 480
chrXIV 301072 301073 . 980
chrXIV 301084 301085 . 140
chrXIV 301087 301088 . 1680
chrXIV 301105 301106 . 240
chrXIV 301112 301113 . 140
chrXIV 301155 301156 . 1880
chrXIV 301251 301252 . 460
chrXIV 301275 301276 . 120
chrXIV 301469 301470 . 280
chrXIV 301539 301540 . 680
chrXIV 301669 301670 . 160
chrXIV 301879 301880 . 120
chrXIV 301941 301942 . 600
chrXIV 301993 301994 . 240
chrXIV 301999 302000 . 420
chrXIV 302006 302007 . 3020
chrXIV 302092 302093 . 2800
chrXIV 302095 302096 . 140
chrXIV 302170 302171 . 8060
chrXIV 302182 302183 . 1120
chrXIV 302195 302196 . 800
chrXIV 302236 302237 . 4500
chrXIV 302244 302245 . 440
chrXIV 302298 302299 . 1820
chrXIV 302304 302305 . 480
chrXIV 302313 302314 . 720
chrXIV 302364 302365 . 520
chrXIV 302371 302372 . 520
chrXIV 303717 303718 . 180
chrXIV 304043 304044 . 140
chrXIV 304537 304538 . 700
chrXIV 304683 304684 . 220
chrXIV 304701 304702 . 2100
chrXIV 304719 304720 . 120
chrXIV 304720 304721 . 1120
chrXIV 304721 304722 . 120
chrXIV 304740 304741 . 160
chrXIV 304789 304790 . 140
chrXIV 304818 304819 . 200
chrXIV 304827 304828 . 1980
chrXIV 304979 304980 . 120
chrXIV 305150 305151 . 520
chrXIV 305162 305163 . 1240
chrXIV 305565 305566 . 120
chrXIV 305568 305569 . 480
chrXIV 306069 306070 . 220
chrXIV 306344 306345 . 480
chrXIV 306370 306371 . 260
chrXIV 306524 306525 . 1200
chrXIV 307035 307036 . 520
chrXIV 307178 307179 . 240
chrXIV 307216 307217 . 120
chrXIV 307251 307252 . 240
chrXIV 307264 307265 . 740
chrXIV 307299 307300 . 740
chrXIV 307302 307303 . 260
chrXIV 307317 307318 . 1640
chrXIV 307502 307503 . 620
chrXIV 307695 307696 . 460
chrXIV 307829 307830 . 420
chrXIV 308057 308058 . 120
chrXIV 308494 308495 . 820
chrXIV 308553 308554 . 640
chrXIV 308695 308696 . 760
chrXIV 308706 308707 . 1120
chrXIV 308730 308731 . 1860
chrXIV 308770 308771 . 1240
chrXIV 308813 308814 . 160
chrXIV 308824 308825 . 260
chrXIV 309093 309094 . 700
chrXIV 309121 309122 . 300
chrXIV 309273 309274 . 320
chrXIV 309393 309394 . 160
chrXIV 309542 309543 . 440
chrXIV 309567 309568 . 120
chrXIV 309570 309571 . 340
chrXIV 309859 309860 . 1000
chrXIV 309936 309937 . 400
chrXIV 309980 309981 . 120
chrXIV 310212 310213 . 1800
chrXIV 310229 310230 . 120
chrXIV 310265 310266 . 1340
chrXIV 310303 310304 . 2440
chrXIV 310313 310314 . 560
chrXIV 310324 310325 . 140
chrXIV 310331 310332 . 220
chrXIV 310332 310333 . 220
chrXIV 310353 310354 . 120
chrXIV 310368 310369 . 120
chrXIV 310400 310401 . 300
chrXIV 310456 310457 . 460
chrXIV 310461 310462 . 800
chrXIV 310488 310489 . 500
chrXIV 310629 310630 . 300
chrXIV 311749 311750 . 1800
chrXIV 311863 311864 . 140
chrXIV 315765 315766 . 260
chrXIV 315782 315783 . 800
chrXIV 315800 315801 . 1480
chrXIV 315942 315943 . 160
chrXIV 317765 317766 . 320
chrXIV 317774 317775 . 240
chrXIV 317835 317836 . 260
chrXIV 317853 317854 . 2840
chrXIV 317864 317865 . 240
chrXIV 317870 317871 . 1360
chrXIV 317923 317924 . 880
chrXIV 317927 317928 . 2560
chrXIV 317948 317949 . 440
chrXIV 317961 317962 . 180
chrXIV 318104 318105 . 280
chrXIV 318110 318111 . 440
chrXIV 318117 318118 . 1560
chrXIV 318137 318138 . 340
chrXIV 318154 318155 . 400
chrXIV 318162 318163 . 3420
chrXIV 318228 318229 . 660
chrXIV 318343 318344 . 440
chrXIV 318384 318385 . 920
chrXIV 318402 318403 . 2120
chrXIV 318521 318522 . 220
chrXIV 318568 318569 . 480
chrXIV 318570 318571 . 120
chrXIV 318570 318571 . 120
chrXIV 318594 318595 . 1660
chrXIV 318637 318638 . 280
chrXIV 318638 318639 . 240
chrXIV 318668 318669 . 140
chrXIV 318691 318692 . 480
chrXIV 318734 318735 . 200
chrXIV 318879 318880 . 240
chrXIV 318903 318904 . 2280
chrXIV 318906 318907 . 120
chrXIV 318945 318946 . 580
chrXIV 318961 318962 . 140
chrXIV 318995 318996 . 1840
chrXIV 319142 319143 . 300
chrXIV 319300 319301 . 540
chrXIV 319361 319362 . 140
chrXIV 319542 319543 . 280
chrXIV 319820 319821 . 620
chrXIV 319826 319827 . 1100
chrXIV 320264 320265 . 220
chrXIV 320444 320445 . 120
chrXIV 320491 320492 . 120
chrXIV 321111 321112 . 160
chrXIV 321396 321397 . 740
chrXIV 321609 321610 . 900
chrXIV 321735 321736 . 640
chrXIV 321752 321753 . 120
chrXIV 321768 321769 . 600
chrXIV 321781 321782 . 1080
chrXIV 321786 321787 . 1380
chrXIV 321809 321810 . 600
chrXIV 321818 321819 . 160
chrXIV 321828 321829 . 740
chrXIV 321836 321837 . 840
chrXIV 321849 321850 . 260
chrXIV 321854 321855 . 540
chrXIV 321859 321860 . 300
chrXIV 321862 321863 . 500
chrXIV 322040 322041 . 140
chrXIV 322218 322219 . 260
chrXIV 322257 322258 . 160
chrXIV 322584 322585 . 860
chrXIV 322930 322931 . 1060
chrXIV 322982 322983 . 820
chrXIV 323466 323467 . 140
chrXIV 323687 323688 . 220
chrXIV 323702 323703 . 1560
chrXIV 323733 323734 . 620
chrXIV 323748 323749 . 160
chrXIV 323913 323914 . 2340
chrXIV 323925 323926 . 1540
chrXIV 324224 324225 . 120
chrXIV 324639 324640 . 120
chrXIV 324645 324646 . 1440
chrXIV 324718 324719 . 120
chrXIV 325319 325320 . 2160
chrXIV 325686 325687 . 2160
chrXIV 326332 326333 . 160
chrXIV 326495 326496 . 180
chrXIV 326505 326506 . 320
chrXIV 326519 326520 . 300
chrXIV 326528 326529 . 120
chrXIV 326562 326563 . 120
chrXIV 326571 326572 . 1480
chrXIV 326579 326580 . 820
chrXIV 326615 326616 . 120
chrXIV 326635 326636 . 220
chrXIV 326646 326647 . 300
chrXIV 326668 326669 . 320
chrXIV 326672 326673 . 120
chrXIV 330156 330157 . 140
chrXIV 330159 330160 . 180
chrXIV 330172 330173 . 180
chrXIV 330195 330196 . 120
chrXIV 330254 330255 . 400
chrXIV 330278 330279 . 180
chrXIV 330292 330293 . 560
chrXIV 330316 330317 . 120
chrXIV 330447 330448 . 1360
chrXIV 330455 330456 . 180
chrXIV 330583 330584 . 1040
chrXIV 330868 330869 . 340
chrXIV 330890 330891 . 240
chrXIV 330891 330892 . 160
chrXIV 330901 330902 . 480
chrXIV 330904 330905 . 620
chrXIV 330905 330906 . 360
chrXIV 331169 331170 . 220
chrXIV 331252 331253 . 560
chrXIV 331263 331264 . 420
chrXIV 331273 331274 . 120
chrXIV 332215 332216 . 120
chrXIV 332240 332241 . 1040
chrXIV 332261 332262 . 2200
chrXIV 332278 332279 . 780
chrXIV 332334 332335 . 2980
chrXIV 332342 332343 . 120
chrXIV 332353 332354 . 120
chrXIV 332366 332367 . 4760
chrXIV 332691 332692 . 1520
chrXIV 332700 332701 . 440
chrXIV 332880 332881 . 180
chrXIV 333181 333182 . 2220
chrXIV 334856 334857 . 120
chrXIV 334861 334862 . 520
chrXIV 334911 334912 . 720
chrXIV 334914 334915 . 260
chrXIV 334920 334921 . 140
chrXIV 334924 334925 . 320
chrXIV 334925 334926 . 320
chrXIV 334926 334927 . 220
chrXIV 334926 334927 . 460
chrXIV 334927 334928 . 120
chrXIV 334927 334928 . 900
chrXIV 334942 334943 . 440
chrXIV 334987 334988 . 860
chrXIV 334995 334996 . 380
chrXIV 335006 335007 . 160
chrXIV 335018 335019 . 140
chrXIV 335027 335028 . 240
chrXIV 335047 335048 . 720
chrXIV 335057 335058 . 2660
chrXIV 335142 335143 . 160
chrXIV 335163 335164 . 140
chrXIV 335204 335205 . 500
chrXIV 335281 335282 . 140
chrXIV 335283 335284 . 140
chrXIV 335307 335308 . 560
chrXIV 335315 335316 . 600
chrXIV 335316 335317 . 760
chrXIV 335320 335321 . 420
chrXIV 335380 335381 . 1100
chrXIV 335519 335520 . 980
chrXIV 335582 335583 . 420
chrXIV 335615 335616 . 560
chrXIV 335660 335661 . 380
chrXIV 335672 335673 . 260
chrXIV 335676 335677 . 1100
chrXIV 335703 335704 . 120
chrXIV 335722 335723 . 2340
chrXIV 335740 335741 . 1200
chrXIV 335743 335744 . 500
chrXIV 335758 335759 . 580
chrXIV 335761 335762 . 2940
chrXIV 335764 335765 . 160
chrXIV 335777 335778 . 260
chrXIV 335805 335806 . 720
chrXIV 335815 335816 . 140
chrXIV 335820 335821 . 1400
chrXIV 335821 335822 . 420
chrXIV 335824 335825 . 1320
chrXIV 335828 335829 . 1180
chrXIV 335828 335829 . 1200
chrXIV 335830 335831 . 880
chrXIV 335832 335833 . 220
chrXIV 335843 335844 . 240
chrXIV 335847 335848 . 840
chrXIV 335895 335896 . 4560
chrXIV 335899 335900 . 940
chrXIV 335928 335929 . 1340
chrXIV 335955 335956 . 1920
chrXIV 335961 335962 . 160
chrXIV 335998 335999 . 2400
chrXIV 336027 336028 . 120
chrXIV 336055 336056 . 120
chrXIV 336073 336074 . 240
chrXIV 336082 336083 . 180
chrXIV 336104 336105 . 460
chrXIV 336139 336140 . 240
chrXIV 336159 336160 . 160
chrXIV 336197 336198 . 860
chrXIV 336257 336258 . 160
chrXIV 336298 336299 . 220
chrXIV 336311 336312 . 200
chrXIV 336466 336467 . 120
chrXIV 336551 336552 . 2240
chrXIV 336611 336612 . 160
chrXIV 336653 336654 . 420
chrXIV 336654 336655 . 580
chrXIV 336691 336692 . 160
chrXIV 336872 336873 . 320
chrXIV 337017 337018 . 120
chrXIV 337203 337204 . 120
chrXIV 337221 337222 . 340
chrXIV 337368 337369 . 120
chrXIV 337505 337506 . 420
chrXIV 337510 337511 . 120
chrXIV 337845 337846 . 220
chrXIV 337867 337868 . 120
chrXIV 337877 337878 . 780
chrXIV 337883 337884 . 1840
chrXIV 337897 337898 . 800
chrXIV 337904 337905 . 2680
chrXIV 337969 337970 . 120
chrXIV 338100 338101 . 2620
chrXIV 338104 338105 . 580
chrXIV 338136 338137 . 780
chrXIV 338396 338397 . 420
chrXIV 338402 338403 . 140
chrXIV 338794 338795 . 140
chrXIV 338875 338876 . 120
chrXIV 338915 338916 . 140
chrXIV 339397 339398 . 8660
chrXIV 339411 339412 . 380
chrXIV 339432 339433 . 1740
chrXIV 339438 339439 . 660
chrXIV 339441 339442 . 2600
chrXIV 339455 339456 . 120
chrXIV 339474 339475 . 120
chrXIV 339498 339499 . 2800
chrXIV 339523 339524 . 120
chrXIV 339536 339537 . 300
chrXIV 339539 339540 . 240
chrXIV 339542 339543 . 120
chrXIV 339550 339551 . 300
chrXIV 340188 340189 . 1260
chrXIV 340213 340214 . 840
chrXIV 340216 340217 . 140
chrXIV 340224 340225 . 14460
chrXIV 340226 340227 . 720
chrXIV 340233 340234 . 300
chrXIV 340241 340242 . 160
chrXIV 340241 340242 . 120
chrXIV 340253 340254 . 3740
chrXIV 340391 340392 . 380
chrXIV 340446 340447 . 600
chrXIV 340727 340728 . 180
chrXIV 340772 340773 . 1100
chrXIV 340895 340896 . 280
chrXIV 340956 340957 . 160
chrXIV 341220 341221 . 1560
chrXIV 341532 341533 . 700
chrXIV 341833 341834 . 620
chrXIV 341869 341870 . 120
chrXIV 341918 341919 . 480
chrXIV 342010 342011 . 340
chrXIV 342082 342083 . 120
chrXIV 342215 342216 . 4740
chrXIV 342215 342216 . 440
chrXIV 342216 342217 . 120
chrXIV 342221 342222 . 880
chrXIV 342234 342235 . 980
chrXIV 342247 342248 . 280
chrXIV 342248 342249 . 1240
chrXIV 342302 342303 . 140
chrXIV 342304 342305 . 160
chrXIV 342338 342339 . 380
chrXIV 342341 342342 . 440
chrXIV 342351 342352 . 340
chrXIV 342394 342395 . 120
chrXIV 342505 342506 . 220
chrXIV 342507 342508 . 2580
chrXIV 342676 342677 . 460
chrXIV 343004 343005 . 820
chrXIV 343088 343089 . 400
chrXIV 343309 343310 . 380
chrXIV 343345 343346 . 1560
chrXIV 343360 343361 . 280
chrXIV 343380 343381 . 500
chrXIV 343558 343559 . 140
chrXIV 343769 343770 . 340
chrXIV 343954 343955 . 660
chrXIV 343962 343963 . 220
chrXIV 344103 344104 . 120
chrXIV 344129 344130 . 660
chrXIV 344286 344287 . 1020
chrXIV 345387 345388 . 300
chrXIV 345566 345567 . 680
chrXIV 345692 345693 . 360
chrXIV 345715 345716 . 140
chrXIV 345861 345862 . 420
chrXIV 346117 346118 . 200
chrXIV 346127 346128 . 120
chrXIV 346138 346139 . 1580
chrXIV 346139 346140 . 700
chrXIV 346161 346162 . 700
chrXIV 346214 346215 . 120
chrXIV 346241 346242 . 1500
chrXIV 346244 346245 . 240
chrXIV 347382 347383 . 580
chrXIV 347743 347744 . 580
chrXIV 348584 348585 . 1640
chrXIV 348609 348610 . 240
chrXIV 348634 348635 . 2240
chrXIV 348654 348655 . 900
chrXIV 348658 348659 . 4700
chrXIV 348676 348677 . 2460
chrXIV 348684 348685 . 460
chrXIV 348691 348692 . 3260
chrXIV 348714 348715 . 560
chrXIV 348720 348721 . 3500
chrXIV 348724 348725 . 560
chrXIV 348728 348729 . 320
chrXIV 348866 348867 . 560
chrXIV 349827 349828 . 1380
chrXIV 349841 349842 . 2180
chrXIV 349868 349869 . 860
chrXIV 349880 349881 . 2100
chrXIV 349881 349882 . 140
chrXIV 349909 349910 . 380
chrXIV 349912 349913 . 240
chrXIV 349913 349914 . 520
chrXIV 349967 349968 . 340
chrXIV 349980 349981 . 140
chrXIV 349986 349987 . 1500
chrXIV 349987 349988 . 200
chrXIV 349988 349989 . 4840
chrXIV 349995 349996 . 3660
chrXIV 350022 350023 . 480
chrXIV 350022 350023 . 180
chrXIV 350024 350025 . 120
chrXIV 350063 350064 . 160
chrXIV 350070 350071 . 3220
chrXIV 350076 350077 . 160
chrXIV 350077 350078 . 260
chrXIV 350077 350078 . 4160
chrXIV 350085 350086 . 1120
chrXIV 350097 350098 . 1360
chrXIV 350136 350137 . 120
chrXIV 350143 350144 . 5300
chrXIV 350160 350161 . 2160
chrXIV 350216 350217 . 500
chrXIV 350223 350224 . 260
chrXIV 350227 350228 . 580
chrXIV 350249 350250 . 3140
chrXIV 350263 350264 . 120
chrXIV 350263 350264 . 440
chrXIV 350279 350280 . 260
chrXIV 350289 350290 . 2580
chrXIV 350294 350295 . 220
chrXIV 350361 350362 . 640
chrXIV 350390 350391 . 360
chrXIV 350408 350409 . 140
chrXIV 350527 350528 . 120
chrXIV 350544 350545 . 120
chrXIV 350547 350548 . 440
chrXIV 350555 350556 . 480
chrXIV 350564 350565 . 300
chrXIV 350581 350582 . 980
chrXIV 350732 350733 . 260
chrXIV 350783 350784 . 180
chrXIV 350862 350863 . 1840
chrXIV 350867 350868 . 240
chrXIV 351468 351469 . 1480
chrXIV 351477 351478 . 200
chrXIV 351483 351484 . 940
chrXIV 351488 351489 . 700
chrXIV 351504 351505 . 120
chrXIV 351529 351530 . 960
chrXIV 351538 351539 . 2300
chrXIV 351542 351543 . 2780
chrXIV 351544 351545 . 200
chrXIV 351567 351568 . 140
chrXIV 351579 351580 . 1380
chrXIV 351605 351606 . 2100
chrXIV 351749 351750 . 120
chrXIV 351886 351887 . 680
chrXIV 351894 351895 . 1340
chrXIV 352015 352016 . 620
chrXIV 352118 352119 . 640
chrXIV 352132 352133 . 3400
chrXIV 352138 352139 . 4180
chrXIV 352149 352150 . 4100
chrXIV 352196 352197 . 300
chrXIV 352206 352207 . 400
chrXIV 352225 352226 . 1720
chrXIV 352259 352260 . 120
chrXIV 352266 352267 . 400
chrXIV 352277 352278 . 960
chrXIV 352303 352304 . 680
chrXIV 352434 352435 . 1100
chrXIV 352445 352446 . 460
chrXIV 352629 352630 . 460
chrXIV 352699 352700 . 220
chrXIV 352729 352730 . 800
chrXIV 352751 352752 . 140
chrXIV 352753 352754 . 4880
chrXIV 352903 352904 . 1680
chrXIV 352909 352910 . 140
chrXIV 352955 352956 . 120
chrXIV 352972 352973 . 1760
chrXIV 352994 352995 . 1620
chrXIV 353112 353113 . 3580
chrXIV 353393 353394 . 360
chrXIV 353800 353801 . 900
chrXIV 353918 353919 . 3540
chrXIV 354142 354143 . 1880
chrXIV 354560 354561 . 120
chrXIV 354571 354572 . 5200
chrXIV 354745 354746 . 980
chrXIV 355031 355032 . 1260
chrXIV 355109 355110 . 120
chrXIV 355215 355216 . 220
chrXIV 355223 355224 . 1020
chrXIV 355250 355251 . 440
chrXIV 355251 355252 . 720
chrXIV 355259 355260 . 1820
chrXIV 355312 355313 . 3020
chrXIV 355339 355340 . 660
chrXIV 355349 355350 . 160
chrXIV 355352 355353 . 240
chrXIV 355440 355441 . 120
chrXIV 355458 355459 . 120
chrXIV 355466 355467 . 120
chrXIV 355467 355468 . 420
chrXIV 355476 355477 . 1180
chrXIV 355487 355488 . 220
chrXIV 355529 355530 . 620
chrXIV 355541 355542 . 620
chrXIV 355554 355555 . 380
chrXIV 355623 355624 . 300
chrXIV 355673 355674 . 2240
chrXIV 355697 355698 . 700
chrXIV 355700 355701 . 920
chrXIV 355707 355708 . 480
chrXIV 355766 355767 . 460
chrXIV 355782 355783 . 3480
chrXIV 355789 355790 . 1340
chrXIV 355792 355793 . 940
chrXIV 355801 355802 . 2560
chrXIV 355816 355817 . 9940
chrXIV 355848 355849 . 120
chrXIV 355885 355886 . 300
chrXIV 355893 355894 . 400
chrXIV 355896 355897 . 540
chrXIV 355900 355901 . 440
chrXIV 355904 355905 . 3860
chrXIV 355992 355993 . 180
chrXIV 356003 356004 . 280
chrXIV 356098 356099 . 460
chrXIV 356153 356154 . 200
chrXIV 356210 356211 . 380
chrXIV 356230 356231 . 700
chrXIV 356238 356239 . 220
chrXIV 356255 356256 . 260
chrXIV 356260 356261 . 160
chrXIV 356263 356264 . 160
chrXIV 356290 356291 . 120
chrXIV 356314 356315 . 120
chrXIV 356598 356599 . 380
chrXIV 356713 356714 . 160
chrXIV 356901 356902 . 120
chrXIV 356930 356931 . 200
chrXIV 356971 356972 . 640
chrXIV 356988 356989 . 1580
chrXIV 357005 357006 . 940
chrXIV 357093 357094 . 300
chrXIV 357096 357097 . 340
chrXIV 357101 357102 . 180
chrXIV 357103 357104 . 120
chrXIV 357106 357107 . 320
chrXIV 357127 357128 . 260
chrXIV 357220 357221 . 1860
chrXIV 357250 357251 . 240
chrXIV 357441 357442 . 120
chrXIV 357485 357486 . 140
chrXIV 357657 357658 . 320
chrXIV 357789 357790 . 360
chrXIV 357799 357800 . 1000
chrXIV 357829 357830 . 1820
chrXIV 358072 358073 . 120
chrXIV 358349 358350 . 160
chrXIV 358425 358426 . 820
chrXIV 358516 358517 . 1900
chrXIV 358668 358669 . 620
chrXIV 358798 358799 . 4160
chrXIV 358886 358887 . 220
chrXIV 359295 359296 . 600
chrXIV 359315 359316 . 160
chrXIV 359392 359393 . 940
chrXIV 359433 359434 . 200
chrXIV 359443 359444 . 140
chrXIV 359447 359448 . 120
chrXIV 359469 359470 . 140
chrXIV 359483 359484 . 120
chrXIV 359532 359533 . 340
chrXIV 359771 359772 . 120
chrXIV 359823 359824 . 220
chrXIV 360211 360212 . 320
chrXIV 360730 360731 . 2180
chrXIV 360795 360796 . 820
chrXIV 360926 360927 . 180
chrXIV 361125 361126 . 120
chrXIV 361149 361150 . 120
chrXIV 361160 361161 . 840
chrXIV 361172 361173 . 120
chrXIV 361188 361189 . 620
chrXIV 361524 361525 . 120
chrXIV 361920 361921 . 120
chrXIV 365858 365859 . 400
chrXIV 365859 365860 . 820
chrXIV 365861 365862 . 820
chrXIV 365878 365879 . 860
chrXIV 365888 365889 . 600
chrXIV 365895 365896 . 1740
chrXIV 365918 365919 . 120
chrXIV 365944 365945 . 1180
chrXIV 365954 365955 . 280
chrXIV 366380 366381 . 280
chrXIV 366523 366524 . 140
chrXIV 366550 366551 . 140
chrXIV 366557 366558 . 200
chrXIV 366560 366561 . 1960
chrXIV 366568 366569 . 120
chrXIV 366569 366570 . 480
chrXIV 366569 366570 . 140
chrXIV 366577 366578 . 120
chrXIV 366580 366581 . 3280
chrXIV 366585 366586 . 280
chrXIV 366588 366589 . 160
chrXIV 366631 366632 . 2120
chrXIV 366647 366648 . 1020
chrXIV 366654 366655 . 960
chrXIV 366670 366671 . 880
chrXIV 367125 367126 . 120
chrXIV 368314 368315 . 760
chrXIV 368459 368460 . 2940
chrXIV 368468 368469 . 120
chrXIV 368486 368487 . 220
chrXIV 368490 368491 . 120
chrXIV 368572 368573 . 120
chrXIV 368715 368716 . 1320
chrXIV 368892 368893 . 720
chrXIV 369019 369020 . 360
chrXIV 369064 369065 . 440
chrXIV 369362 369363 . 480
chrXIV 369389 369390 . 360
chrXIV 370196 370197 . 220
chrXIV 370201 370202 . 1760
chrXIV 370205 370206 . 140
chrXIV 370215 370216 . 120
chrXIV 370232 370233 . 160
chrXIV 370233 370234 . 1040
chrXIV 370247 370248 . 340
chrXIV 370279 370280 . 1080
chrXIV 370296 370297 . 480
chrXIV 370308 370309 . 2640
chrXIV 370632 370633 . 620
chrXIV 371132 371133 . 820
chrXIV 371174 371175 . 1360
chrXIV 371180 371181 . 120
chrXIV 371580 371581 . 220
chrXIV 371583 371584 . 160
chrXIV 371624 371625 . 220
chrXIV 371771 371772 . 240
chrXIV 372071 372072 . 120
chrXIV 372298 372299 . 620
chrXIV 372302 372303 . 1020
chrXIV 372309 372310 . 440
chrXIV 372319 372320 . 340
chrXIV 372329 372330 . 320
chrXIV 372390 372391 . 600
chrXIV 372393 372394 . 1480
chrXIV 372437 372438 . 140
chrXIV 372564 372565 . 400
chrXIV 372722 372723 . 300
chrXIV 373264 373265 . 500
chrXIV 373393 373394 . 920
chrXIV 373405 373406 . 600
chrXIV 373410 373411 . 800
chrXIV 373422 373423 . 260
chrXIV 373447 373448 . 860
chrXIV 373462 373463 . 1520
chrXIV 373476 373477 . 800
chrXIV 373537 373538 . 280
chrXIV 373607 373608 . 160
chrXIV 373642 373643 . 1960
chrXIV 373746 373747 . 160
chrXIV 373749 373750 . 2680
chrXIV 373760 373761 . 1080
chrXIV 373772 373773 . 160
chrXIV 373783 373784 . 640
chrXIV 373804 373805 . 180
chrXIV 373807 373808 . 260
chrXIV 373821 373822 . 220
chrXIV 373843 373844 . 400
chrXIV 373849 373850 . 300
chrXIV 373869 373870 . 740
chrXIV 373874 373875 . 300
chrXIV 373878 373879 . 280
chrXIV 373880 373881 . 4860
chrXIV 373885 373886 . 140
chrXIV 373909 373910 . 240
chrXIV 373939 373940 . 620
chrXIV 374614 374615 . 900
chrXIV 374752 374753 . 1280
chrXIV 374756 374757 . 4940
chrXIV 374766 374767 . 2060
chrXIV 374787 374788 . 800
chrXIV 374790 374791 . 1960
chrXIV 374798 374799 . 660
chrXIV 374803 374804 . 1560
chrXIV 374811 374812 . 220
chrXIV 374849 374850 . 140
chrXIV 374902 374903 . 1140
chrXIV 374919 374920 . 360
chrXIV 374924 374925 . 820
chrXIV 375018 375019 . 120
chrXIV 375048 375049 . 260
chrXIV 375087 375088 . 1240
chrXIV 375091 375092 . 2300
chrXIV 375095 375096 . 680
chrXIV 375096 375097 . 560
chrXIV 375109 375110 . 1320
chrXIV 375131 375132 . 4420
chrXIV 375160 375161 . 2880
chrXIV 375167 375168 . 960
chrXIV 375175 375176 . 2220
chrXIV 375180 375181 . 860
chrXIV 375196 375197 . 1860
chrXIV 378559 378560 . 120
chrXIV 378587 378588 . 140
chrXIV 378622 378623 . 120
chrXIV 378641 378642 . 120
chrXIV 378649 378650 . 140
chrXIV 379525 379526 . 740
chrXIV 379529 379530 . 180
chrXIV 379645 379646 . 120
chrXIV 379676 379677 . 160
chrXIV 379694 379695 . 2980
chrXIV 379787 379788 . 420
chrXIV 379801 379802 . 140
chrXIV 379828 379829 . 200
chrXIV 379828 379829 . 1440
chrXIV 380033 380034 . 840
chrXIV 380180 380181 . 1760
chrXIV 380717 380718 . 200
chrXIV 380758 380759 . 1240
chrXIV 380766 380767 . 1580
chrXIV 380786 380787 . 1420
chrXIV 380902 380903 . 2320
chrXIV 380922 380923 . 280
chrXIV 380928 380929 . 1040
chrXIV 380931 380932 . 400
chrXIV 380946 380947 . 500
chrXIV 380998 380999 . 940
chrXIV 381038 381039 . 180
chrXIV 381127 381128 . 140
chrXIV 381173 381174 . 3000
chrXIV 381322 381323 . 760
chrXIV 381342 381343 . 220
chrXIV 381365 381366 . 1180
chrXIV 381533 381534 . 900
chrXIV 381539 381540 . 300
chrXIV 381546 381547 . 780
chrXIV 381831 381832 . 1020
chrXIV 382548 382549 . 960
chrXIV 382569 382570 . 520
chrXIV 382944 382945 . 440
chrXIV 383156 383157 . 680
chrXIV 383326 383327 . 680
chrXIV 383759 383760 . 220
chrXIV 383778 383779 . 120
chrXIV 383784 383785 . 600
chrXIV 383825 383826 . 280
chrXIV 383832 383833 . 620
chrXIV 383839 383840 . 140
chrXIV 383845 383846 . 140
chrXIV 383857 383858 . 2800
chrXIV 384514 384515 . 380
chrXIV 384541 384542 . 2320
chrXIV 386870 386871 . 440
chrXIV 386925 386926 . 380
chrXIV 386927 386928 . 120
chrXIV 387013 387014 . 120
chrXIV 387016 387017 . 440
chrXIV 387034 387035 . 120
chrXIV 387036 387037 . 140
chrXIV 387042 387043 . 700
chrXIV 387047 387048 . 480
chrXIV 387081 387082 . 960
chrXIV 387087 387088 . 120
chrXIV 387088 387089 . 520
chrXIV 387124 387125 . 260
chrXIV 387133 387134 . 400
chrXIV 387139 387140 . 160
chrXIV 387344 387345 . 500
chrXIV 387470 387471 . 120
chrXIV 387476 387477 . 1100
chrXIV 388878 388879 . 120
chrXIV 389774 389775 . 800
chrXIV 389972 389973 . 1280
chrXIV 389996 389997 . 800
chrXIV 390146 390147 . 2540
chrXIV 390442 390443 . 120
chrXIV 390711 390712 . 540
chrXIV 390873 390874 . 1040
chrXIV 391040 391041 . 300
chrXIV 391423 391424 . 1380
chrXIV 391471 391472 . 260
chrXIV 391563 391564 . 400
chrXIV 392094 392095 . 140
chrXIV 392102 392103 . 2560
chrXIV 392125 392126 . 340
chrXIV 392163 392164 . 880
chrXIV 392191 392192 . 1100
chrXIV 392202 392203 . 320
chrXIV 392205 392206 . 320
chrXIV 392216 392217 . 1520
chrXIV 392361 392362 . 120
chrXIV 392378 392379 . 500
chrXIV 392382 392383 . 480
chrXIV 392385 392386 . 500
chrXIV 392404 392405 . 180
chrXIV 392432 392433 . 200
chrXIV 392435 392436 . 120
chrXIV 392438 392439 . 240
chrXIV 392443 392444 . 820
chrXIV 392453 392454 . 180
chrXIV 392486 392487 . 160
chrXIV 392487 392488 . 180
chrXIV 392488 392489 . 260
chrXIV 392511 392512 . 900
chrXIV 392535 392536 . 2460
chrXIV 392559 392560 . 120
chrXIV 392565 392566 . 420
chrXIV 392589 392590 . 120
chrXIV 392708 392709 . 840
chrXIV 392711 392712 . 2140
chrXIV 392721 392722 . 1800
chrXIV 392723 392724 . 700
chrXIV 392789 392790 . 1560
chrXIV 392795 392796 . 760
chrXIV 392811 392812 . 980
chrXIV 392834 392835 . 840
chrXIV 392837 392838 . 160
chrXIV 392864 392865 . 300
chrXIV 394300 394301 . 260
chrXIV 394470 394471 . 460
chrXIV 394481 394482 . 140
chrXIV 394482 394483 . 140
chrXIV 394493 394494 . 120
chrXIV 394498 394499 . 140
chrXIV 394547 394548 . 580
chrXIV 394553 394554 . 120
chrXIV 394554 394555 . 180
chrXIV 394555 394556 . 2000
chrXIV 394595 394596 . 1040
chrXIV 394601 394602 . 420
chrXIV 394743 394744 . 1540
chrXIV 395085 395086 . 140
chrXIV 395283 395284 . 340
chrXIV 395808 395809 . 2560
chrXIV 395916 395917 . 480
chrXIV 396714 396715 . 480
chrXIV 397407 397408 . 1040
chrXIV 397452 397453 . 120
chrXIV 397628 397629 . 2320
chrXIV 397642 397643 . 900
chrXIV 397984 397985 . 280
chrXIV 398001 398002 . 220
chrXIV 398020 398021 . 120
chrXIV 398031 398032 . 380
chrXIV 398040 398041 . 1620
chrXIV 398173 398174 . 1980
chrXIV 398368 398369 . 140
chrXIV 398374 398375 . 180
chrXIV 398389 398390 . 260
chrXIV 398407 398408 . 320
chrXIV 398430 398431 . 640
chrXIV 398442 398443 . 900
chrXIV 398445 398446 . 140
chrXIV 398457 398458 . 120
chrXIV 398461 398462 . 120
chrXIV 398476 398477 . 380
chrXIV 398630 398631 . 4920
chrXIV 398633 398634 . 140
chrXIV 398997 398998 . 660
chrXIV 399001 399002 . 120
chrXIV 399003 399004 . 2600
chrXIV 399257 399258 . 160
chrXIV 400102 400103 . 120
chrXIV 400298 400299 . 220
chrXIV 400301 400302 . 140
chrXIV 400455 400456 . 280
chrXIV 400461 400462 . 600
chrXIV 400472 400473 . 120
chrXIV 400475 400476 . 1060
chrXIV 400606 400607 . 220
chrXIV 400649 400650 . 120
chrXIV 400657 400658 . 740
chrXIV 400660 400661 . 120
chrXIV 400660 400661 . 340
chrXIV 400668 400669 . 340
chrXIV 400848 400849 . 320
chrXIV 400851 400852 . 140
chrXIV 400867 400868 . 480
chrXIV 400923 400924 . 200
chrXIV 400940 400941 . 1020
chrXIV 400949 400950 . 600
chrXIV 400954 400955 . 220
chrXIV 401161 401162 . 160
chrXIV 402434 402435 . 120
chrXIV 402465 402466 . 1180
chrXIV 402578 402579 . 2260
chrXIV 402655 402656 . 440
chrXIV 402734 402735 . 180
chrXIV 403051 403052 . 160
chrXIV 403110 403111 . 120
chrXIV 403183 403184 . 180
chrXIV 403195 403196 . 1960
chrXIV 404357 404358 . 660
chrXIV 404505 404506 . 120
chrXIV 405663 405664 . 420
chrXIV 405668 405669 . 120
chrXIV 405688 405689 . 120
chrXIV 405697 405698 . 280
chrXIV 405703 405704 . 180
chrXIV 405708 405709 . 1260
chrXIV 405724 405725 . 120
chrXIV 405730 405731 . 340
chrXIV 405750 405751 . 120
chrXIV 405843 405844 . 500
chrXIV 405849 405850 . 1700
chrXIV 405852 405853 . 220
chrXIV 405864 405865 . 180
chrXIV 405868 405869 . 1320
chrXIV 405881 405882 . 380
chrXIV 405885 405886 . 1820
chrXIV 405889 405890 . 140
chrXIV 405917 405918 . 180
chrXIV 405926 405927 . 1820
chrXIV 405941 405942 . 3280
chrXIV 405950 405951 . 2780
chrXIV 405953 405954 . 560
chrXIV 405984 405985 . 240
chrXIV 405987 405988 . 2580
chrXIV 405996 405997 . 600
chrXIV 406006 406007 . 200
chrXIV 406153 406154 . 120
chrXIV 406438 406439 . 120
chrXIV 406802 406803 . 280
chrXIV 406976 406977 . 4880
chrXIV 407020 407021 . 360
chrXIV 407031 407032 . 1560
chrXIV 407357 407358 . 5460
chrXIV 407413 407414 . 480
chrXIV 407535 407536 . 540
chrXIV 407587 407588 . 220
chrXIV 407598 407599 . 140
chrXIV 407710 407711 . 920
chrXIV 407726 407727 . 160
chrXIV 407762 407763 . 3020
chrXIV 407778 407779 . 1900
chrXIV 407787 407788 . 300
chrXIV 407788 407789 . 780
chrXIV 407797 407798 . 1120
chrXIV 407803 407804 . 2100
chrXIV 407875 407876 . 680
chrXIV 407881 407882 . 540
chrXIV 407906 407907 . 660
chrXIV 407910 407911 . 140
chrXIV 407918 407919 . 340
chrXIV 407935 407936 . 320
chrXIV 407957 407958 . 520
chrXIV 407969 407970 . 580
chrXIV 408105 408106 . 860
chrXIV 408116 408117 . 1100
chrXIV 408201 408202 . 160
chrXIV 408209 408210 . 180
chrXIV 408217 408218 . 140
chrXIV 408218 408219 . 180
chrXIV 408218 408219 . 600
chrXIV 408219 408220 . 160
chrXIV 408225 408226 . 380
chrXIV 408232 408233 . 660
chrXIV 408254 408255 . 2200
chrXIV 408400 408401 . 280
chrXIV 408408 408409 . 380
chrXIV 408625 408626 . 980
chrXIV 408794 408795 . 800
chrXIV 408895 408896 . 420
chrXIV 409545 409546 . 340
chrXIV 409726 409727 . 1680
chrXIV 409844 409845 . 1600
chrXIV 409895 409896 . 120
chrXIV 409969 409970 . 1540
chrXIV 409976 409977 . 3660
chrXIV 410017 410018 . 120
chrXIV 410279 410280 . 120
chrXIV 410454 410455 . 120
chrXIV 410658 410659 . 300
chrXIV 410768 410769 . 860
chrXIV 410861 410862 . 360
chrXIV 411143 411144 . 120
chrXIV 411323 411324 . 220
chrXIV 411913 411914 . 360
chrXIV 412133 412134 . 1280
chrXIV 412146 412147 . 600
chrXIV 412146 412147 . 220
chrXIV 412151 412152 . 120
chrXIV 412158 412159 . 1020
chrXIV 412182 412183 . 120
chrXIV 412184 412185 . 460
chrXIV 412189 412190 . 1180
chrXIV 412211 412212 . 1300
chrXIV 412228 412229 . 1320
chrXIV 412385 412386 . 200
chrXIV 412573 412574 . 480
chrXIV 412587 412588 . 760
chrXIV 412657 412658 . 120
chrXIV 412681 412682 . 200
chrXIV 412688 412689 . 1760
chrXIV 412696 412697 . 140
chrXIV 412704 412705 . 120
chrXIV 412717 412718 . 280
chrXIV 413302 413303 . 1580
chrXIV 413323 413324 . 220
chrXIV 413327 413328 . 1020
chrXIV 413335 413336 . 480
chrXIV 413338 413339 . 280
chrXIV 413382 413383 . 1940
chrXIV 413383 413384 . 240
chrXIV 413388 413389 . 520
chrXIV 413478 413479 . 120
chrXIV 413533 413534 . 6000
chrXIV 413541 413542 . 140
chrXIV 413568 413569 . 180
chrXIV 414582 414583 . 160
chrXIV 416127 416128 . 120
chrXIV 416156 416157 . 880
chrXIV 416209 416210 . 120
chrXIV 416213 416214 . 1540
chrXIV 416257 416258 . 400
chrXIV 416310 416311 . 260
chrXIV 416432 416433 . 520
chrXIV 416447 416448 . 120
chrXIV 416484 416485 . 300
chrXIV 416501 416502 . 860
chrXIV 416509 416510 . 340
chrXIV 416530 416531 . 440
chrXIV 416540 416541 . 320
chrXIV 416596 416597 . 420
chrXIV 416711 416712 . 280
chrXIV 417306 417307 . 120
chrXIV 417482 417483 . 700
chrXIV 417495 417496 . 120
chrXIV 417515 417516 . 300
chrXIV 417529 417530 . 120
chrXIV 417545 417546 . 2040
chrXIV 417554 417555 . 220
chrXIV 417559 417560 . 120
chrXIV 417599 417600 . 520
chrXIV 417669 417670 . 4480
chrXIV 417673 417674 . 2320
chrXIV 417677 417678 . 180
chrXIV 417723 417724 . 560
chrXIV 417731 417732 . 220
chrXIV 417750 417751 . 3640
chrXIV 417758 417759 . 740
chrXIV 417766 417767 . 3200
chrXIV 417772 417773 . 700
chrXIV 418593 418594 . 260
chrXIV 418595 418596 . 120
chrXIV 418602 418603 . 340
chrXIV 418611 418612 . 1100
chrXIV 418625 418626 . 400
chrXIV 418700 418701 . 1500
chrXIV 418721 418722 . 140
chrXIV 418730 418731 . 180
chrXIV 418756 418757 . 160
chrXIV 418766 418767 . 280
chrXIV 419068 419069 . 240
chrXIV 419071 419072 . 440
chrXIV 419106 419107 . 620
chrXIV 419597 419598 . 1920
chrXIV 419738 419739 . 260
chrXIV 419954 419955 . 280
chrXIV 419970 419971 . 140
chrXIV 419976 419977 . 220
chrXIV 419980 419981 . 420
chrXIV 419991 419992 . 500
chrXIV 420002 420003 . 420
chrXIV 420005 420006 . 200
chrXIV 420011 420012 . 1660
chrXIV 420018 420019 . 140
chrXIV 420018 420019 . 140
chrXIV 420031 420032 . 640
chrXIV 421381 421382 . 160
chrXIV 421426 421427 . 3200
chrXIV 421487 421488 . 140
chrXIV 421587 421588 . 440
chrXIV 421730 421731 . 120
chrXIV 421765 421766 . 540
chrXIV 422688 422689 . 140
chrXIV 422829 422830 . 540
chrXIV 422882 422883 . 740
chrXIV 422885 422886 . 5120
chrXIV 422898 422899 . 440
chrXIV 422909 422910 . 260
chrXIV 422918 422919 . 1080
chrXIV 422981 422982 . 640
chrXIV 423327 423328 . 1020
chrXIV 423621 423622 . 360
chrXIV 423661 423662 . 840
chrXIV 423846 423847 . 1120
chrXIV 424001 424002 . 120
chrXIV 424115 424116 . 280
chrXIV 424168 424169 . 120
chrXIV 424606 424607 . 7960
chrXIV 424617 424618 . 340
chrXIV 424621 424622 . 120
chrXIV 424647 424648 . 7180
chrXIV 424657 424658 . 1200
chrXIV 424747 424748 . 1800
chrXIV 426849 426850 . 2240
chrXIV 426870 426871 . 2740
chrXIV 426910 426911 . 980
chrXIV 426927 426928 . 660
chrXIV 426931 426932 . 780
chrXIV 426932 426933 . 180
chrXIV 426933 426934 . 280
chrXIV 426933 426934 . 500
chrXIV 426934 426935 . 400
chrXIV 426934 426935 . 120
chrXIV 426936 426937 . 120
chrXIV 426947 426948 . 460
chrXIV 426952 426953 . 120
chrXIV 427076 427077 . 340
chrXIV 427103 427104 . 200
chrXIV 427108 427109 . 140
chrXIV 427111 427112 . 1040
chrXIV 427139 427140 . 140
chrXIV 427150 427151 . 740
chrXIV 427163 427164 . 1220
chrXIV 427166 427167 . 320
chrXIV 427174 427175 . 300
chrXIV 427175 427176 . 120
chrXIV 427194 427195 . 4760
chrXIV 427215 427216 . 480
chrXIV 427223 427224 . 1040
chrXIV 427230 427231 . 440
chrXIV 427249 427250 . 1220
chrXIV 427271 427272 . 220
chrXIV 427294 427295 . 760
chrXIV 427298 427299 . 260
chrXIV 427309 427310 . 720
chrXIV 427349 427350 . 440
chrXIV 427376 427377 . 220
chrXIV 427435 427436 . 140
chrXIV 427471 427472 . 940
chrXIV 427476 427477 . 460
chrXIV 427481 427482 . 280
chrXIV 427483 427484 . 2500
chrXIV 427502 427503 . 600
chrXIV 427513 427514 . 1980
chrXIV 427524 427525 . 300
chrXIV 427589 427590 . 1220
chrXIV 427671 427672 . 120
chrXIV 427676 427677 . 640
chrXIV 427701 427702 . 300
chrXIV 427736 427737 . 1960
chrXIV 427751 427752 . 160
chrXIV 428012 428013 . 180
chrXIV 428342 428343 . 160
chrXIV 428976 428977 . 200
chrXIV 429427 429428 . 220
chrXIV 429855 429856 . 200
chrXIV 429868 429869 . 320
chrXIV 429902 429903 . 520
chrXIV 429937 429938 . 920
chrXIV 429954 429955 . 340
chrXIV 429981 429982 . 400
chrXIV 430279 430280 . 160
chrXIV 432794 432795 . 120
chrXIV 434477 434478 . 120
chrXIV 434482 434483 . 700
chrXIV 434602 434603 . 120
chrXIV 434606 434607 . 680
chrXIV 434616 434617 . 1600
chrXIV 434641 434642 . 1320
chrXIV 434652 434653 . 1300
chrXIV 434682 434683 . 220
chrXIV 434736 434737 . 3060
chrXIV 434751 434752 . 160
chrXIV 434761 434762 . 840
chrXIV 434768 434769 . 180
chrXIV 434778 434779 . 5380
chrXIV 434938 434939 . 620
chrXIV 434952 434953 . 18200
chrXIV 434981 434982 . 2740
chrXIV 435424 435425 . 2440
chrXIV 435766 435767 . 1740
chrXIV 435910 435911 . 1060
chrXIV 436098 436099 . 840
chrXIV 436244 436245 . 500
chrXIV 436999 437000 . 400
chrXIV 437031 437032 . 260
chrXIV 437035 437036 . 2100
chrXIV 437217 437218 . 240
chrXIV 437259 437260 . 120
chrXIV 437372 437373 . 140
chrXIV 437373 437374 . 160
chrXIV 437378 437379 . 140
chrXIV 437383 437384 . 200
chrXIV 437416 437417 . 960
chrXIV 437446 437447 . 420
chrXIV 437463 437464 . 180
chrXIV 437493 437494 . 120
chrXIV 437497 437498 . 280
chrXIV 437520 437521 . 1100
chrXIV 437536 437537 . 800
chrXIV 437640 437641 . 2340
chrXIV 438006 438007 . 160
chrXIV 438211 438212 . 900
chrXIV 438293 438294 . 400
chrXIV 438471 438472 . 120
chrXIV 438482 438483 . 1460
chrXIV 438515 438516 . 160
chrXIV 438526 438527 . 340
chrXIV 438543 438544 . 160
chrXIV 438722 438723 . 520
chrXIV 438966 438967 . 2800
chrXIV 438978 438979 . 120
chrXIV 439032 439033 . 120
chrXIV 439314 439315 . 140
chrXIV 439345 439346 . 140
chrXIV 439353 439354 . 240
chrXIV 439375 439376 . 200
chrXIV 439385 439386 . 240
chrXIV 439390 439391 . 520
chrXIV 439422 439423 . 360
chrXIV 439435 439436 . 140
chrXIV 439447 439448 . 140
chrXIV 439455 439456 . 140
chrXIV 439696 439697 . 140
chrXIV 440694 440695 . 2640
chrXIV 440697 440698 . 300
chrXIV 440714 440715 . 460
chrXIV 440747 440748 . 260
chrXIV 440778 440779 . 1120
chrXIV 440804 440805 . 1400
chrXIV 440847 440848 . 600
chrXIV 440857 440858 . 200
chrXIV 440870 440871 . 120
chrXIV 440874 440875 . 140
chrXIV 440890 440891 . 1940
chrXIV 440898 440899 . 120
chrXIV 440917 440918 . 200
chrXIV 440944 440945 . 1520
chrXIV 441000 441001 . 140
chrXIV 441008 441009 . 660
chrXIV 441031 441032 . 640
chrXIV 441045 441046 . 160
chrXIV 441051 441052 . 140
chrXIV 441082 441083 . 2260
chrXIV 441106 441107 . 1680
chrXIV 441114 441115 . 120
chrXIV 441118 441119 . 340
chrXIV 441123 441124 . 2320
chrXIV 441133 441134 . 140
chrXIV 441135 441136 . 1700
chrXIV 441138 441139 . 200
chrXIV 441138 441139 . 520
chrXIV 441146 441147 . 560
chrXIV 441187 441188 . 1160
chrXIV 441190 441191 . 120
chrXIV 441210 441211 . 5960
chrXIV 441217 441218 . 2260
chrXIV 441226 441227 . 3200
chrXIV 441262 441263 . 220
chrXIV 441282 441283 . 200
chrXIV 441298 441299 . 180
chrXIV 441301 441302 . 160
chrXIV 441309 441310 . 540
chrXIV 441329 441330 . 3440
chrXIV 441345 441346 . 780
chrXIV 441374 441375 . 300
chrXIV 441515 441516 . 460
chrXIV 441610 441611 . 860
chrXIV 441612 441613 . 540
chrXIV 441670 441671 . 340
chrXIV 441759 441760 . 5060
chrXIV 441807 441808 . 260
chrXIV 441914 441915 . 120
chrXIV 442147 442148 . 440
chrXIV 442320 442321 . 360
chrXIV 442323 442324 . 480
chrXIV 442449 442450 . 580
chrXIV 442507 442508 . 640
chrXIV 442540 442541 . 180
chrXIV 442556 442557 . 1080
chrXIV 442565 442566 . 6720
chrXIV 442571 442572 . 600
chrXIV 442573 442574 . 200
chrXIV 442589 442590 . 2240
chrXIV 442590 442591 . 200
chrXIV 442592 442593 . 640
chrXIV 442606 442607 . 360
chrXIV 442611 442612 . 240
chrXIV 442615 442616 . 120
chrXIV 442618 442619 . 560
chrXIV 442621 442622 . 2720
chrXIV 442652 442653 . 120
chrXIV 442758 442759 . 700
chrXIV 442767 442768 . 440
chrXIV 442781 442782 . 120
chrXIV 443138 443139 . 120
chrXIV 443149 443150 . 140
chrXIV 443153 443154 . 140
chrXIV 443156 443157 . 260
chrXIV 443168 443169 . 140
chrXIV 443372 443373 . 1260
chrXIV 444002 444003 . 340
chrXIV 444067 444068 . 260
chrXIV 444403 444404 . 1900
chrXIV 444428 444429 . 460
chrXIV 444444 444445 . 120
chrXIV 444449 444450 . 520
chrXIV 444464 444465 . 160
chrXIV 444495 444496 . 640
chrXIV 444501 444502 . 860
chrXIV 444534 444535 . 1060
chrXIV 444558 444559 . 120
chrXIV 444567 444568 . 1180
chrXIV 444579 444580 . 240
chrXIV 444670 444671 . 1220
chrXIV 444680 444681 . 1080
chrXIV 444683 444684 . 560
chrXIV 444695 444696 . 140
chrXIV 444698 444699 . 180
chrXIV 444699 444700 . 120
chrXIV 444699 444700 . 180
chrXIV 444721 444722 . 700
chrXIV 444854 444855 . 200
chrXIV 444873 444874 . 160
chrXIV 445050 445051 . 260
chrXIV 445216 445217 . 200
chrXIV 445387 445388 . 4280
chrXIV 445429 445430 . 540
chrXIV 445597 445598 . 120
chrXIV 445689 445690 . 160
chrXIV 445844 445845 . 200
chrXIV 446603 446604 . 140
chrXIV 446809 446810 . 160
chrXIV 447131 447132 . 140
chrXIV 447140 447141 . 1460
chrXIV 447143 447144 . 260
chrXIV 447158 447159 . 1020
chrXIV 447161 447162 . 480
chrXIV 447194 447195 . 380
chrXIV 447206 447207 . 340
chrXIV 447213 447214 . 1120
chrXIV 447229 447230 . 520
chrXIV 447231 447232 . 600
chrXIV 447645 447646 . 120
chrXIV 447938 447939 . 140
chrXIV 448218 448219 . 320
chrXIV 448386 448387 . 120
chrXIV 448468 448469 . 2060
chrXIV 448604 448605 . 740
chrXIV 448653 448654 . 360
chrXIV 448695 448696 . 760
chrXIV 448884 448885 . 540
chrXIV 449269 449270 . 160
chrXIV 449298 449299 . 120
chrXIV 449453 449454 . 200
chrXIV 449530 449531 . 380
chrXIV 449536 449537 . 2500
chrXIV 449540 449541 . 1120
chrXIV 449561 449562 . 940
chrXIV 449707 449708 . 400
chrXIV 449710 449711 . 400
chrXIV 449725 449726 . 220
chrXIV 449913 449914 . 580
chrXIV 450048 450049 . 280
chrXIV 450319 450320 . 7480
chrXIV 450368 450369 . 820
chrXIV 450498 450499 . 3940
chrXIV 450660 450661 . 3520
chrXIV 450662 450663 . 540
chrXIV 450669 450670 . 640
chrXIV 450670 450671 . 580
chrXIV 450675 450676 . 380
chrXIV 450678 450679 . 1120
chrXIV 450681 450682 . 340
chrXIV 450683 450684 . 1060
chrXIV 450687 450688 . 1680
chrXIV 450692 450693 . 1020
chrXIV 450695 450696 . 1940
chrXIV 450732 450733 . 300
chrXIV 450738 450739 . 1460
chrXIV 450757 450758 . 120
chrXIV 450764 450765 . 920
chrXIV 450917 450918 . 140
chrXIV 451114 451115 . 200
chrXIV 451121 451122 . 5380
chrXIV 451229 451230 . 320
chrXIV 451283 451284 . 120
chrXIV 451286 451287 . 640
chrXIV 451333 451334 . 700
chrXIV 451338 451339 . 1200
chrXIV 451355 451356 . 1800
chrXIV 451445 451446 . 660
chrXIV 451746 451747 . 1200
chrXIV 451812 451813 . 800
chrXIV 451963 451964 . 4000
chrXIV 451973 451974 . 1300
chrXIV 452081 452082 . 820
chrXIV 452110 452111 . 320
chrXIV 452118 452119 . 820
chrXIV 452181 452182 . 260
chrXIV 452187 452188 . 1400
chrXIV 452208 452209 . 4040
chrXIV 452216 452217 . 220
chrXIV 452228 452229 . 120
chrXIV 452264 452265 . 640
chrXIV 452373 452374 . 1240
chrXIV 452420 452421 . 120
chrXIV 453463 453464 . 260
chrXIV 453489 453490 . 960
chrXIV 453547 453548 . 1400
chrXIV 453937 453938 . 140
chrXIV 454687 454688 . 140
chrXIV 454837 454838 . 660
chrXIV 454840 454841 . 120
chrXIV 455021 455022 . 800
chrXIV 455173 455174 . 220
chrXIV 455478 455479 . 1320
chrXIV 455688 455689 . 340
chrXIV 455854 455855 . 2380
chrXIV 455887 455888 . 560
chrXIV 456021 456022 . 880
chrXIV 456082 456083 . 320
chrXIV 456166 456167 . 480
chrXIV 456199 456200 . 520
chrXIV 456204 456205 . 160
chrXIV 456214 456215 . 120
chrXIV 456224 456225 . 200
chrXIV 456226 456227 . 660
chrXIV 456244 456245 . 140
chrXIV 456257 456258 . 700
chrXIV 456259 456260 . 920
chrXIV 456269 456270 . 380
chrXIV 456277 456278 . 360
chrXIV 456285 456286 . 4220
chrXIV 456329 456330 . 200
chrXIV 456332 456333 . 180
chrXIV 456335 456336 . 820
chrXIV 456345 456346 . 320
chrXIV 456350 456351 . 120
chrXIV 456350 456351 . 200
chrXIV 456353 456354 . 120
chrXIV 456357 456358 . 520
chrXIV 456362 456363 . 220
chrXIV 456387 456388 . 220
chrXIV 456697 456698 . 260
chrXIV 457460 457461 . 120
chrXIV 457463 457464 . 180
chrXIV 457472 457473 . 320
chrXIV 457495 457496 . 200
chrXIV 457501 457502 . 120
chrXIV 457503 457504 . 240
chrXIV 457507 457508 . 140
chrXIV 457559 457560 . 1180
chrXIV 457566 457567 . 980
chrXIV 457635 457636 . 340
chrXIV 461884 461885 . 440
chrXIV 461923 461924 . 160
chrXIV 461926 461927 . 480
chrXIV 461940 461941 . 400
chrXIV 462094 462095 . 140
chrXIV 462122 462123 . 2180
chrXIV 462154 462155 . 140
chrXIV 462198 462199 . 140
chrXIV 462249 462250 . 600
chrXIV 462267 462268 . 1160
chrXIV 462339 462340 . 860
chrXIV 462399 462400 . 240
chrXIV 462415 462416 . 4640
chrXIV 462457 462458 . 340
chrXIV 462562 462563 . 2400
chrXIV 462639 462640 . 2060
chrXIV 462752 462753 . 3180
chrXIV 462775 462776 . 340
chrXIV 462790 462791 . 1780
chrXIV 462974 462975 . 1880
chrXIV 463390 463391 . 2260
chrXIV 463536 463537 . 840
chrXIV 463595 463596 . 680
chrXIV 463695 463696 . 3120
chrXIV 463745 463746 . 180
chrXIV 463769 463770 . 160
chrXIV 464122 464123 . 260
chrXIV 464403 464404 . 260
chrXIV 464465 464466 . 440
chrXIV 464565 464566 . 160
chrXIV 464723 464724 . 380
chrXIV 464756 464757 . 220
chrXIV 465014 465015 . 120
chrXIV 465096 465097 . 640
chrXIV 465108 465109 . 300
chrXIV 465116 465117 . 160
chrXIV 465133 465134 . 660
chrXIV 465143 465144 . 200
chrXIV 465150 465151 . 1140
chrXIV 465168 465169 . 1860
chrXIV 465169 465170 . 860
chrXIV 465170 465171 . 160
chrXIV 465201 465202 . 600
chrXIV 465299 465300 . 420
chrXIV 465301 465302 . 140
chrXIV 465453 465454 . 120
chrXIV 465467 465468 . 1060
chrXIV 465600 465601 . 720
chrXIV 465729 465730 . 260
chrXIV 465764 465765 . 300
chrXIV 465914 465915 . 260
chrXIV 466122 466123 . 160
chrXIV 466141 466142 . 160
chrXIV 466142 466143 . 1020
chrXIV 466142 466143 . 1100
chrXIV 466144 466145 . 120
chrXIV 466169 466170 . 440
chrXIV 466175 466176 . 820
chrXIV 466177 466178 . 380
chrXIV 466186 466187 . 440
chrXIV 466194 466195 . 300
chrXIV 466234 466235 . 120
chrXIV 466290 466291 . 1540
chrXIV 466309 466310 . 300
chrXIV 466505 466506 . 360
chrXIV 466525 466526 . 640
chrXIV 466652 466653 . 1900
chrXIV 466694 466695 . 2120
chrXIV 466702 466703 . 1180
chrXIV 466715 466716 . 1120
chrXIV 466784 466785 . 240
chrXIV 466792 466793 . 140
chrXIV 466805 466806 . 520
chrXIV 467282 467283 . 600
chrXIV 467586 467587 . 1200
chrXIV 468490 468491 . 120
chrXIV 468740 468741 . 120
chrXIV 469342 469343 . 1180
chrXIV 469690 469691 . 1480
chrXIV 469699 469700 . 1200
chrXIV 469873 469874 . 140
chrXIV 469881 469882 . 120
chrXIV 469941 469942 . 280
chrXIV 469946 469947 . 140
chrXIV 469949 469950 . 160
chrXIV 470054 470055 . 1740
chrXIV 470109 470110 . 5480
chrXIV 470166 470167 . 320
chrXIV 471185 471186 . 720
chrXIV 471209 471210 . 1880
chrXIV 471228 471229 . 1720
chrXIV 471234 471235 . 120
chrXIV 471242 471243 . 2660
chrXIV 471247 471248 . 800
chrXIV 471289 471290 . 240
chrXIV 471299 471300 . 140
chrXIV 471319 471320 . 220
chrXIV 471419 471420 . 120
chrXIV 471479 471480 . 240
chrXIV 471527 471528 . 140
chrXIV 471608 471609 . 440
chrXIV 471617 471618 . 1460
chrXIV 471826 471827 . 840
chrXIV 472021 472022 . 560
chrXIV 472135 472136 . 1920
chrXIV 472680 472681 . 260
chrXIV 473046 473047 . 180
chrXIV 473053 473054 . 260
chrXIV 473247 473248 . 180
chrXIV 473301 473302 . 2700
chrXIV 473310 473311 . 140
chrXIV 473446 473447 . 5440
chrXIV 473689 473690 . 960
chrXIV 473964 473965 . 420
chrXIV 473994 473995 . 180
chrXIV 474157 474158 . 180
chrXIV 474188 474189 . 120
chrXIV 474386 474387 . 520
chrXIV 474766 474767 . 660
chrXIV 474777 474778 . 2320
chrXIV 474947 474948 . 120
chrXIV 475089 475090 . 120
chrXIV 475112 475113 . 2240
chrXIV 475381 475382 . 280
chrXIV 475529 475530 . 140
chrXIV 475677 475678 . 1100
chrXIV 475860 475861 . 2680
chrXIV 476041 476042 . 780
chrXIV 476165 476166 . 140
chrXIV 476208 476209 . 400
chrXIV 476351 476352 . 240
chrXIV 476498 476499 . 1580
chrXIV 476531 476532 . 120
chrXIV 476678 476679 . 220
chrXIV 476692 476693 . 980
chrXIV 476696 476697 . 320
chrXIV 476702 476703 . 780
chrXIV 476714 476715 . 1340
chrXIV 476725 476726 . 980
chrXIV 476740 476741 . 240
chrXIV 476744 476745 . 120
chrXIV 476816 476817 . 1820
chrXIV 478068 478069 . 120
chrXIV 478074 478075 . 5080
chrXIV 478080 478081 . 520
chrXIV 478087 478088 . 1280
chrXIV 478089 478090 . 980
chrXIV 478089 478090 . 120
chrXIV 478155 478156 . 1320
chrXIV 478229 478230 . 180
chrXIV 478257 478258 . 120
chrXIV 478303 478304 . 560
chrXIV 478315 478316 . 120
chrXIV 478324 478325 . 120
chrXIV 478334 478335 . 1420
chrXIV 478340 478341 . 120
chrXIV 478356 478357 . 2660
chrXIV 478367 478368 . 240
chrXIV 478376 478377 . 400
chrXIV 478388 478389 . 440
chrXIV 478522 478523 . 120
chrXIV 479238 479239 . 800
chrXIV 479249 479250 . 1260
chrXIV 479263 479264 . 440
chrXIV 479268 479269 . 180
chrXIV 479271 479272 . 300
chrXIV 479275 479276 . 2160
chrXIV 479279 479280 . 480
chrXIV 479286 479287 . 820
chrXIV 479291 479292 . 120
chrXIV 479339 479340 . 520
chrXIV 479418 479419 . 120
chrXIV 479488 479489 . 11520
chrXIV 479505 479506 . 620
chrXIV 479510 479511 . 740
chrXIV 479516 479517 . 160
chrXIV 479552 479553 . 160
chrXIV 479556 479557 . 780
chrXIV 479572 479573 . 420
chrXIV 479577 479578 . 340
chrXIV 479640 479641 . 220
chrXIV 479655 479656 . 340
chrXIV 479860 479861 . 920
chrXIV 479870 479871 . 600
chrXIV 480037 480038 . 220
chrXIV 480225 480226 . 200
chrXIV 480243 480244 . 380
chrXIV 480251 480252 . 280
chrXIV 480300 480301 . 120
chrXIV 480446 480447 . 200
chrXIV 480567 480568 . 720
chrXIV 480670 480671 . 1640
chrXIV 480687 480688 . 2220
chrXIV 481076 481077 . 1620
chrXIV 481082 481083 . 340
chrXIV 481110 481111 . 400
chrXIV 481131 481132 . 120
chrXIV 481140 481141 . 1200
chrXIV 481142 481143 . 140
chrXIV 481142 481143 . 120
chrXIV 481189 481190 . 140
chrXIV 481195 481196 . 140
chrXIV 481314 481315 . 160
chrXIV 481326 481327 . 400
chrXIV 481332 481333 . 320
chrXIV 481514 481515 . 180
chrXIV 481517 481518 . 120
chrXIV 481534 481535 . 380
chrXIV 482023 482024 . 940
chrXIV 482176 482177 . 360
chrXIV 482298 482299 . 2500
chrXIV 482456 482457 . 240
chrXIV 482603 482604 . 1480
chrXIV 482670 482671 . 420
chrXIV 482828 482829 . 120
chrXIV 483106 483107 . 3440
chrXIV 483142 483143 . 460
chrXIV 483143 483144 . 120
chrXIV 483144 483145 . 3940
chrXIV 483144 483145 . 940
chrXIV 483153 483154 . 420
chrXIV 483170 483171 . 120
chrXIV 483174 483175 . 200
chrXIV 483175 483176 . 300
chrXIV 483182 483183 . 300
chrXIV 483191 483192 . 400
chrXIV 483216 483217 . 2420
chrXIV 483264 483265 . 2300
chrXIV 483268 483269 . 340
chrXIV 484080 484081 . 1880
chrXIV 484535 484536 . 1320
chrXIV 484872 484873 . 120
chrXIV 484876 484877 . 120
chrXIV 484877 484878 . 480
chrXIV 485020 485021 . 120
chrXIV 485365 485366 . 380
chrXIV 485384 485385 . 840
chrXIV 485391 485392 . 160
chrXIV 485392 485393 . 5640
chrXIV 485396 485397 . 220
chrXIV 485398 485399 . 120
chrXIV 485400 485401 . 280
chrXIV 485403 485404 . 10940
chrXIV 485408 485409 . 120
chrXIV 485414 485415 . 540
chrXIV 485447 485448 . 500
chrXIV 485452 485453 . 180
chrXIV 485455 485456 . 160
chrXIV 485471 485472 . 400
chrXIV 485476 485477 . 200
chrXIV 485489 485490 . 400
chrXIV 485494 485495 . 160
chrXIV 486447 486448 . 200
chrXIV 487217 487218 . 500
chrXIV 487691 487692 . 260
chrXIV 487865 487866 . 160
chrXIV 487922 487923 . 160
chrXIV 488052 488053 . 580
chrXIV 488184 488185 . 460
chrXIV 488218 488219 . 580
chrXIV 488221 488222 . 140
chrXIV 488224 488225 . 320
chrXIV 488239 488240 . 1880
chrXIV 488249 488250 . 160
chrXIV 488253 488254 . 440
chrXIV 488263 488264 . 3080
chrXIV 488266 488267 . 320
chrXIV 488267 488268 . 4580
chrXIV 488270 488271 . 960
chrXIV 488292 488293 . 2640
chrXIV 488305 488306 . 4840
chrXIV 488324 488325 . 160
chrXIV 488326 488327 . 8280
chrXIV 488332 488333 . 140
chrXIV 488334 488335 . 700
chrXIV 488360 488361 . 5460
chrXIV 488506 488507 . 360
chrXIV 488518 488519 . 580
chrXIV 488520 488521 . 400
chrXIV 488679 488680 . 140
chrXIV 488707 488708 . 640
chrXIV 489480 489481 . 740
chrXIV 489794 489795 . 480
chrXIV 489820 489821 . 180
chrXIV 489965 489966 . 900
chrXIV 489998 489999 . 3380
chrXIV 490132 490133 . 560
chrXIV 490164 490165 . 280
chrXIV 490173 490174 . 160
chrXIV 490180 490181 . 200
chrXIV 490183 490184 . 260
chrXIV 490202 490203 . 220
chrXIV 490205 490206 . 1040
chrXIV 490209 490210 . 800
chrXIV 490239 490240 . 1080
chrXIV 490240 490241 . 520
chrXIV 490240 490241 . 420
chrXIV 490257 490258 . 140
chrXIV 490265 490266 . 220
chrXIV 490267 490268 . 400
chrXIV 490431 490432 . 120
chrXIV 490434 490435 . 160
chrXIV 490439 490440 . 140
chrXIV 490448 490449 . 120
chrXIV 490598 490599 . 1260
chrXIV 490660 490661 . 160
chrXIV 490794 490795 . 2260
chrXIV 490814 490815 . 800
chrXIV 490822 490823 . 200
chrXIV 490893 490894 . 820
chrXIV 490974 490975 . 7080
chrXIV 491130 491131 . 280
chrXIV 491140 491141 . 200
chrXIV 491190 491191 . 620
chrXIV 491310 491311 . 420
chrXIV 491317 491318 . 680
chrXIV 491325 491326 . 140
chrXIV 491326 491327 . 580
chrXIV 491329 491330 . 740
chrXIV 491335 491336 . 260
chrXIV 491349 491350 . 200
chrXIV 491364 491365 . 120
chrXIV 491368 491369 . 400
chrXIV 491371 491372 . 1620
chrXIV 491378 491379 . 160
chrXIV 491382 491383 . 340
chrXIV 491385 491386 . 940
chrXIV 491393 491394 . 180
chrXIV 491396 491397 . 1060
chrXIV 491410 491411 . 260
chrXIV 491419 491420 . 380
chrXIV 491426 491427 . 440
chrXIV 493097 493098 . 700
chrXIV 493115 493116 . 700
chrXIV 493132 493133 . 860
chrXIV 493139 493140 . 360
chrXIV 493152 493153 . 940
chrXIV 493160 493161 . 120
chrXIV 493217 493218 . 1660
chrXIV 493227 493228 . 580
chrXIV 493232 493233 . 240
chrXIV 493245 493246 . 260
chrXIV 493245 493246 . 220
chrXIV 493253 493254 . 2040
chrXIV 493261 493262 . 960
chrXIV 493281 493282 . 4040
chrXIV 493405 493406 . 120
chrXIV 493627 493628 . 380
chrXIV 493752 493753 . 200
chrXIV 493770 493771 . 280
chrXIV 493771 493772 . 920
chrXIV 495052 495053 . 160
chrXIV 495431 495432 . 3440
chrXIV 495433 495434 . 1280
chrXIV 495434 495435 . 700
chrXIV 495445 495446 . 400
chrXIV 495454 495455 . 960
chrXIV 495461 495462 . 240
chrXIV 495465 495466 . 140
chrXIV 495474 495475 . 1500
chrXIV 495498 495499 . 540
chrXIV 495626 495627 . 120
chrXIV 495868 495869 . 240
chrXIV 496149 496150 . 360
chrXIV 496546 496547 . 200
chrXIV 496768 496769 . 860
chrXIV 496781 496782 . 360
chrXIV 497241 497242 . 200
chrXIV 497562 497563 . 120
chrXIV 498053 498054 . 120
chrXIV 498203 498204 . 1460
chrXIV 498567 498568 . 220
chrXIV 498581 498582 . 120
chrXIV 498669 498670 . 300
chrXIV 498686 498687 . 200
chrXIV 498694 498695 . 120
chrXIV 498715 498716 . 260
chrXIV 498723 498724 . 140
chrXIV 498732 498733 . 300
chrXIV 498737 498738 . 220
chrXIV 498882 498883 . 340
chrXIV 498892 498893 . 400
chrXIV 498961 498962 . 220
chrXIV 498965 498966 . 120
chrXIV 498974 498975 . 500
chrXIV 498979 498980 . 260
chrXIV 498988 498989 . 400
chrXIV 498998 498999 . 240
chrXIV 499002 499003 . 340
chrXIV 499011 499012 . 880
chrXIV 499014 499015 . 200
chrXIV 499024 499025 . 1200
chrXIV 499079 499080 . 280
chrXIV 499080 499081 . 1000
chrXIV 499094 499095 . 2140
chrXIV 499099 499100 . 1040
chrXIV 499108 499109 . 280
chrXIV 499133 499134 . 160
chrXIV 499258 499259 . 160
chrXIV 499271 499272 . 660
chrXIV 499370 499371 . 200
chrXIV 499392 499393 . 180
chrXIV 499407 499408 . 120
chrXIV 499460 499461 . 2040
chrXIV 499464 499465 . 180
chrXIV 499470 499471 . 500
chrXIV 499514 499515 . 260
chrXIV 499518 499519 . 1360
chrXIV 499520 499521 . 140
chrXIV 499520 499521 . 460
chrXIV 499567 499568 . 160
chrXIV 499785 499786 . 120
chrXIV 500234 500235 . 1160
chrXIV 500241 500242 . 800
chrXIV 500301 500302 . 2220
chrXIV 500355 500356 . 160
chrXIV 500359 500360 . 320
chrXIV 500367 500368 . 380
chrXIV 500374 500375 . 680
chrXIV 500396 500397 . 280
chrXIV 500429 500430 . 800
chrXIV 500476 500477 . 320
chrXIV 500483 500484 . 160
chrXIV 500489 500490 . 140
chrXIV 500520 500521 . 160
chrXIV 500524 500525 . 120
chrXIV 500527 500528 . 200
chrXIV 500531 500532 . 200
chrXIV 500545 500546 . 820
chrXIV 500548 500549 . 200
chrXIV 500551 500552 . 120
chrXIV 500564 500565 . 720
chrXIV 500585 500586 . 900
chrXIV 500596 500597 . 1260
chrXIV 500597 500598 . 180
chrXIV 500600 500601 . 120
chrXIV 500609 500610 . 200
chrXIV 500611 500612 . 880
chrXIV 500619 500620 . 800
chrXIV 500623 500624 . 640
chrXIV 500632 500633 . 3900
chrXIV 500638 500639 . 340
chrXIV 500652 500653 . 7480
chrXIV 500657 500658 . 160
chrXIV 500668 500669 . 280
chrXIV 500720 500721 . 120
chrXIV 500725 500726 . 540
chrXIV 500739 500740 . 3120
chrXIV 500747 500748 . 760
chrXIV 500758 500759 . 180
chrXIV 500767 500768 . 220
chrXIV 500794 500795 . 480
chrXIV 500813 500814 . 260
chrXIV 500815 500816 . 140
chrXIV 500823 500824 . 180
chrXIV 500828 500829 . 240
chrXIV 500835 500836 . 140
chrXIV 500844 500845 . 120
chrXIV 500861 500862 . 120
chrXIV 500895 500896 . 300
chrXIV 500907 500908 . 120
chrXIV 500911 500912 . 180
chrXIV 500943 500944 . 820
chrXIV 500992 500993 . 3320
chrXIV 501091 501092 . 1180
chrXIV 501253 501254 . 1260
chrXIV 501253 501254 . 120
chrXIV 501254 501255 . 120
chrXIV 501256 501257 . 840
chrXIV 501257 501258 . 1200
chrXIV 501261 501262 . 260
chrXIV 501379 501380 . 140
chrXIV 501385 501386 . 1220
chrXIV 501388 501389 . 1240
chrXIV 501537 501538 . 440
chrXIV 501599 501600 . 620
chrXIV 501601 501602 . 140
chrXIV 501685 501686 . 140
chrXIV 501751 501752 . 120
chrXIV 501868 501869 . 140
chrXIV 501890 501891 . 120
chrXIV 501954 501955 . 640
chrXIV 501958 501959 . 220
chrXIV 502004 502005 . 920
chrXIV 502057 502058 . 140
chrXIV 502080 502081 . 320
chrXIV 502088 502089 . 2860
chrXIV 502111 502112 . 120
chrXIV 502119 502120 . 360
chrXIV 502125 502126 . 120
chrXIV 502179 502180 . 120
chrXIV 502189 502190 . 380
chrXIV 502274 502275 . 4180
chrXIV 502293 502294 . 2860
chrXIV 502373 502374 . 340
chrXIV 502382 502383 . 120
chrXIV 502388 502389 . 640
chrXIV 502392 502393 . 640
chrXIV 502407 502408 . 180
chrXIV 502421 502422 . 440
chrXIV 502612 502613 . 1280
chrXIV 502654 502655 . 900
chrXIV 502660 502661 . 1580
chrXIV 502739 502740 . 220
chrXIV 502751 502752 . 1000
chrXIV 502827 502828 . 160
chrXIV 502860 502861 . 160
chrXIV 502935 502936 . 120
chrXIV 502956 502957 . 120
chrXIV 502969 502970 . 120
chrXIV 503058 503059 . 780
chrXIV 503067 503068 . 400
chrXIV 503072 503073 . 2460
chrXIV 503077 503078 . 400
chrXIV 503107 503108 . 180
chrXIV 503117 503118 . 540
chrXIV 503169 503170 . 420
chrXIV 503195 503196 . 720
chrXIV 503201 503202 . 120
chrXIV 503310 503311 . 280
chrXIV 503446 503447 . 480
chrXIV 503494 503495 . 120
chrXIV 503495 503496 . 1000
chrXIV 503527 503528 . 240
chrXIV 503530 503531 . 380
chrXIV 503542 503543 . 140
chrXIV 503578 503579 . 380
chrXIV 503846 503847 . 120
chrXIV 503862 503863 . 300
chrXIV 503871 503872 . 2620
chrXIV 503926 503927 . 160
chrXIV 504068 504069 . 200
chrXIV 504228 504229 . 2740
chrXIV 504292 504293 . 120
chrXIV 504313 504314 . 140
chrXIV 504514 504515 . 300
chrXIV 504596 504597 . 660
chrXIV 504647 504648 . 440
chrXIV 504764 504765 . 240
chrXIV 504783 504784 . 1700
chrXIV 504963 504964 . 340
chrXIV 505092 505093 . 120
chrXIV 505292 505293 . 120
chrXIV 505337 505338 . 2500
chrXIV 505434 505435 . 700
chrXIV 505506 505507 . 320
chrXIV 505577 505578 . 600
chrXIV 505639 505640 . 520
chrXIV 505645 505646 . 300
chrXIV 505711 505712 . 1360
chrXIV 505725 505726 . 220
chrXIV 505736 505737 . 260
chrXIV 505785 505786 . 600
chrXIV 507183 507184 . 760
chrXIV 507242 507243 . 140
chrXIV 507393 507394 . 120
chrXIV 507401 507402 . 140
chrXIV 507410 507411 . 120
chrXIV 507414 507415 . 1520
chrXIV 507596 507597 . 260
chrXIV 507669 507670 . 920
chrXIV 507682 507683 . 180
chrXIV 507710 507711 . 360
chrXIV 507719 507720 . 180
chrXIV 507848 507849 . 120
chrXIV 508001 508002 . 120
chrXIV 508008 508009 . 920
chrXIV 508061 508062 . 700
chrXIV 508081 508082 . 120
chrXIV 508404 508405 . 580
chrXIV 508414 508415 . 120
chrXIV 508428 508429 . 180
chrXIV 508563 508564 . 140
chrXIV 508639 508640 . 160
chrXIV 508820 508821 . 1720
chrXIV 508836 508837 . 2240
chrXIV 508860 508861 . 380
chrXIV 510409 510410 . 120
chrXIV 510409 510410 . 140
chrXIV 510411 510412 . 120
chrXIV 510421 510422 . 140
chrXIV 510461 510462 . 520
chrXIV 510473 510474 . 160
chrXIV 512208 512209 . 220
chrXIV 512246 512247 . 1140
chrXIV 512304 512305 . 1420
chrXIV 512322 512323 . 420
chrXIV 512566 512567 . 580
chrXIV 512684 512685 . 400
chrXIV 514998 514999 . 460
chrXIV 515003 515004 . 200
chrXIV 515007 515008 . 640
chrXIV 515023 515024 . 320
chrXIV 515038 515039 . 1040
chrXIV 515043 515044 . 180
chrXIV 515044 515045 . 240
chrXIV 515046 515047 . 440
chrXIV 515046 515047 . 380
chrXIV 515047 515048 . 120
chrXIV 515047 515048 . 120
chrXIV 515094 515095 . 380
chrXIV 515095 515096 . 300
chrXIV 515099 515100 . 520
chrXIV 515102 515103 . 140
chrXIV 515272 515273 . 1680
chrXIV 515273 515274 . 160
chrXIV 515449 515450 . 1480
chrXIV 515461 515462 . 120
chrXIV 515479 515480 . 220
chrXIV 515633 515634 . 4060
chrXIV 515696 515697 . 180
chrXIV 515863 515864 . 900
chrXIV 515877 515878 . 500
chrXIV 515992 515993 . 240
chrXIV 516022 516023 . 520
chrXIV 516067 516068 . 1040
chrXIV 516359 516360 . 540
chrXIV 516368 516369 . 140
chrXIV 516385 516386 . 640
chrXIV 516747 516748 . 140
chrXIV 516770 516771 . 120
chrXIV 516883 516884 . 3340
chrXIV 516999 517000 . 160
chrXIV 517080 517081 . 2240
chrXIV 517086 517087 . 360
chrXIV 517090 517091 . 340
chrXIV 517100 517101 . 620
chrXIV 517167 517168 . 1340
chrXIV 517180 517181 . 1880
chrXIV 517198 517199 . 1220
chrXIV 517201 517202 . 600
chrXIV 517211 517212 . 2920
chrXIV 517231 517232 . 180
chrXIV 517257 517258 . 2240
chrXIV 517368 517369 . 420
chrXIV 517409 517410 . 160
chrXIV 517511 517512 . 240
chrXIV 517526 517527 . 120
chrXIV 517543 517544 . 360
chrXIV 517624 517625 . 120
chrXIV 517889 517890 . 280
chrXIV 518807 518808 . 120
chrXIV 518909 518910 . 340
chrXIV 518919 518920 . 400
chrXIV 518923 518924 . 220
chrXIV 518929 518930 . 600
chrXIV 518975 518976 . 320
chrXIV 518987 518988 . 620
chrXIV 518991 518992 . 180
chrXIV 519005 519006 . 780
chrXIV 519013 519014 . 200
chrXIV 519024 519025 . 1500
chrXIV 519027 519028 . 320
chrXIV 519049 519050 . 120
chrXIV 519069 519070 . 180
chrXIV 519080 519081 . 360
chrXIV 519121 519122 . 140
chrXIV 519143 519144 . 660
chrXIV 519147 519148 . 180
chrXIV 519175 519176 . 620
chrXIV 519189 519190 . 160
chrXIV 519196 519197 . 180
chrXIV 519214 519215 . 2560
chrXIV 519779 519780 . 120
chrXIV 519790 519791 . 580
chrXIV 519814 519815 . 600
chrXIV 519977 519978 . 680
chrXIV 519981 519982 . 120
chrXIV 519988 519989 . 1140
chrXIV 520000 520001 . 120
chrXIV 520045 520046 . 120
chrXIV 520098 520099 . 180
chrXIV 520112 520113 . 120
chrXIV 520145 520146 . 120
chrXIV 522603 522604 . 120
chrXIV 523609 523610 . 380
chrXIV 524186 524187 . 120
chrXIV 524254 524255 . 120
chrXIV 524277 524278 . 120
chrXIV 524286 524287 . 140
chrXIV 525105 525106 . 240
chrXIV 525265 525266 . 560
chrXIV 525270 525271 . 300
chrXIV 525294 525295 . 120
chrXIV 525325 525326 . 120
chrXIV 525327 525328 . 120
chrXIV 525391 525392 . 200
chrXIV 525443 525444 . 1020
chrXIV 525450 525451 . 540
chrXIV 525456 525457 . 140
chrXIV 525470 525471 . 160
chrXIV 525480 525481 . 180
chrXIV 525487 525488 . 1360
chrXIV 525499 525500 . 1000
chrXIV 525506 525507 . 180
chrXIV 525518 525519 . 300
chrXIV 525527 525528 . 120
chrXIV 525538 525539 . 320
chrXIV 525544 525545 . 180
chrXIV 525552 525553 . 140
chrXIV 525556 525557 . 140
chrXIV 525651 525652 . 300
chrXIV 525670 525671 . 1780
chrXIV 525733 525734 . 4040
chrXIV 525867 525868 . 420
chrXIV 525880 525881 . 1280
chrXIV 525901 525902 . 160
chrXIV 525917 525918 . 620
chrXIV 525929 525930 . 380
chrXIV 525965 525966 . 740
chrXIV 525974 525975 . 260
chrXIV 526457 526458 . 540
chrXIV 526463 526464 . 240
chrXIV 528889 528890 . 220
chrXIV 529086 529087 . 140
chrXIV 529104 529105 . 120
chrXIV 529213 529214 . 980
chrXIV 529252 529253 . 140
chrXIV 529254 529255 . 400
chrXIV 529399 529400 . 260
chrXIV 529419 529420 . 140
chrXIV 529429 529430 . 1100
chrXIV 529592 529593 . 6400
chrXIV 529606 529607 . 160
chrXIV 529636 529637 . 260
chrXIV 529666 529667 . 120
chrXIV 529674 529675 . 800
chrXIV 529688 529689 . 340
chrXIV 529708 529709 . 1360
chrXIV 529716 529717 . 140
chrXIV 529727 529728 . 160
chrXIV 529762 529763 . 500
chrXIV 529776 529777 . 360
chrXIV 529902 529903 . 1840
chrXIV 529924 529925 . 160
chrXIV 530101 530102 . 340
chrXIV 530136 530137 . 300
chrXIV 530140 530141 . 920
chrXIV 530263 530264 . 780
chrXIV 530263 530264 . 200
chrXIV 530328 530329 . 120
chrXIV 530509 530510 . 2900
chrXIV 530536 530537 . 1800
chrXIV 530718 530719 . 1100
chrXIV 530763 530764 . 280
chrXIV 530777 530778 . 200
chrXIV 530981 530982 . 1260
chrXIV 530986 530987 . 280
chrXIV 530988 530989 . 1200
chrXIV 531044 531045 . 2420
chrXIV 531165 531166 . 4240
chrXIV 531256 531257 . 140
chrXIV 531301 531302 . 1780
chrXIV 531353 531354 . 420
chrXIV 531362 531363 . 3600
chrXIV 531370 531371 . 660
chrXIV 531420 531421 . 1400
chrXIV 531432 531433 . 500
chrXIV 531500 531501 . 300
chrXIV 531505 531506 . 2800
chrXIV 531511 531512 . 1420
chrXIV 531517 531518 . 640
chrXIV 531521 531522 . 120
chrXIV 531527 531528 . 1880
chrXIV 531532 531533 . 540
chrXIV 531537 531538 . 1880
chrXIV 531544 531545 . 520
chrXIV 531544 531545 . 160
chrXIV 531549 531550 . 260
chrXIV 531604 531605 . 340
chrXIV 531633 531634 . 1240
chrXIV 531636 531637 . 1080
chrXIV 531651 531652 . 6020
chrXIV 531845 531846 . 200
chrXIV 531937 531938 . 600
chrXIV 531985 531986 . 940
chrXIV 532022 532023 . 1120
chrXIV 532277 532278 . 180
chrXIV 532449 532450 . 1000
chrXIV 532515 532516 . 420
chrXIV 532530 532531 . 120
chrXIV 532532 532533 . 200
chrXIV 532535 532536 . 620
chrXIV 532539 532540 . 120
chrXIV 532600 532601 . 200
chrXIV 533468 533469 . 120
chrXIV 533613 533614 . 140
chrXIV 533654 533655 . 1800
chrXIV 533850 533851 . 540
chrXIV 534194 534195 . 540
chrXIV 534215 534216 . 120
chrXIV 534718 534719 . 120
chrXIV 535029 535030 . 200
chrXIV 535048 535049 . 800
chrXIV 535051 535052 . 1340
chrXIV 535055 535056 . 120
chrXIV 535063 535064 . 3340
chrXIV 535071 535072 . 1120
chrXIV 535100 535101 . 1820
chrXIV 535107 535108 . 260
chrXIV 535116 535117 . 300
chrXIV 535169 535170 . 180
chrXIV 535286 535287 . 120
chrXIV 535478 535479 . 340
chrXIV 535498 535499 . 2140
chrXIV 535676 535677 . 600
chrXIV 535796 535797 . 160
chrXIV 536248 536249 . 160
chrXIV 537846 537847 . 440
chrXIV 538011 538012 . 360
chrXIV 538039 538040 . 2560
chrXIV 538091 538092 . 640
chrXIV 538104 538105 . 1460
chrXIV 538109 538110 . 1520
chrXIV 538114 538115 . 620
chrXIV 538122 538123 . 260
chrXIV 539808 539809 . 120
chrXIV 539865 539866 . 120
chrXIV 540186 540187 . 320
chrXIV 540211 540212 . 2200
chrXIV 540235 540236 . 200
chrXIV 540282 540283 . 580
chrXIV 540402 540403 . 6260
chrXIV 540488 540489 . 160
chrXIV 540792 540793 . 620
chrXIV 541244 541245 . 940
chrXIV 541334 541335 . 900
chrXIV 541338 541339 . 380
chrXIV 541418 541419 . 1960
chrXIV 541585 541586 . 160
chrXIV 541604 541605 . 120
chrXIV 541612 541613 . 140
chrXIV 541737 541738 . 1980
chrXIV 541781 541782 . 320
chrXIV 541889 541890 . 360
chrXIV 541928 541929 . 500
chrXIV 541941 541942 . 500
chrXIV 541955 541956 . 280
chrXIV 541974 541975 . 720
chrXIV 541982 541983 . 2580
chrXIV 542011 542012 . 120
chrXIV 542019 542020 . 700
chrXIV 542024 542025 . 480
chrXIV 542030 542031 . 740
chrXIV 542053 542054 . 120
chrXIV 542058 542059 . 4420
chrXIV 542081 542082 . 680
chrXIV 542085 542086 . 320
chrXIV 542139 542140 . 120
chrXIV 542155 542156 . 120
chrXIV 542216 542217 . 180
chrXIV 542217 542218 . 120
chrXIV 542225 542226 . 120
chrXIV 542239 542240 . 720
chrXIV 542243 542244 . 120
chrXIV 542256 542257 . 180
chrXIV 542360 542361 . 140
chrXIV 542400 542401 . 140
chrXIV 542411 542412 . 1040
chrXIV 542429 542430 . 200
chrXIV 542432 542433 . 540
chrXIV 542443 542444 . 140
chrXIV 542450 542451 . 140
chrXIV 542490 542491 . 180
chrXIV 542490 542491 . 120
chrXIV 542554 542555 . 400
chrXIV 542653 542654 . 240
chrXIV 542663 542664 . 900
chrXIV 542674 542675 . 160
chrXIV 542806 542807 . 1240
chrXIV 542817 542818 . 740
chrXIV 542839 542840 . 1160
chrXIV 542839 542840 . 120
chrXIV 542840 542841 . 140
chrXIV 542840 542841 . 160
chrXIV 542847 542848 . 540
chrXIV 542848 542849 . 160
chrXIV 542849 542850 . 2280
chrXIV 542849 542850 . 3380
chrXIV 542851 542852 . 200
chrXIV 542866 542867 . 1200
chrXIV 542900 542901 . 360
chrXIV 542908 542909 . 720
chrXIV 542954 542955 . 2480
chrXIV 543043 543044 . 200
chrXIV 543148 543149 . 120
chrXIV 543175 543176 . 1000
chrXIV 543232 543233 . 140
chrXIV 543272 543273 . 140
chrXIV 543281 543282 . 280
chrXIV 543438 543439 . 220
chrXIV 543439 543440 . 860
chrXIV 543440 543441 . 120
chrXIV 543440 543441 . 140
chrXIV 544118 544119 . 920
chrXIV 544269 544270 . 4800
chrXIV 544580 544581 . 1000
chrXIV 544694 544695 . 120
chrXIV 544705 544706 . 400
chrXIV 544707 544708 . 220
chrXIV 544728 544729 . 140
chrXIV 544828 544829 . 260
chrXIV 544837 544838 . 1440
chrXIV 544860 544861 . 740
chrXIV 544871 544872 . 340
chrXIV 544881 544882 . 640
chrXIV 544923 544924 . 1860
chrXIV 545031 545032 . 700
chrXIV 545031 545032 . 900
chrXIV 545034 545035 . 340
chrXIV 545040 545041 . 2340
chrXIV 545045 545046 . 280
chrXIV 545048 545049 . 380
chrXIV 545063 545064 . 1300
chrXIV 545065 545066 . 460
chrXIV 545066 545067 . 220
chrXIV 545072 545073 . 660
chrXIV 545090 545091 . 240
chrXIV 545111 545112 . 120
chrXIV 545116 545117 . 560
chrXIV 545119 545120 . 160
chrXIV 545155 545156 . 680
chrXIV 545342 545343 . 120
chrXIV 545458 545459 . 280
chrXIV 545510 545511 . 120
chrXIV 545875 545876 . 200
chrXIV 545917 545918 . 1500
chrXIV 546024 546025 . 340
chrXIV 546032 546033 . 120
chrXIV 546055 546056 . 560
chrXIV 546061 546062 . 120
chrXIV 546095 546096 . 160
chrXIV 546165 546166 . 480
chrXIV 546172 546173 . 120
chrXIV 546175 546176 . 300
chrXIV 546183 546184 . 140
chrXIV 546192 546193 . 220
chrXIV 546217 546218 . 120
chrXIV 546217 546218 . 280
chrXIV 546332 546333 . 220
chrXIV 546351 546352 . 180
chrXIV 546374 546375 . 120
chrXIV 546446 546447 . 2140
chrXIV 546468 546469 . 5340
chrXIV 546658 546659 . 300
chrXIV 546676 546677 . 3120
chrXIV 546811 546812 . 3280
chrXIV 546989 546990 . 120
chrXIV 547029 547030 . 420
chrXIV 547139 547140 . 120
chrXIV 547152 547153 . 120
chrXIV 547155 547156 . 180
chrXIV 547160 547161 . 160
chrXIV 547204 547205 . 1640
chrXIV 547213 547214 . 4140
chrXIV 547234 547235 . 260
chrXIV 547237 547238 . 1160
chrXIV 547243 547244 . 760
chrXIV 547249 547250 . 120
chrXIV 547252 547253 . 120
chrXIV 547274 547275 . 2240
chrXIV 547297 547298 . 220
chrXIV 547303 547304 . 280
chrXIV 547397 547398 . 1440
chrXIV 547407 547408 . 480
chrXIV 547433 547434 . 1540
chrXIV 547471 547472 . 560
chrXIV 547480 547481 . 1720
chrXIV 547508 547509 . 440
chrXIV 547519 547520 . 160
chrXIV 547524 547525 . 560
chrXIV 547590 547591 . 120
chrXIV 547593 547594 . 3080
chrXIV 547604 547605 . 5120
chrXIV 547629 547630 . 660
chrXIV 547637 547638 . 3260
chrXIV 547681 547682 . 420
chrXIV 547691 547692 . 780
chrXIV 547762 547763 . 2740
chrXIV 547792 547793 . 480
chrXIV 547800 547801 . 1720
chrXIV 547803 547804 . 120
chrXIV 547811 547812 . 2500
chrXIV 547827 547828 . 160
chrXIV 547835 547836 . 820
chrXIV 547837 547838 . 180
chrXIV 547846 547847 . 920
chrXIV 547856 547857 . 240
chrXIV 547862 547863 . 1000
chrXIV 547879 547880 . 400
chrXIV 547896 547897 . 200
chrXIV 547972 547973 . 520
chrXIV 548009 548010 . 2160
chrXIV 548022 548023 . 120
chrXIV 548037 548038 . 460
chrXIV 548076 548077 . 200
chrXIV 548161 548162 . 120
chrXIV 548240 548241 . 680
chrXIV 548413 548414 . 1220
chrXIV 548431 548432 . 140
chrXIV 549096 549097 . 120
chrXIV 549302 549303 . 140
chrXIV 549303 549304 . 320
chrXIV 549311 549312 . 200
chrXIV 549315 549316 . 1560
chrXIV 549319 549320 . 860
chrXIV 549321 549322 . 260
chrXIV 549326 549327 . 1740
chrXIV 549330 549331 . 3240
chrXIV 549335 549336 . 360
chrXIV 549357 549358 . 800
chrXIV 549368 549369 . 620
chrXIV 549368 549369 . 120
chrXIV 549402 549403 . 220
chrXIV 549404 549405 . 200
chrXIV 549406 549407 . 8040
chrXIV 549565 549566 . 560
chrXIV 549771 549772 . 140
chrXIV 549796 549797 . 120
chrXIV 550140 550141 . 380
chrXIV 550230 550231 . 1060
chrXIV 550312 550313 . 340
chrXIV 550428 550429 . 440
chrXIV 550493 550494 . 200
chrXIV 551841 551842 . 1100
chrXIV 551887 551888 . 120
chrXIV 552047 552048 . 400
chrXIV 552074 552075 . 240
chrXIV 552081 552082 . 760
chrXIV 552085 552086 . 1320
chrXIV 552111 552112 . 720
chrXIV 552114 552115 . 140
chrXIV 552118 552119 . 340
chrXIV 552122 552123 . 520
chrXIV 552160 552161 . 300
chrXIV 552173 552174 . 900
chrXIV 552187 552188 . 2500
chrXIV 552191 552192 . 140
chrXIV 552342 552343 . 120
chrXIV 552531 552532 . 1260
chrXIV 552575 552576 . 460
chrXIV 552625 552626 . 260
chrXIV 552657 552658 . 1960
chrXIV 552700 552701 . 180
chrXIV 552914 552915 . 120
chrXIV 552942 552943 . 540
chrXIV 552999 553000 . 240
chrXIV 553104 553105 . 1200
chrXIV 553257 553258 . 220
chrXIV 553304 553305 . 2240
chrXIV 553318 553319 . 1640
chrXIV 553382 553383 . 120
chrXIV 553653 553654 . 280
chrXIV 553672 553673 . 120
chrXIV 553808 553809 . 180
chrXIV 554006 554007 . 160
chrXIV 554531 554532 . 340
chrXIV 554673 554674 . 2120
chrXIV 554695 554696 . 880
chrXIV 554883 554884 . 380
chrXIV 554890 554891 . 1780
chrXIV 554897 554898 . 480
chrXIV 554899 554900 . 460
chrXIV 554908 554909 . 220
chrXIV 554911 554912 . 840
chrXIV 554919 554920 . 1100
chrXIV 554952 554953 . 320
chrXIV 554954 554955 . 120
chrXIV 554954 554955 . 120
chrXIV 554983 554984 . 640
chrXIV 555030 555031 . 140
chrXIV 555454 555455 . 3220
chrXIV 555615 555616 . 120
chrXIV 556697 556698 . 200
chrXIV 556830 556831 . 920
chrXIV 556862 556863 . 4280
chrXIV 556881 556882 . 220
chrXIV 556888 556889 . 320
chrXIV 556894 556895 . 5020
chrXIV 556903 556904 . 1520
chrXIV 556909 556910 . 1080
chrXIV 556920 556921 . 120
chrXIV 556921 556922 . 1260
chrXIV 556953 556954 . 320
chrXIV 556966 556967 . 540
chrXIV 556970 556971 . 360
chrXIV 556985 556986 . 1660
chrXIV 557983 557984 . 720
chrXIV 557994 557995 . 180
chrXIV 558040 558041 . 120
chrXIV 558052 558053 . 540
chrXIV 558534 558535 . 1040
chrXIV 558737 558738 . 200
chrXIV 558838 558839 . 240
chrXIV 558890 558891 . 120
chrXIV 558921 558922 . 180
chrXIV 558924 558925 . 140
chrXIV 559044 559045 . 620
chrXIV 559066 559067 . 140
chrXIV 559070 559071 . 460
chrXIV 559076 559077 . 200
chrXIV 559180 559181 . 120
chrXIV 559205 559206 . 700
chrXIV 559218 559219 . 120
chrXIV 559234 559235 . 160
chrXIV 559242 559243 . 400
chrXIV 559261 559262 . 120
chrXIV 559265 559266 . 720
chrXIV 559265 559266 . 200
chrXIV 559267 559268 . 140
chrXIV 559269 559270 . 5700
chrXIV 559272 559273 . 720
chrXIV 559275 559276 . 140
chrXIV 559277 559278 . 1020
chrXIV 559285 559286 . 220
chrXIV 559291 559292 . 660
chrXIV 559295 559296 . 820
chrXIV 559299 559300 . 1000
chrXIV 559300 559301 . 460
chrXIV 559301 559302 . 120
chrXIV 559301 559302 . 120
chrXIV 559302 559303 . 1060
chrXIV 559307 559308 . 1320
chrXIV 559341 559342 . 400
chrXIV 559490 559491 . 680
chrXIV 559527 559528 . 480
chrXIV 559533 559534 . 720
chrXIV 559534 559535 . 140
chrXIV 559536 559537 . 540
chrXIV 559544 559545 . 860
chrXIV 559548 559549 . 260
chrXIV 559551 559552 . 400
chrXIV 559552 559553 . 1020
chrXIV 559552 559553 . 120
chrXIV 559553 559554 . 120
chrXIV 559556 559557 . 220
chrXIV 559563 559564 . 440
chrXIV 559567 559568 . 120
chrXIV 559569 559570 . 2960
chrXIV 559582 559583 . 240
chrXIV 559585 559586 . 240
chrXIV 559598 559599 . 120
chrXIV 559605 559606 . 500
chrXIV 559616 559617 . 1580
chrXIV 559619 559620 . 300
chrXIV 559626 559627 . 2140
chrXIV 559635 559636 . 4300
chrXIV 559660 559661 . 920
chrXIV 559705 559706 . 360
chrXIV 559711 559712 . 740
chrXIV 559726 559727 . 600
chrXIV 559779 559780 . 840
chrXIV 559806 559807 . 180
chrXIV 559841 559842 . 240
chrXIV 559890 559891 . 320
chrXIV 559957 559958 . 120
chrXIV 559959 559960 . 120
chrXIV 559984 559985 . 240
chrXIV 559991 559992 . 340
chrXIV 559992 559993 . 760
chrXIV 559992 559993 . 200
chrXIV 559993 559994 . 120
chrXIV 559996 559997 . 640
chrXIV 559996 559997 . 120
chrXIV 560009 560010 . 180
chrXIV 560024 560025 . 220
chrXIV 560030 560031 . 800
chrXIV 560032 560033 . 940
chrXIV 560052 560053 . 440
chrXIV 560059 560060 . 1240
chrXIV 560065 560066 . 680
chrXIV 560072 560073 . 240
chrXIV 560081 560082 . 2940
chrXIV 560090 560091 . 120
chrXIV 560217 560218 . 540
chrXIV 560226 560227 . 480
chrXIV 560231 560232 . 440
chrXIV 560349 560350 . 260
chrXIV 560369 560370 . 120
chrXIV 560445 560446 . 1540
chrXIV 560458 560459 . 480
chrXIV 560487 560488 . 140
chrXIV 560507 560508 . 340
chrXIV 560545 560546 . 180
chrXIV 560549 560550 . 280
chrXIV 560555 560556 . 180
chrXIV 560645 560646 . 1180
chrXIV 560661 560662 . 360
chrXIV 560676 560677 . 120
chrXIV 560757 560758 . 200
chrXIV 560828 560829 . 560
chrXIV 560842 560843 . 500
chrXIV 560845 560846 . 480
chrXIV 560845 560846 . 2640
chrXIV 560846 560847 . 120
chrXIV 560847 560848 . 120
chrXIV 560850 560851 . 3400
chrXIV 560853 560854 . 1280
chrXIV 560861 560862 . 1000
chrXIV 560863 560864 . 140
chrXIV 560875 560876 . 480
chrXIV 560886 560887 . 900
chrXIV 560898 560899 . 180
chrXIV 561016 561017 . 380
chrXIV 561064 561065 . 120
chrXIV 561069 561070 . 1680
chrXIV 561082 561083 . 280
chrXIV 561103 561104 . 2240
chrXIV 561123 561124 . 2900
chrXIV 561244 561245 . 620
chrXIV 561251 561252 . 960
chrXIV 561266 561267 . 300
chrXIV 561272 561273 . 380
chrXIV 561329 561330 . 380
chrXIV 561340 561341 . 260
chrXIV 561344 561345 . 120
chrXIV 561347 561348 . 140
chrXIV 561367 561368 . 860
chrXIV 561373 561374 . 520
chrXIV 561425 561426 . 120
chrXIV 561523 561524 . 500
chrXIV 561530 561531 . 860
chrXIV 561535 561536 . 1340
chrXIV 561605 561606 . 2620
chrXIV 561610 561611 . 180
chrXIV 561752 561753 . 120
chrXIV 561933 561934 . 700
chrXIV 562006 562007 . 120
chrXIV 564680 564681 . 360
chrXIV 564727 564728 . 520
chrXIV 567276 567277 . 220
chrXIV 567284 567285 . 120
chrXIV 567303 567304 . 140
chrXIV 567307 567308 . 120
chrXIV 567319 567320 . 120
chrXIV 567348 567349 . 160
chrXIV 567360 567361 . 120
chrXIV 567363 567364 . 120
chrXIV 567380 567381 . 820
chrXIV 567682 567683 . 3820
chrXIV 567688 567689 . 840
chrXIV 567697 567698 . 580
chrXIV 567928 567929 . 120
chrXIV 567991 567992 . 120
chrXIV 568003 568004 . 720
chrXIV 568006 568007 . 940
chrXIV 568026 568027 . 1500
chrXIV 568056 568057 . 380
chrXIV 568129 568130 . 1680
chrXIV 568166 568167 . 220
chrXIV 568173 568174 . 120
chrXIV 568176 568177 . 1100
chrXIV 568181 568182 . 1580
chrXIV 568228 568229 . 260
chrXIV 568238 568239 . 1660
chrXIV 568242 568243 . 140
chrXIV 568247 568248 . 300
chrXIV 568253 568254 . 420
chrXIV 568262 568263 . 280
chrXIV 568269 568270 . 240
chrXIV 568283 568284 . 1420
chrXIV 568289 568290 . 140
chrXIV 568289 568290 . 120
chrXIV 568293 568294 . 1260
chrXIV 568299 568300 . 1920
chrXIV 568305 568306 . 280
chrXIV 568313 568314 . 580
chrXIV 568331 568332 . 1740
chrXIV 568337 568338 . 480
chrXIV 568339 568340 . 460
chrXIV 568339 568340 . 120
chrXIV 568341 568342 . 140
chrXIV 568341 568342 . 120
chrXIV 568353 568354 . 880
chrXIV 568358 568359 . 120
chrXIV 568370 568371 . 320
chrXIV 568475 568476 . 2400
chrXIV 568491 568492 . 140
chrXIV 568493 568494 . 760
chrXIV 568727 568728 . 1020
chrXIV 568962 568963 . 1940
chrXIV 568970 568971 . 140
chrXIV 569061 569062 . 500
chrXIV 569088 569089 . 140
chrXIV 569094 569095 . 320
chrXIV 569152 569153 . 160
chrXIV 569292 569293 . 440
chrXIV 569295 569296 . 360
chrXIV 569419 569420 . 260
chrXIV 569455 569456 . 380
chrXIV 569503 569504 . 180
chrXIV 569625 569626 . 140
chrXIV 569762 569763 . 140
chrXIV 569786 569787 . 1780
chrXIV 569797 569798 . 1400
chrXIV 569801 569802 . 1520
chrXIV 569822 569823 . 4840
chrXIV 569838 569839 . 420
chrXIV 569841 569842 . 120
chrXIV 569842 569843 . 720
chrXIV 569842 569843 . 280
chrXIV 569843 569844 . 120
chrXIV 569844 569845 . 160
chrXIV 569850 569851 . 240
chrXIV 569921 569922 . 240
chrXIV 570000 570001 . 400
chrXIV 570006 570007 . 380
chrXIV 570010 570011 . 11760
chrXIV 570011 570012 . 540
chrXIV 570013 570014 . 560
chrXIV 570020 570021 . 760
chrXIV 570024 570025 . 1560
chrXIV 570037 570038 . 1560
chrXIV 570043 570044 . 320
chrXIV 570093 570094 . 340
chrXIV 570159 570160 . 120
chrXIV 570182 570183 . 220
chrXIV 570448 570449 . 960
chrXIV 570538 570539 . 760
chrXIV 570589 570590 . 940
chrXIV 570597 570598 . 580
chrXIV 570635 570636 . 140
chrXIV 570806 570807 . 1640
chrXIV 570837 570838 . 180
chrXIV 570968 570969 . 600
chrXIV 570970 570971 . 560
chrXIV 570981 570982 . 1160
chrXIV 570992 570993 . 940
chrXIV 571033 571034 . 320
chrXIV 571038 571039 . 1880
chrXIV 571343 571344 . 200
chrXIV 571383 571384 . 700
chrXIV 571405 571406 . 540
chrXIV 571424 571425 . 480
chrXIV 571603 571604 . 340
chrXIV 571750 571751 . 300
chrXIV 571942 571943 . 320
chrXIV 572225 572226 . 1100
chrXIV 572262 572263 . 240
chrXIV 572430 572431 . 200
chrXIV 572587 572588 . 180
chrXIV 572615 572616 . 420
chrXIV 572629 572630 . 140
chrXIV 572691 572692 . 120
chrXIV 572734 572735 . 660
chrXIV 573594 573595 . 120
chrXIV 574139 574140 . 280
chrXIV 574169 574170 . 620
chrXIV 574184 574185 . 360
chrXIV 574218 574219 . 680
chrXIV 574219 574220 . 560
chrXIV 574230 574231 . 800
chrXIV 574234 574235 . 200
chrXIV 574244 574245 . 120
chrXIV 574277 574278 . 180
chrXIV 574288 574289 . 420
chrXIV 574293 574294 . 300
chrXIV 574298 574299 . 220
chrXIV 574306 574307 . 920
chrXIV 574509 574510 . 2560
chrXIV 574653 574654 . 2580
chrXIV 574835 574836 . 240
chrXIV 574959 574960 . 180
chrXIV 574966 574967 . 220
chrXIV 574991 574992 . 180
chrXIV 575050 575051 . 160
chrXIV 575093 575094 . 200
chrXIV 575176 575177 . 1160
chrXIV 575266 575267 . 180
chrXIV 575273 575274 . 300
chrXIV 575332 575333 . 140
chrXIV 575337 575338 . 640
chrXIV 575406 575407 . 3440
chrXIV 575508 575509 . 760
chrXIV 575529 575530 . 120
chrXIV 575558 575559 . 620
chrXIV 575656 575657 . 360
chrXIV 575687 575688 . 2020
chrXIV 575694 575695 . 140
chrXIV 575764 575765 . 1900
chrXIV 575787 575788 . 640
chrXIV 575933 575934 . 200
chrXIV 576127 576128 . 120
chrXIV 576159 576160 . 440
chrXIV 576171 576172 . 300
chrXIV 576183 576184 . 220
chrXIV 576209 576210 . 160
chrXIV 576213 576214 . 160
chrXIV 576221 576222 . 380
chrXIV 576225 576226 . 120
chrXIV 576235 576236 . 460
chrXIV 576244 576245 . 280
chrXIV 576248 576249 . 740
chrXIV 576252 576253 . 140
chrXIV 576253 576254 . 120
chrXIV 576271 576272 . 280
chrXIV 576276 576277 . 560
chrXIV 576291 576292 . 180
chrXIV 576294 576295 . 160
chrXIV 576295 576296 . 500
chrXIV 576298 576299 . 120
chrXIV 576302 576303 . 400
chrXIV 576308 576309 . 200
chrXIV 576381 576382 . 320
chrXIV 576391 576392 . 260
chrXIV 576394 576395 . 240
chrXIV 576400 576401 . 300
chrXIV 576433 576434 . 120
chrXIV 576498 576499 . 120
chrXIV 576505 576506 . 140
chrXIV 576528 576529 . 140
chrXIV 576533 576534 . 120
chrXIV 576544 576545 . 120
chrXIV 576565 576566 . 240
chrXIV 576592 576593 . 140
chrXIV 577048 577049 . 4200
chrXIV 577228 577229 . 780
chrXIV 577277 577278 . 1120
chrXIV 577309 577310 . 120
chrXIV 577381 577382 . 240
chrXIV 577404 577405 . 1500
chrXIV 577495 577496 . 180
chrXIV 577661 577662 . 380
chrXIV 577864 577865 . 120
chrXIV 577877 577878 . 240
chrXIV 577883 577884 . 180
chrXIV 578005 578006 . 140
chrXIV 578050 578051 . 120
chrXIV 578053 578054 . 2060
chrXIV 578067 578068 . 140
chrXIV 578229 578230 . 300
chrXIV 578347 578348 . 1280
chrXIV 578386 578387 . 540
chrXIV 578527 578528 . 3340
chrXIV 578655 578656 . 6600
chrXIV 578679 578680 . 4880
chrXIV 578690 578691 . 420
chrXIV 578723 578724 . 140
chrXIV 578745 578746 . 200
chrXIV 578838 578839 . 280
chrXIV 578869 578870 . 360
chrXIV 578893 578894 . 1540
chrXIV 578902 578903 . 1480
chrXIV 578904 578905 . 580
chrXIV 578906 578907 . 180
chrXIV 578912 578913 . 460
chrXIV 578956 578957 . 240
chrXIV 578959 578960 . 140
chrXIV 578973 578974 . 200
chrXIV 578996 578997 . 1860
chrXIV 579004 579005 . 120
chrXIV 579008 579009 . 440
chrXIV 579010 579011 . 520
chrXIV 579015 579016 . 120
chrXIV 579022 579023 . 2540
chrXIV 579031 579032 . 5000
chrXIV 579059 579060 . 1760
chrXIV 579188 579189 . 340
chrXIV 579280 579281 . 140
chrXIV 579322 579323 . 1280
chrXIV 579375 579376 . 8240
chrXIV 579380 579381 . 200
chrXIV 579385 579386 . 1600
chrXIV 579418 579419 . 620
chrXIV 579423 579424 . 160
chrXIV 579434 579435 . 660
chrXIV 579438 579439 . 2620
chrXIV 579449 579450 . 680
chrXIV 579456 579457 . 140
chrXIV 579565 579566 . 360
chrXIV 579623 579624 . 1460
chrXIV 579765 579766 . 720
chrXIV 579949 579950 . 140
chrXIV 580087 580088 . 1220
chrXIV 580123 580124 . 160
chrXIV 580149 580150 . 2500
chrXIV 580443 580444 . 440
chrXIV 580535 580536 . 420
chrXIV 580729 580730 . 1220
chrXIV 580744 580745 . 280
chrXIV 581166 581167 . 120
chrXIV 581405 581406 . 340
chrXIV 581721 581722 . 120
chrXIV 581759 581760 . 220
chrXIV 581769 581770 . 380
chrXIV 581770 581771 . 760
chrXIV 581771 581772 . 120
chrXIV 581771 581772 . 120
chrXIV 581772 581773 . 1160
chrXIV 581780 581781 . 600
chrXIV 581783 581784 . 160
chrXIV 581785 581786 . 380
chrXIV 581789 581790 . 2860
chrXIV 581791 581792 . 1300
chrXIV 581791 581792 . 120
chrXIV 581793 581794 . 160
chrXIV 581799 581800 . 1200
chrXIV 581809 581810 . 1780
chrXIV 581834 581835 . 1520
chrXIV 581839 581840 . 1080
chrXIV 581843 581844 . 460
chrXIV 581847 581848 . 600
chrXIV 581860 581861 . 240
chrXIV 581866 581867 . 480
chrXIV 581874 581875 . 1760
chrXIV 583382 583383 . 320
chrXIV 583415 583416 . 560
chrXIV 583521 583522 . 200
chrXIV 583541 583542 . 300
chrXIV 583583 583584 . 140
chrXIV 583614 583615 . 280
chrXIV 583624 583625 . 180
chrXIV 583729 583730 . 1300
chrXIV 583779 583780 . 360
chrXIV 583925 583926 . 1120
chrXIV 583954 583955 . 260
chrXIV 585358 585359 . 760
chrXIV 585366 585367 . 140
chrXIV 585370 585371 . 720
chrXIV 585380 585381 . 160
chrXIV 585381 585382 . 960
chrXIV 585381 585382 . 1740
chrXIV 585384 585385 . 1280
chrXIV 585389 585390 . 4000
chrXIV 585399 585400 . 900
chrXIV 585407 585408 . 180
chrXIV 585408 585409 . 180
chrXIV 585408 585409 . 3120
chrXIV 585414 585415 . 1440
chrXIV 585452 585453 . 120
chrXIV 585453 585454 . 1600
chrXIV 585458 585459 . 3020
chrXIV 585501 585502 . 540
chrXIV 585510 585511 . 1540
chrXIV 585518 585519 . 1520
chrXIV 586187 586188 . 160
chrXIV 586198 586199 . 580
chrXIV 586316 586317 . 1180
chrXIV 586359 586360 . 1180
chrXIV 586383 586384 . 200
chrXIV 586584 586585 . 120
chrXIV 586907 586908 . 5160
chrXIV 586919 586920 . 500
chrXIV 586920 586921 . 700
chrXIV 586920 586921 . 120
chrXIV 586922 586923 . 920
chrXIV 586932 586933 . 2380
chrXIV 586936 586937 . 780
chrXIV 586941 586942 . 140
chrXIV 586943 586944 . 220
chrXIV 586949 586950 . 4080
chrXIV 586954 586955 . 140
chrXIV 586963 586964 . 1220
chrXIV 586967 586968 . 300
chrXIV 586971 586972 . 1720
chrXIV 587005 587006 . 340
chrXIV 587007 587008 . 340
chrXIV 587007 587008 . 120
chrXIV 587008 587009 . 420
chrXIV 587028 587029 . 340
chrXIV 587042 587043 . 1580
chrXIV 587050 587051 . 120
chrXIV 587062 587063 . 2440
chrXIV 587188 587189 . 280
chrXIV 587258 587259 . 520
chrXIV 587336 587337 . 1660
chrXIV 587420 587421 . 240
chrXIV 587565 587566 . 240
chrXIV 587569 587570 . 380
chrXIV 587583 587584 . 440
chrXIV 587589 587590 . 200
chrXIV 587596 587597 . 360
chrXIV 587693 587694 . 5480
chrXIV 587706 587707 . 2000
chrXIV 587715 587716 . 120
chrXIV 587725 587726 . 560
chrXIV 587744 587745 . 1340
chrXIV 587751 587752 . 120
chrXIV 587777 587778 . 520
chrXIV 587784 587785 . 500
chrXIV 587785 587786 . 440
chrXIV 587786 587787 . 680
chrXIV 587792 587793 . 1140
chrXIV 587794 587795 . 140
chrXIV 587801 587802 . 260
chrXIV 587802 587803 . 240
chrXIV 587805 587806 . 180
chrXIV 587809 587810 . 900
chrXIV 587815 587816 . 340
chrXIV 587840 587841 . 140
chrXIV 587852 587853 . 220
chrXIV 587855 587856 . 1120
chrXIV 587856 587857 . 760
chrXIV 587857 587858 . 840
chrXIV 587909 587910 . 1220
chrXIV 587956 587957 . 180
chrXIV 587974 587975 . 160
chrXIV 587978 587979 . 1840
chrXIV 588034 588035 . 480
chrXIV 588038 588039 . 380
chrXIV 588051 588052 . 180
chrXIV 588166 588167 . 340
chrXIV 588225 588226 . 680
chrXIV 588308 588309 . 1480
chrXIV 588318 588319 . 660
chrXIV 588357 588358 . 1540
chrXIV 588375 588376 . 2020
chrXIV 588381 588382 . 120
chrXIV 588523 588524 . 1240
chrXIV 588631 588632 . 1020
chrXIV 588664 588665 . 1640
chrXIV 588707 588708 . 660
chrXIV 588732 588733 . 1040
chrXIV 588809 588810 . 340
chrXIV 588995 588996 . 2720
chrXIV 589095 589096 . 1180
chrXIV 589164 589165 . 160
chrXIV 589254 589255 . 300
chrXIV 589780 589781 . 120
chrXIV 589914 589915 . 880
chrXIV 590121 590122 . 140
chrXIV 590128 590129 . 120
chrXIV 590608 590609 . 200
chrXIV 590609 590610 . 860
chrXIV 590899 590900 . 200
chrXIV 591100 591101 . 680
chrXIV 591103 591104 . 200
chrXIV 591107 591108 . 640
chrXIV 591231 591232 . 2560
chrXIV 591246 591247 . 180
chrXIV 591251 591252 . 1700
chrXIV 591254 591255 . 360
chrXIV 591262 591263 . 340
chrXIV 591262 591263 . 300
chrXIV 591268 591269 . 220
chrXIV 591270 591271 . 1120
chrXIV 591327 591328 . 1380
chrXIV 591328 591329 . 320
chrXIV 591331 591332 . 800
chrXIV 591336 591337 . 220
chrXIV 591337 591338 . 340
chrXIV 591338 591339 . 260
chrXIV 591338 591339 . 480
chrXIV 591341 591342 . 380
chrXIV 591342 591343 . 500
chrXIV 591352 591353 . 140
chrXIV 591355 591356 . 200
chrXIV 591360 591361 . 1580
chrXIV 591363 591364 . 120
chrXIV 591369 591370 . 580
chrXIV 591388 591389 . 220
chrXIV 591389 591390 . 620
chrXIV 591392 591393 . 340
chrXIV 591405 591406 . 320
chrXIV 591517 591518 . 1720
chrXIV 591525 591526 . 940
chrXIV 591531 591532 . 1620
chrXIV 591555 591556 . 140
chrXIV 591877 591878 . 520
chrXIV 591895 591896 . 1180
chrXIV 592008 592009 . 380
chrXIV 592139 592140 . 120
chrXIV 592304 592305 . 1100
chrXIV 592404 592405 . 940
chrXIV 592432 592433 . 920
chrXIV 592809 592810 . 820
chrXIV 592817 592818 . 540
chrXIV 592822 592823 . 260
chrXIV 592914 592915 . 340
chrXIV 592940 592941 . 560
chrXIV 592951 592952 . 140
chrXIV 592971 592972 . 140
chrXIV 592971 592972 . 320
chrXIV 592978 592979 . 1340
chrXIV 592994 592995 . 400
chrXIV 593005 593006 . 520
chrXIV 593007 593008 . 940
chrXIV 593017 593018 . 520
chrXIV 593024 593025 . 700
chrXIV 593031 593032 . 280
chrXIV 593033 593034 . 580
chrXIV 593045 593046 . 820
chrXIV 593052 593053 . 140
chrXIV 593055 593056 . 520
chrXIV 593065 593066 . 1520
chrXIV 593069 593070 . 1120
chrXIV 593077 593078 . 1860
chrXIV 593088 593089 . 700
chrXIV 593091 593092 . 600
chrXIV 593091 593092 . 160
chrXIV 593105 593106 . 240
chrXIV 593239 593240 . 600
chrXIV 593253 593254 . 320
chrXIV 593405 593406 . 440
chrXIV 593424 593425 . 1140
chrXIV 593598 593599 . 1200
chrXIV 593605 593606 . 320
chrXIV 593751 593752 . 460
chrXIV 593764 593765 . 260
chrXIV 593887 593888 . 1040
chrXIV 594045 594046 . 1900
chrXIV 594051 594052 . 280
chrXIV 594052 594053 . 880
chrXIV 594053 594054 . 220
chrXIV 594082 594083 . 300
chrXIV 594364 594365 . 920
chrXIV 594410 594411 . 500
chrXIV 594560 594561 . 680
chrXIV 594567 594568 . 2260
chrXIV 594683 594684 . 620
chrXIV 594874 594875 . 120
chrXIV 595063 595064 . 200
chrXIV 595420 595421 . 620
chrXIV 595541 595542 . 400
chrXIV 595616 595617 . 120
chrXIV 595862 595863 . 220
chrXIV 595944 595945 . 1180
chrXIV 596062 596063 . 680
chrXIV 596109 596110 . 160
chrXIV 596206 596207 . 240
chrXIV 596222 596223 . 220
chrXIV 596439 596440 . 400
chrXIV 596450 596451 . 1380
chrXIV 596564 596565 . 1560
chrXIV 596691 596692 . 580
chrXIV 596824 596825 . 180
chrXIV 596832 596833 . 140
chrXIV 596839 596840 . 400
chrXIV 596841 596842 . 720
chrXIV 596850 596851 . 120
chrXIV 596851 596852 . 420
chrXIV 596852 596853 . 2660
chrXIV 596855 596856 . 160
chrXIV 596855 596856 . 120
chrXIV 596873 596874 . 800
chrXIV 596876 596877 . 2180
chrXIV 596887 596888 . 120
chrXIV 596891 596892 . 380
chrXIV 596901 596902 . 120
chrXIV 596907 596908 . 1840
chrXIV 596909 596910 . 340
chrXIV 596909 596910 . 120
chrXIV 597047 597048 . 140
chrXIV 597074 597075 . 600
chrXIV 597238 597239 . 640
chrXIV 597269 597270 . 140
chrXIV 597330 597331 . 1420
chrXIV 597403 597404 . 640
chrXIV 597543 597544 . 240
chrXIV 597557 597558 . 120
chrXIV 597671 597672 . 260
chrXIV 597717 597718 . 440
chrXIV 597725 597726 . 3460
chrXIV 597733 597734 . 1500
chrXIV 597737 597738 . 140
chrXIV 597742 597743 . 580
chrXIV 597745 597746 . 4320
chrXIV 597749 597750 . 12040
chrXIV 597755 597756 . 6420
chrXIV 597764 597765 . 1500
chrXIV 597771 597772 . 1520
chrXIV 597777 597778 . 2080
chrXIV 597783 597784 . 320
chrXIV 597784 597785 . 200
chrXIV 597794 597795 . 3420
chrXIV 597801 597802 . 140
chrXIV 597918 597919 . 440
chrXIV 597945 597946 . 560
chrXIV 598088 598089 . 140
chrXIV 598151 598152 . 140
chrXIV 598310 598311 . 360
chrXIV 599260 599261 . 220
chrXIV 599559 599560 . 120
chrXIV 599625 599626 . 140
chrXIV 599913 599914 . 260
chrXIV 600043 600044 . 2040
chrXIV 600639 600640 . 240
chrXIV 600953 600954 . 120
chrXIV 601013 601014 . 120
chrXIV 601063 601064 . 180
chrXIV 601106 601107 . 900
chrXIV 601119 601120 . 300
chrXIV 601220 601221 . 380
chrXIV 601277 601278 . 440
chrXIV 601341 601342 . 180
chrXIV 601419 601420 . 120
chrXIV 601454 601455 . 300
chrXIV 601481 601482 . 2980
chrXIV 601605 601606 . 1460
chrXIV 601617 601618 . 5120
chrXIV 601691 601692 . 620
chrXIV 602041 602042 . 1020
chrXIV 602045 602046 . 320
chrXIV 602053 602054 . 240
chrXIV 602197 602198 . 460
chrXIV 602206 602207 . 1800
chrXIV 602210 602211 . 780
chrXIV 602212 602213 . 160
chrXIV 602228 602229 . 820
chrXIV 602235 602236 . 940
chrXIV 602237 602238 . 340
chrXIV 602239 602240 . 1880
chrXIV 602247 602248 . 1300
chrXIV 602252 602253 . 1020
chrXIV 602258 602259 . 1000
chrXIV 602324 602325 . 140
chrXIV 602397 602398 . 420
chrXIV 602403 602404 . 8000
chrXIV 602411 602412 . 1440
chrXIV 602416 602417 . 120
chrXIV 602441 602442 . 240
chrXIV 602445 602446 . 740
chrXIV 602449 602450 . 2240
chrXIV 602451 602452 . 300
chrXIV 602476 602477 . 140
chrXIV 602477 602478 . 120
chrXIV 602477 602478 . 2060
chrXIV 602482 602483 . 620
chrXIV 602488 602489 . 460
chrXIV 602578 602579 . 320
chrXIV 602615 602616 . 780
chrXIV 602624 602625 . 280
chrXIV 602625 602626 . 160
chrXIV 602629 602630 . 620
chrXIV 602648 602649 . 160
chrXIV 602655 602656 . 1400
chrXIV 602668 602669 . 1580
chrXIV 602676 602677 . 280
chrXIV 602692 602693 . 3420
chrXIV 602699 602700 . 120
chrXIV 602702 602703 . 400
chrXIV 602705 602706 . 120
chrXIV 602706 602707 . 160
chrXIV 602707 602708 . 220
chrXIV 602725 602726 . 120
chrXIV 602726 602727 . 1100
chrXIV 602726 602727 . 140
chrXIV 602727 602728 . 120
chrXIV 602736 602737 . 160
chrXIV 602737 602738 . 2880
chrXIV 602737 602738 . 160
chrXIV 602740 602741 . 640
chrXIV 602743 602744 . 120
chrXIV 602748 602749 . 160
chrXIV 602765 602766 . 220
chrXIV 602782 602783 . 460
chrXIV 602785 602786 . 820
chrXIV 602793 602794 . 3360
chrXIV 602921 602922 . 800
chrXIV 602934 602935 . 340
chrXIV 603099 603100 . 780
chrXIV 603103 603104 . 1220
chrXIV 603134 603135 . 200
chrXIV 603246 603247 . 1160
chrXIV 603291 603292 . 2100
chrXIV 603403 603404 . 1040
chrXIV 603607 603608 . 500
chrXIV 603779 603780 . 520
chrXIV 603830 603831 . 120
chrXIV 604361 604362 . 180
chrXIV 604373 604374 . 140
chrXIV 604380 604381 . 140
chrXIV 604500 604501 . 180
chrXIV 604565 604566 . 120
chrXIV 604670 604671 . 540
chrXIV 604712 604713 . 340
chrXIV 604727 604728 . 1380
chrXIV 604731 604732 . 760
chrXIV 604786 604787 . 1420
chrXIV 604790 604791 . 4240
chrXIV 604802 604803 . 5200
chrXIV 604808 604809 . 540
chrXIV 604812 604813 . 360
chrXIV 604815 604816 . 660
chrXIV 604818 604819 . 1200
chrXIV 604825 604826 . 2040
chrXIV 604831 604832 . 1820
chrXIV 604836 604837 . 160
chrXIV 604877 604878 . 1440
chrXIV 604899 604900 . 120
chrXIV 604917 604918 . 620
chrXIV 604921 604922 . 3160
chrXIV 604964 604965 . 1560
chrXIV 604970 604971 . 120
chrXIV 605003 605004 . 200
chrXIV 605011 605012 . 180
chrXIV 605014 605015 . 240
chrXIV 605028 605029 . 520
chrXIV 605042 605043 . 160
chrXIV 605051 605052 . 580
chrXIV 605085 605086 . 1300
chrXIV 605100 605101 . 200
chrXIV 605108 605109 . 240
chrXIV 605111 605112 . 200
chrXIV 605115 605116 . 120
chrXIV 605121 605122 . 140
chrXIV 605125 605126 . 200
chrXIV 605129 605130 . 600
chrXIV 605135 605136 . 140
chrXIV 605156 605157 . 300
chrXIV 605169 605170 . 520
chrXIV 605194 605195 . 600
chrXIV 605221 605222 . 140
chrXIV 605249 605250 . 240
chrXIV 605256 605257 . 160
chrXIV 605312 605313 . 140
chrXIV 605994 605995 . 120
chrXIV 606022 606023 . 120
chrXIV 606244 606245 . 420
chrXIV 606388 606389 . 500
chrXIV 606452 606453 . 260
chrXIV 606480 606481 . 3020
chrXIV 606485 606486 . 360
chrXIV 606490 606491 . 120
chrXIV 606496 606497 . 820
chrXIV 606518 606519 . 300
chrXIV 606519 606520 . 120
chrXIV 606526 606527 . 340
chrXIV 606532 606533 . 4440
chrXIV 606643 606644 . 680
chrXIV 606675 606676 . 440
chrXIV 606681 606682 . 360
chrXIV 606709 606710 . 320
chrXIV 606802 606803 . 120
chrXIV 606889 606890 . 140
chrXIV 606901 606902 . 320
chrXIV 607009 607010 . 320
chrXIV 607013 607014 . 160
chrXIV 607027 607028 . 1460
chrXIV 607330 607331 . 1520
chrXIV 607347 607348 . 1540
chrXIV 607402 607403 . 240
chrXIV 607776 607777 . 260
chrXIV 607833 607834 . 780
chrXIV 607905 607906 . 200
chrXIV 608327 608328 . 200
chrXIV 608359 608360 . 120
chrXIV 608360 608361 . 300
chrXIV 608361 608362 . 140
chrXIV 608361 608362 . 120
chrXIV 608634 608635 . 180
chrXIV 608747 608748 . 920
chrXIV 609025 609026 . 1160
chrXIV 609078 609079 . 540
chrXIV 609153 609154 . 360
chrXIV 609224 609225 . 620
chrXIV 609318 609319 . 140
chrXIV 609582 609583 . 220
chrXIV 609594 609595 . 180
chrXIV 609599 609600 . 320
chrXIV 609605 609606 . 640
chrXIV 609624 609625 . 760
chrXIV 609629 609630 . 1160
chrXIV 609750 609751 . 520
chrXIV 609801 609802 . 120
chrXIV 609805 609806 . 3180
chrXIV 609832 609833 . 480
chrXIV 609956 609957 . 2420
chrXIV 610001 610002 . 860
chrXIV 610033 610034 . 2940
chrXIV 610196 610197 . 140
chrXIV 610233 610234 . 2180
chrXIV 610317 610318 . 6740
chrXIV 610363 610364 . 680
chrXIV 610374 610375 . 140
chrXIV 610487 610488 . 1620
chrXIV 610514 610515 . 920
chrXIV 610534 610535 . 280
chrXIV 610682 610683 . 780
chrXIV 610712 610713 . 120
chrXIV 610808 610809 . 500
chrXIV 610825 610826 . 120
chrXIV 610851 610852 . 120
chrXIV 610910 610911 . 380
chrXIV 610932 610933 . 120
chrXIV 611054 611055 . 240
chrXIV 611075 611076 . 140
chrXIV 611085 611086 . 240
chrXIV 611089 611090 . 1140
chrXIV 611123 611124 . 320
chrXIV 611127 611128 . 280
chrXIV 611131 611132 . 760
chrXIV 611253 611254 . 2180
chrXIV 611254 611255 . 280
chrXIV 611255 611256 . 120
chrXIV 611275 611276 . 160
chrXIV 611425 611426 . 340
chrXIV 611445 611446 . 260
chrXIV 611454 611455 . 160
chrXIV 611475 611476 . 120
chrXIV 611509 611510 . 120
chrXIV 611564 611565 . 280
chrXIV 611578 611579 . 660
chrXIV 611590 611591 . 360
chrXIV 611620 611621 . 220
chrXIV 611638 611639 . 620
chrXIV 611917 611918 . 400
chrXIV 612011 612012 . 380
chrXIV 612032 612033 . 1440
chrXIV 612038 612039 . 500
chrXIV 612121 612122 . 140
chrXIV 612238 612239 . 260
chrXIV 612306 612307 . 180
chrXIV 612320 612321 . 400
chrXIV 612515 612516 . 1780
chrXIV 612538 612539 . 120
chrXIV 612567 612568 . 120
chrXIV 612578 612579 . 140
chrXIV 612675 612676 . 120
chrXIV 612694 612695 . 280
chrXIV 612703 612704 . 820
chrXIV 612886 612887 . 200
chrXIV 613048 613049 . 1000
chrXIV 613061 613062 . 600
```
