## Supplemental Data 1 for "Rewiring phospholipid biosynthesis reveals robustness in membrane homeostasis and uncovers lipid regulatory players": PC-MIM_PE-ER_Kennedy-pathway.bed (part 1 of 4)

```
track name="20191025.A-N712_559_590_ec_R1 trimmed (Reads).bam" useScore=1
chrI 86 87 . 400
chrI 120 121 . 120
chrI 158 159 . 240
chrI 164 165 . 220
chrI 169 170 . 3540
chrI 172 173 . 120
chrI 173 174 . 140
chrI 176 177 . 900
chrI 185 186 . 2280
chrI 185 186 . 120
chrI 189 190 . 3440
chrI 198 199 . 2980
chrI 203 204 . 120
chrI 206 207 . 160
chrI 222 223 . 120
chrI 233 234 . 260
chrI 238 239 . 2020
chrI 248 249 . 160
chrI 274 275 . 140
chrI 284 285 . 1460
chrI 287 288 . 120
chrI 305 306 . 600
chrI 312 313 . 800
chrI 333 334 . 2900
chrI 432 433 . 1860
chrI 446 447 . 200
chrI 449 450 . 740
chrI 491 492 . 1400
chrI 494 495 . 140
chrI 494 495 . 1780
chrI 500 501 . 760
chrI 506 507 . 140
chrI 507 508 . 380
chrI 513 514 . 360
chrI 514 515 . 180
chrI 514 515 . 680
chrI 523 524 . 3720
chrI 565 566 . 120
chrI 568 569 . 300
chrI 571 572 . 640
chrI 572 573 . 640
chrI 575 576 . 200
chrI 595 596 . 160
chrI 598 599 . 120
chrI 689 690 . 1580
chrI 716 717 . 1740
chrI 980 981 . 280
chrI 1241 1242 . 480
chrI 1389 1390 . 280
chrI 1416 1417 . 240
chrI 1492 1493 . 300
chrI 1505 1506 . 1260
chrI 1525 1526 . 120
chrI 1528 1529 . 200
chrI 1645 1646 . 640
chrI 1678 1679 . 120
chrI 1694 1695 . 460
chrI 1702 1703 . 140
chrI 2027 2028 . 720
chrI 2141 2142 . 1560
chrI 2186 2187 . 4300
chrI 2270 2271 . 120
chrI 2417 2418 . 120
chrI 2460 2461 . 3440
chrI 2464 2465 . 120
chrI 2467 2468 . 600
chrI 2471 2472 . 120
chrI 2475 2476 . 600
chrI 2560 2561 . 180
chrI 2616 2617 . 120
chrI 2765 2766 . 120
chrI 2787 2788 . 260
chrI 3079 3080 . 780
chrI 3139 3140 . 1280
chrI 3326 3327 . 260
chrI 3656 3657 . 580
chrI 3859 3860 . 2000
chrI 3862 3863 . 140
chrI 4212 4213 . 720
chrI 4239 4240 . 940
chrI 4366 4367 . 300
chrI 4400 4401 . 140
chrI 4471 4472 . 3140
chrI 4803 4804 . 4520
chrI 4809 4810 . 120
chrI 4857 4858 . 240
chrI 5250 5251 . 140
chrI 5415 5416 . 1180
chrI 5737 5738 . 180
chrI 5837 5838 . 560
chrI 5910 5911 . 1900
chrI 6023 6024 . 440
chrI 6070 6071 . 180
chrI 6144 6145 . 1020
chrI 6185 6186 . 2360
chrI 6214 6215 . 320
chrI 6356 6357 . 1080
chrI 6360 6361 . 560
chrI 6368 6369 . 2340
chrI 6370 6371 . 220
chrI 6387 6388 . 480
chrI 6394 6395 . 400
chrI 6403 6404 . 5820
chrI 6411 6412 . 2040
chrI 6417 6418 . 520
chrI 6460 6461 . 280
chrI 6467 6468 . 2240
chrI 6481 6482 . 160
chrI 6488 6489 . 1880
chrI 6491 6492 . 140
chrI 6491 6492 . 140
chrI 6493 6494 . 180
chrI 6508 6509 . 120
chrI 6517 6518 . 560
chrI 6530 6531 . 1220
chrI 6865 6866 . 460
chrI 6990 6991 . 200
chrI 7029 7030 . 240
chrI 7288 7289 . 120
chrI 7294 7295 . 180
chrI 7316 7317 . 140
chrI 7360 7361 . 3540
chrI 7511 7512 . 1280
chrI 7600 7601 . 140
chrI 7634 7635 . 120
chrI 7668 7669 . 2180
chrI 7685 7686 . 900
chrI 7700 7701 . 580
chrI 7751 7752 . 140
chrI 7830 7831 . 1180
chrI 7836 7837 . 200
chrI 7842 7843 . 180
chrI 8042 8043 . 160
chrI 8072 8073 . 120
chrI 8553 8554 . 1240
chrI 8573 8574 . 540
chrI 8737 8738 . 440
chrI 8741 8742 . 640
chrI 8776 8777 . 120
chrI 8920 8921 . 180
chrI 8932 8933 . 2280
chrI 9077 9078 . 140
chrI 9115 9116 . 140
chrI 9151 9152 . 940
chrI 9222 9223 . 2000
chrI 9250 9251 . 1960
chrI 9257 9258 . 140
chrI 9267 9268 . 2160
chrI 9272 9273 . 800
chrI 9284 9285 . 860
chrI 9302 9303 . 560
chrI 9307 9308 . 1120
chrI 9314 9315 . 1800
chrI 9322 9323 . 280
chrI 9327 9328 . 160
chrI 9334 9335 . 120
chrI 9361 9362 . 460
chrI 9395 9396 . 160
chrI 9457 9458 . 1200
chrI 9465 9466 . 1440
chrI 9473 9474 . 1200
chrI 9530 9531 . 200
chrI 9694 9695 . 180
chrI 9707 9708 . 960
chrI 9711 9712 . 320
chrI 9714 9715 . 220
chrI 9720 9721 . 120
chrI 9722 9723 . 540
chrI 9740 9741 . 500
chrI 9760 9761 . 120
chrI 9799 9800 . 180
chrI 9876 9877 . 7880
chrI 9971 9972 . 2260
chrI 10015 10016 . 1520
chrI 10026 10027 . 3380
chrI 10044 10045 . 2860
chrI 10256 10257 . 860
chrI 10297 10298 . 180
chrI 10302 10303 . 160
chrI 10471 10472 . 2680
chrI 10669 10670 . 4200
chrI 10841 10842 . 320
chrI 11045 11046 . 900
chrI 11048 11049 . 120
chrI 11075 11076 . 440
chrI 11183 11184 . 120
chrI 11197 11198 . 1060
chrI 11209 11210 . 140
chrI 11212 11213 . 120
chrI 11224 11225 . 180
chrI 11254 11255 . 120
chrI 11265 11266 . 340
chrI 11377 11378 . 200
chrI 11469 11470 . 140
chrI 11911 11912 . 2320
chrI 11926 11927 . 300
chrI 11992 11993 . 180
chrI 12012 12013 . 160
chrI 12038 12039 . 120
chrI 12282 12283 . 1000
chrI 12360 12361 . 120
chrI 12373 12374 . 1360
chrI 12547 12548 . 240
chrI 12621 12622 . 280
chrI 12726 12727 . 260
chrI 13230 13231 . 180
chrI 13285 13286 . 1580
chrI 13290 13291 . 220
chrI 13307 13308 . 900
chrI 13320 13321 . 1960
chrI 13444 13445 . 260
chrI 13527 13528 . 1140
chrI 13548 13549 . 140
chrI 13620 13621 . 140
chrI 13689 13690 . 2460
chrI 14228 14229 . 600
chrI 14254 14255 . 120
chrI 14271 14272 . 460
chrI 14294 14295 . 1740
chrI 14298 14299 . 1360
chrI 14317 14318 . 2020
chrI 14317 14318 . 940
chrI 14319 14320 . 120
chrI 14320 14321 . 380
chrI 14325 14326 . 5920
chrI 14383 14384 . 640
chrI 14422 14423 . 200
chrI 14522 14523 . 560
chrI 14534 14535 . 340
chrI 14542 14543 . 540
chrI 14585 14586 . 120
chrI 14586 14587 . 360
chrI 14593 14594 . 220
chrI 14735 14736 . 1000
chrI 14740 14741 . 320
chrI 14747 14748 . 1520
chrI 14752 14753 . 1220
chrI 14759 14760 . 240
chrI 14770 14771 . 660
chrI 14789 14790 . 1680
chrI 14796 14797 . 980
chrI 14797 14798 . 440
chrI 14802 14803 . 540
chrI 14808 14809 . 240
chrI 14816 14817 . 320
chrI 14825 14826 . 1260
chrI 14830 14831 . 480
chrI 14834 14835 . 780
chrI 14840 14841 . 1340
chrI 14850 14851 . 360
chrI 14856 14857 . 780
chrI 14989 14990 . 1060
chrI 15258 15259 . 900
chrI 15480 15481 . 120
chrI 15546 15547 . 1380
chrI 15734 15735 . 120
chrI 15829 15830 . 460
chrI 15889 15890 . 2600
chrI 15911 15912 . 380
chrI 15988 15989 . 180
chrI 16115 16116 . 520
chrI 16197 16198 . 220
chrI 16203 16204 . 1940
chrI 16210 16211 . 1500
chrI 16316 16317 . 620
chrI 16360 16361 . 580
chrI 16373 16374 . 900
chrI 16388 16389 . 1000
chrI 16398 16399 . 320
chrI 16404 16405 . 140
chrI 16435 16436 . 1700
chrI 16512 16513 . 460
chrI 16553 16554 . 720
chrI 16560 16561 . 700
chrI 16687 16688 . 1600
chrI 16693 16694 . 160
chrI 16698 16699 . 1180
chrI 16700 16701 . 280
chrI 16753 16754 . 160
chrI 16809 16810 . 1700
chrI 16841 16842 . 680
chrI 16880 16881 . 1620
chrI 16978 16979 . 260
chrI 17073 17074 . 1920
chrI 17155 17156 . 120
chrI 17188 17189 . 380
chrI 17442 17443 . 120
chrI 17451 17452 . 460
chrI 17455 17456 . 200
chrI 17465 17466 . 440
chrI 17560 17561 . 160
chrI 17714 17715 . 140
chrI 17804 17805 . 600
chrI 17811 17812 . 2120
chrI 17854 17855 . 640
chrI 17900 17901 . 560
chrI 17909 17910 . 1700
chrI 17922 17923 . 240
chrI 17929 17930 . 580
chrI 17962 17963 . 440
chrI 17966 17967 . 420
chrI 17973 17974 . 780
chrI 18216 18217 . 820
chrI 18444 18445 . 600
chrI 18455 18456 . 1280
chrI 18580 18581 . 220
chrI 18627 18628 . 220
chrI 18812 18813 . 840
chrI 18817 18818 . 320
chrI 19163 19164 . 140
chrI 19167 19168 . 280
chrI 19192 19193 . 1300
chrI 19445 19446 . 1080
chrI 19508 19509 . 120
chrI 19548 19549 . 380
chrI 19554 19555 . 120
chrI 19579 19580 . 600
chrI 19680 19681 . 260
chrI 19989 19990 . 180
chrI 20072 20073 . 1600
chrI 20086 20087 . 240
chrI 20096 20097 . 480
chrI 20121 20122 . 2420
chrI 20181 20182 . 260
chrI 20325 20326 . 120
chrI 20427 20428 . 1080
chrI 20569 20570 . 120
chrI 20596 20597 . 140
chrI 20640 20641 . 620
chrI 20641 20642 . 260
chrI 20672 20673 . 680
chrI 20675 20676 . 120
chrI 20837 20838 . 180
chrI 20861 20862 . 300
chrI 20891 20892 . 180
chrI 20897 20898 . 700
chrI 20909 20910 . 140
chrI 20917 20918 . 280
chrI 20918 20919 . 420
chrI 20922 20923 . 180
chrI 20939 20940 . 640
chrI 20976 20977 . 120
chrI 20979 20980 . 260
chrI 20983 20984 . 720
chrI 20991 20992 . 1940
chrI 21013 21014 . 120
chrI 21031 21032 . 420
chrI 21153 21154 . 140
chrI 21186 21187 . 120
chrI 21432 21433 . 1440
chrI 21445 21446 . 960
chrI 21463 21464 . 320
chrI 21591 21592 . 160
chrI 21661 21662 . 180
chrI 21824 21825 . 620
chrI 21847 21848 . 180
chrI 21957 21958 . 340
chrI 21985 21986 . 200
chrI 22030 22031 . 140
chrI 22222 22223 . 140
chrI 22405 22406 . 360
chrI 22574 22575 . 960
chrI 22635 22636 . 1080
chrI 22643 22644 . 120
chrI 22848 22849 . 120
chrI 23017 23018 . 360
chrI 23120 23121 . 540
chrI 23131 23132 . 220
chrI 23137 23138 . 3080
chrI 23145 23146 . 200
chrI 23149 23150 . 340
chrI 23288 23289 . 120
chrI 23351 23352 . 1200
chrI 23357 23358 . 580
chrI 23398 23399 . 120
chrI 23513 23514 . 960
chrI 23648 23649 . 7760
chrI 23691 23692 . 1040
chrI 23703 23704 . 1580
chrI 23707 23708 . 1720
chrI 23853 23854 . 840
chrI 23875 23876 . 2000
chrI 23876 23877 . 240
chrI 23877 23878 . 140
chrI 23881 23882 . 900
chrI 23881 23882 . 120
chrI 23892 23893 . 760
chrI 23901 23902 . 1000
chrI 23909 23910 . 1380
chrI 23911 23912 . 120
chrI 24195 24196 . 520
chrI 24410 24411 . 820
chrI 24505 24506 . 140
chrI 24627 24628 . 1940
chrI 24642 24643 . 120
chrI 24778 24779 . 2820
chrI 24808 24809 . 1900
chrI 24817 24818 . 140
chrI 24820 24821 . 1820
chrI 24841 24842 . 360
chrI 24846 24847 . 2980
chrI 24946 24947 . 2180
chrI 24997 24998 . 2820
chrI 25150 25151 . 540
chrI 25167 25168 . 1060
chrI 27234 27235 . 880
chrI 27268 27269 . 460
chrI 27289 27290 . 960
chrI 27428 27429 . 3060
chrI 28200 28201 . 120
chrI 28382 28383 . 3980
chrI 28450 28451 . 440
chrI 28530 28531 . 260
chrI 28543 28544 . 180
chrI 28671 28672 . 1980
chrI 28695 28696 . 180
chrI 28750 28751 . 920
chrI 28776 28777 . 540
chrI 28799 28800 . 1980
chrI 28875 28876 . 200
chrI 28891 28892 . 640
chrI 29048 29049 . 480
chrI 29058 29059 . 220
chrI 29060 29061 . 1660
chrI 29078 29079 . 1820
chrI 29084 29085 . 120
chrI 29196 29197 . 240
chrI 29244 29245 . 240
chrI 29255 29256 . 140
chrI 29324 29325 . 140
chrI 29350 29351 . 2400
chrI 29445 29446 . 180
chrI 29480 29481 . 120
chrI 29771 29772 . 1360
chrI 29784 29785 . 140
chrI 29784 29785 . 140
chrI 29785 29786 . 240
chrI 29785 29786 . 1140
chrI 29792 29793 . 1780
chrI 29806 29807 . 900
chrI 29832 29833 . 540
chrI 29840 29841 . 880
chrI 29842 29843 . 320
chrI 29885 29886 . 160
chrI 29908 29909 . 880
chrI 29922 29923 . 700
chrI 29953 29954 . 340
chrI 29954 29955 . 1000
chrI 29963 29964 . 560
chrI 29978 29979 . 4120
chrI 30013 30014 . 300
chrI 30017 30018 . 1160
chrI 30021 30022 . 640
chrI 30029 30030 . 740
chrI 30037 30038 . 160
chrI 30043 30044 . 4460
chrI 30148 30149 . 420
chrI 30171 30172 . 380
chrI 30179 30180 . 460
chrI 30182 30183 . 1360
chrI 30216 30217 . 160
chrI 30225 30226 . 1060
chrI 30321 30322 . 820
chrI 30326 30327 . 220
chrI 30435 30436 . 740
chrI 30589 30590 . 1860
chrI 30596 30597 . 120
chrI 30602 30603 . 4220
chrI 30622 30623 . 7100
chrI 30687 30688 . 1000
chrI 30749 30750 . 980
chrI 30818 30819 . 840
chrI 30830 30831 . 300
chrI 30969 30970 . 160
chrI 30979 30980 . 180
chrI 30989 30990 . 140
chrI 31028 31029 . 300
chrI 31032 31033 . 160
chrI 31066 31067 . 160
chrI 31069 31070 . 140
chrI 31077 31078 . 120
chrI 31152 31153 . 120
chrI 31179 31180 . 260
chrI 31206 31207 . 240
chrI 31209 31210 . 160
chrI 31226 31227 . 1200
chrI 31238 31239 . 360
chrI 31258 31259 . 920
chrI 31296 31297 . 120
chrI 31318 31319 . 1980
chrI 31324 31325 . 400
chrI 31471 31472 . 640
chrI 31485 31486 . 740
chrI 31500 31501 . 140
chrI 31516 31517 . 760
chrI 31583 31584 . 120
chrI 31617 31618 . 460
chrI 31658 31659 . 400
chrI 31672 31673 . 420
chrI 31676 31677 . 840
chrI 31680 31681 . 120
chrI 31690 31691 . 200
chrI 31695 31696 . 640
chrI 31730 31731 . 820
chrI 31743 31744 . 580
chrI 31758 31759 . 560
chrI 31763 31764 . 200
chrI 31809 31810 . 420
chrI 31853 31854 . 160
chrI 31884 31885 . 120
chrI 31889 31890 . 780
chrI 31942 31943 . 1520
chrI 32016 32017 . 860
chrI 32026 32027 . 160
chrI 32041 32042 . 1260
chrI 32126 32127 . 1360
chrI 32156 32157 . 1180
chrI 32226 32227 . 560
chrI 32274 32275 . 140
chrI 32337 32338 . 180
chrI 32401 32402 . 220
chrI 32419 32420 . 580
chrI 32466 32467 . 140
chrI 32496 32497 . 1060
chrI 32525 32526 . 1460
chrI 32564 32565 . 260
chrI 32604 32605 . 580
chrI 32610 32611 . 600
chrI 32610 32611 . 1060
chrI 32611 32612 . 120
chrI 32616 32617 . 380
chrI 32620 32621 . 220
chrI 32631 32632 . 440
chrI 32639 32640 . 200
chrI 32639 32640 . 240
chrI 32641 32642 . 140
chrI 32651 32652 . 580
chrI 32658 32659 . 2200
chrI 32675 32676 . 380
chrI 32691 32692 . 940
chrI 32716 32717 . 1860
chrI 32744 32745 . 1300
chrI 32751 32752 . 500
chrI 32801 32802 . 2040
chrI 32865 32866 . 2320
chrI 32921 32922 . 3940
chrI 32953 32954 . 120
chrI 32976 32977 . 680
chrI 32984 32985 . 8360
chrI 32993 32994 . 280
chrI 33003 33004 . 460
chrI 33011 33012 . 1140
chrI 33015 33016 . 1380
chrI 33025 33026 . 1260
chrI 33030 33031 . 260
chrI 33036 33037 . 260
chrI 33088 33089 . 1420
chrI 33105 33106 . 200
chrI 33123 33124 . 3100
chrI 33134 33135 . 260
chrI 33137 33138 . 160
chrI 33142 33143 . 240
chrI 33145 33146 . 140
chrI 33151 33152 . 120
chrI 33157 33158 . 180
chrI 33158 33159 . 2720
chrI 33163 33164 . 340
chrI 33222 33223 . 140
chrI 33226 33227 . 1000
chrI 33292 33293 . 540
chrI 33309 33310 . 120
chrI 33310 33311 . 320
chrI 33312 33313 . 440
chrI 33350 33351 . 360
chrI 33356 33357 . 540
chrI 33395 33396 . 160
chrI 33481 33482 . 1520
chrI 33484 33485 . 500
chrI 33571 33572 . 220
chrI 33599 33600 . 1060
chrI 33676 33677 . 740
chrI 33678 33679 . 340
chrI 33681 33682 . 8400
chrI 33690 33691 . 260
chrI 33702 33703 . 120
chrI 33724 33725 . 220
chrI 33742 33743 . 120
chrI 33832 33833 . 280
chrI 33844 33845 . 460
chrI 33848 33849 . 140
chrI 33853 33854 . 2340
chrI 33868 33869 . 120
chrI 33934 33935 . 440
chrI 33941 33942 . 600
chrI 33989 33990 . 120
chrI 34041 34042 . 120
chrI 34087 34088 . 4920
chrI 34095 34096 . 120
chrI 34180 34181 . 880
chrI 34205 34206 . 120
chrI 34257 34258 . 180
chrI 34265 34266 . 220
chrI 34315 34316 . 120
chrI 34325 34326 . 2880
chrI 34366 34367 . 560
chrI 34394 34395 . 240
chrI 34408 34409 . 3300
chrI 34428 34429 . 1180
chrI 34434 34435 . 120
chrI 34448 34449 . 200
chrI 34456 34457 . 160
chrI 34470 34471 . 1000
chrI 34475 34476 . 1340
chrI 34508 34509 . 480
chrI 34527 34528 . 1800
chrI 34539 34540 . 380
chrI 34549 34550 . 3880
chrI 34577 34578 . 1500
chrI 34586 34587 . 2440
chrI 34595 34596 . 820
chrI 34598 34599 . 780
chrI 34604 34605 . 5200
chrI 34610 34611 . 140
chrI 34650 34651 . 120
chrI 34659 34660 . 800
chrI 34731 34732 . 580
chrI 34780 34781 . 120
chrI 34788 34789 . 1940
chrI 34810 34811 . 140
chrI 34813 34814 . 220
chrI 34820 34821 . 120
chrI 34820 34821 . 280
chrI 34826 34827 . 120
chrI 34835 34836 . 140
chrI 34845 34846 . 140
chrI 34846 34847 . 140
chrI 34846 34847 . 1720
chrI 34855 34856 . 240
chrI 34859 34860 . 200
chrI 34861 34862 . 280
chrI 34864 34865 . 220
chrI 34868 34869 . 220
chrI 34871 34872 . 560
chrI 34885 34886 . 340
chrI 34920 34921 . 640
chrI 34936 34937 . 180
chrI 34939 34940 . 160
chrI 34944 34945 . 120
chrI 34947 34948 . 460
chrI 34947 34948 . 220
chrI 34961 34962 . 500
chrI 34967 34968 . 720
chrI 34974 34975 . 200
chrI 35024 35025 . 280
chrI 35034 35035 . 360
chrI 35036 35037 . 120
chrI 35046 35047 . 640
chrI 35051 35052 . 160
chrI 35054 35055 . 320
chrI 35062 35063 . 460
chrI 35089 35090 . 420
chrI 35108 35109 . 320
chrI 35182 35183 . 1360
chrI 35186 35187 . 640
chrI 35243 35244 . 580
chrI 35335 35336 . 480
chrI 35356 35357 . 140
chrI 35438 35439 . 580
chrI 35467 35468 . 1000
chrI 35551 35552 . 120
chrI 35621 35622 . 120
chrI 35675 35676 . 300
chrI 35690 35691 . 1260
chrI 35754 35755 . 2060
chrI 35768 35769 . 400
chrI 35778 35779 . 720
chrI 35864 35865 . 220
chrI 35920 35921 . 260
chrI 36068 36069 . 220
chrI 36091 36092 . 140
chrI 36093 36094 . 220
chrI 36162 36163 . 260
chrI 36200 36201 . 460
chrI 36220 36221 . 380
chrI 36222 36223 . 680
chrI 36234 36235 . 3460
chrI 36242 36243 . 220
chrI 36379 36380 . 600
chrI 36387 36388 . 180
chrI 36388 36389 . 340
chrI 36453 36454 . 5760
chrI 36463 36464 . 120
chrI 36504 36505 . 1720
chrI 36510 36511 . 260
chrI 36511 36512 . 140
chrI 36516 36517 . 1120
chrI 36524 36525 . 120
chrI 36550 36551 . 420
chrI 36632 36633 . 1140
chrI 36659 36660 . 400
chrI 36665 36666 . 160
chrI 36683 36684 . 2520
chrI 36997 36998 . 720
chrI 37015 37016 . 340
chrI 37032 37033 . 180
chrI 37034 37035 . 320
chrI 37274 37275 . 360
chrI 37292 37293 . 260
chrI 37319 37320 . 140
chrI 37331 37332 . 1940
chrI 37339 37340 . 120
chrI 37347 37348 . 1020
chrI 37349 37350 . 580
chrI 37349 37350 . 120
chrI 37369 37370 . 920
chrI 37418 37419 . 1000
chrI 37490 37491 . 1260
chrI 37510 37511 . 120
chrI 37511 37512 . 500
chrI 37511 37512 . 1780
chrI 37517 37518 . 120
chrI 37519 37520 . 160
chrI 37534 37535 . 2120
chrI 37670 37671 . 200
chrI 37681 37682 . 280
chrI 37689 37690 . 120
chrI 37736 37737 . 1880
chrI 37740 37741 . 1800
chrI 37903 37904 . 280
chrI 37908 37909 . 120
chrI 37910 37911 . 420
chrI 37913 37914 . 800
chrI 38003 38004 . 900
chrI 38106 38107 . 920
chrI 38330 38331 . 160
chrI 38342 38343 . 2620
chrI 38402 38403 . 160
chrI 38528 38529 . 120
chrI 38693 38694 . 4460
chrI 38720 38721 . 2680
chrI 38750 38751 . 2400
chrI 38750 38751 . 440
chrI 38843 38844 . 1040
chrI 38888 38889 . 1420
chrI 38911 38912 . 1720
chrI 38918 38919 . 4140
chrI 38923 38924 . 160
chrI 38936 38937 . 3480
chrI 39048 39049 . 120
chrI 39069 39070 . 280
chrI 39070 39071 . 780
chrI 39088 39089 . 200
chrI 39092 39093 . 1940
chrI 39104 39105 . 1060
chrI 39110 39111 . 240
chrI 39121 39122 . 160
chrI 39150 39151 . 440
chrI 39153 39154 . 200
chrI 39163 39164 . 1080
chrI 39167 39168 . 140
chrI 39174 39175 . 620
chrI 39176 39177 . 740
chrI 39188 39189 . 2140
chrI 39642 39643 . 760
chrI 39774 39775 . 4540
chrI 39840 39841 . 1200
chrI 39848 39849 . 5860
chrI 39855 39856 . 520
chrI 40025 40026 . 940
chrI 40033 40034 . 440
chrI 40168 40169 . 200
chrI 40342 40343 . 400
chrI 40568 40569 . 1140
chrI 40572 40573 . 680
chrI 40663 40664 . 140
chrI 40737 40738 . 2180
chrI 40759 40760 . 120
chrI 40778 40779 . 2140
chrI 41483 41484 . 300
chrI 41541 41542 . 120
chrI 41546 41547 . 760
chrI 41619 41620 . 1940
chrI 41644 41645 . 680
chrI 41674 41675 . 420
chrI 41686 41687 . 920
chrI 41710 41711 . 1040
chrI 41772 41773 . 620
chrI 41808 41809 . 1960
chrI 41811 41812 . 1180
chrI 41818 41819 . 3260
chrI 41830 41831 . 420
chrI 41853 41854 . 300
chrI 42046 42047 . 400
chrI 42064 42065 . 2840
chrI 42077 42078 . 300
chrI 42080 42081 . 240
chrI 42102 42103 . 4140
chrI 42116 42117 . 120
chrI 42117 42118 . 2100
chrI 42122 42123 . 2260
chrI 42122 42123 . 220
chrI 42123 42124 . 120
chrI 42123 42124 . 140
chrI 42124 42125 . 120
chrI 42134 42135 . 1920
chrI 42143 42144 . 120
chrI 42252 42253 . 880
chrI 42268 42269 . 720
chrI 42280 42281 . 260
chrI 42309 42310 . 120
chrI 42332 42333 . 160
chrI 42445 42446 . 1860
chrI 42492 42493 . 160
chrI 42495 42496 . 2040
chrI 42501 42502 . 120
chrI 42593 42594 . 120
chrI 42718 42719 . 1420
chrI 42795 42796 . 220
chrI 42812 42813 . 140
chrI 42828 42829 . 700
chrI 43006 43007 . 1680
chrI 43034 43035 . 1160
chrI 43060 43061 . 360
chrI 43064 43065 . 480
chrI 43123 43124 . 440
chrI 43338 43339 . 2120
chrI 43346 43347 . 520
chrI 43394 43395 . 360
chrI 43525 43526 . 1120
chrI 43536 43537 . 120
chrI 43586 43587 . 380
chrI 43665 43666 . 140
chrI 44270 44271 . 920
chrI 44363 44364 . 180
chrI 44405 44406 . 560
chrI 44409 44410 . 440
chrI 44688 44689 . 420
chrI 44702 44703 . 240
chrI 44785 44786 . 3320
chrI 44879 44880 . 220
chrI 44932 44933 . 140
chrI 45001 45002 . 360
chrI 45015 45016 . 180
chrI 45025 45026 . 260
chrI 45064 45065 . 120
chrI 45102 45103 . 240
chrI 45112 45113 . 860
chrI 45113 45114 . 820
chrI 45114 45115 . 120
chrI 45168 45169 . 880
chrI 45192 45193 . 920
chrI 45214 45215 . 380
chrI 45217 45218 . 660
chrI 45250 45251 . 1300
chrI 45263 45264 . 560
chrI 45281 45282 . 120
chrI 45288 45289 . 220
chrI 45292 45293 . 2680
chrI 45318 45319 . 180
chrI 45349 45350 . 200
chrI 45353 45354 . 560
chrI 45357 45358 . 260
chrI 45361 45362 . 3380
chrI 45368 45369 . 120
chrI 45369 45370 . 840
chrI 45370 45371 . 360
chrI 45371 45372 . 120
chrI 45371 45372 . 180
chrI 45372 45373 . 1440
chrI 45373 45374 . 120
chrI 45379 45380 . 700
chrI 45380 45381 . 1620
chrI 45380 45381 . 320
chrI 45381 45382 . 400
chrI 45381 45382 . 160
chrI 45387 45388 . 300
chrI 45392 45393 . 400
chrI 45403 45404 . 1520
chrI 45420 45421 . 1520
chrI 45501 45502 . 860
chrI 45524 45525 . 120
chrI 45539 45540 . 120
chrI 45582 45583 . 120
chrI 45583 45584 . 660
chrI 45589 45590 . 880
chrI 45594 45595 . 160
chrI 45599 45600 . 160
chrI 45611 45612 . 140
chrI 45611 45612 . 500
chrI 45631 45632 . 160
chrI 45635 45636 . 1080
chrI 45652 45653 . 220
chrI 45656 45657 . 180
chrI 45657 45658 . 160
chrI 45658 45659 . 120
chrI 45659 45660 . 540
chrI 45661 45662 . 540
chrI 45669 45670 . 1760
chrI 45691 45692 . 160
chrI 45694 45695 . 560
chrI 45705 45706 . 240
chrI 45708 45709 . 460
chrI 45712 45713 . 180
chrI 45713 45714 . 460
chrI 45719 45720 . 1580
chrI 45731 45732 . 360
chrI 45746 45747 . 700
chrI 45753 45754 . 260
chrI 45758 45759 . 340
chrI 45846 45847 . 1620
chrI 46532 46533 . 240
chrI 47929 47930 . 280
chrI 47994 47995 . 140
chrI 48001 48002 . 440
chrI 48026 48027 . 3040
chrI 48181 48182 . 1500
chrI 48310 48311 . 340
chrI 48316 48317 . 200
chrI 48336 48337 . 2640
chrI 48353 48354 . 140
chrI 48388 48389 . 260
chrI 48412 48413 . 440
chrI 48417 48418 . 5560
chrI 48429 48430 . 160
chrI 48436 48437 . 320
chrI 48474 48475 . 1720
chrI 48513 48514 . 140
chrI 48533 48534 . 540
chrI 48627 48628 . 480
chrI 48637 48638 . 280
chrI 48652 48653 . 300
chrI 48668 48669 . 180
chrI 48699 48700 . 1900
chrI 48832 48833 . 260
chrI 48894 48895 . 1240
chrI 49026 49027 . 620
chrI 49132 49133 . 620
chrI 49277 49278 . 460
chrI 49477 49478 . 220
chrI 49490 49491 . 120
chrI 49632 49633 . 780
chrI 49733 49734 . 6160
chrI 49977 49978 . 1400
chrI 50116 50117 . 320
chrI 50123 50124 . 480
chrI 50166 50167 . 540
chrI 50413 50414 . 120
chrI 50507 50508 . 120
chrI 51099 51100 . 5200
chrI 51118 51119 . 580
chrI 51258 51259 . 180
chrI 51286 51287 . 380
chrI 51339 51340 . 180
chrI 51360 51361 . 660
chrI 51401 51402 . 560
chrI 51468 51469 . 860
chrI 51566 51567 . 120
chrI 51731 51732 . 140
chrI 52043 52044 . 140
chrI 52069 52070 . 180
chrI 52157 52158 . 140
chrI 52178 52179 . 140
chrI 52322 52323 . 140
chrI 52341 52342 . 120
chrI 52365 52366 . 520
chrI 52383 52384 . 140
chrI 52512 52513 . 1380
chrI 52539 52540 . 1200
chrI 52560 52561 . 180
chrI 52657 52658 . 120
chrI 52696 52697 . 120
chrI 52712 52713 . 880
chrI 52717 52718 . 160
chrI 52738 52739 . 120
chrI 52744 52745 . 120
chrI 52755 52756 . 520
chrI 52758 52759 . 200
chrI 52758 52759 . 840
chrI 52759 52760 . 120
chrI 52760 52761 . 140
chrI 52763 52764 . 260
chrI 52764 52765 . 120
chrI 52765 52766 . 160
chrI 52773 52774 . 120
chrI 52782 52783 . 120
chrI 52790 52791 . 180
chrI 52791 52792 . 260
chrI 52795 52796 . 120
chrI 52796 52797 . 280
chrI 52796 52797 . 260
chrI 52896 52897 . 320
chrI 52929 52930 . 120
chrI 53071 53072 . 300
chrI 53264 53265 . 300
chrI 53299 53300 . 340
chrI 53525 53526 . 720
chrI 53683 53684 . 360
chrI 53839 53840 . 180
chrI 53905 53906 . 120
chrI 54314 54315 . 300
chrI 54638 54639 . 180
chrI 54644 54645 . 120
chrI 54675 54676 . 900
chrI 54812 54813 . 1360
chrI 54819 54820 . 700
chrI 54825 54826 . 1120
chrI 54831 54832 . 480
chrI 54845 54846 . 780
chrI 54849 54850 . 1120
chrI 54853 54854 . 460
chrI 54857 54858 . 800
chrI 54867 54868 . 1260
chrI 54873 54874 . 700
chrI 54880 54881 . 1200
chrI 54896 54897 . 200
chrI 56730 56731 . 1540
chrI 56742 56743 . 460
chrI 56745 56746 . 120
chrI 56913 56914 . 540
chrI 56931 56932 . 180
chrI 56950 56951 . 160
chrI 56954 56955 . 380
chrI 56970 56971 . 200
chrI 57118 57119 . 400
chrI 57147 57148 . 3520
chrI 57293 57294 . 1280
chrI 57428 57429 . 480
chrI 57430 57431 . 1020
chrI 57442 57443 . 1240
chrI 57451 57452 . 540
chrI 57454 57455 . 1160
chrI 57454 57455 . 140
chrI 57455 57456 . 140
chrI 57455 57456 . 2760
chrI 57457 57458 . 860
chrI 57457 57458 . 120
chrI 57461 57462 . 440
chrI 57608 57609 . 540
chrI 57615 57616 . 620
chrI 57628 57629 . 960
chrI 57638 57639 . 500
chrI 57667 57668 . 440
chrI 57682 57683 . 1700
chrI 57763 57764 . 320
chrI 57766 57767 . 600
chrI 57854 57855 . 760
chrI 57861 57862 . 140
chrI 57865 57866 . 180
chrI 58172 58173 . 220
chrI 58237 58238 . 360
chrI 58286 58287 . 140
chrI 58319 58320 . 740
chrI 58347 58348 . 120
chrI 58507 58508 . 120
chrI 58514 58515 . 1000
chrI 58533 58534 . 140
chrI 58581 58582 . 140
chrI 58603 58604 . 600
chrI 58609 58610 . 580
chrI 58612 58613 . 740
chrI 58614 58615 . 960
chrI 58618 58619 . 380
chrI 58622 58623 . 640
chrI 58623 58624 . 5580
chrI 58623 58624 . 1240
chrI 58624 58625 . 160
chrI 58624 58625 . 120
chrI 58642 58643 . 620
chrI 59516 59517 . 320
chrI 59520 59521 . 620
chrI 60938 60939 . 120
chrI 60949 60950 . 140
chrI 61101 61102 . 680
chrI 61110 61111 . 1420
chrI 61114 61115 . 1060
chrI 61120 61121 . 1280
chrI 61121 61122 . 2100
chrI 61121 61122 . 140
chrI 61122 61123 . 120
chrI 61123 61124 . 220
chrI 61131 61132 . 2520
chrI 61132 61133 . 180
chrI 61135 61136 . 700
chrI 61139 61140 . 1840
chrI 61150 61151 . 120
chrI 61186 61187 . 380
chrI 61200 61201 . 960
chrI 61207 61208 . 560
chrI 61210 61211 . 420
chrI 61216 61217 . 360
chrI 61216 61217 . 300
chrI 61219 61220 . 620
chrI 61227 61228 . 260
chrI 61230 61231 . 940
chrI 61247 61248 . 300
chrI 61255 61256 . 180
chrI 61263 61264 . 660
chrI 61271 61272 . 1140
chrI 61369 61370 . 360
chrI 61394 61395 . 120
chrI 61408 61409 . 160
chrI 61412 61413 . 120
chrI 61434 61435 . 1140
chrI 61442 61443 . 940
chrI 61452 61453 . 500
chrI 61529 61530 . 2480
chrI 61556 61557 . 240
chrI 61676 61677 . 180
chrI 61788 61789 . 520
chrI 61834 61835 . 1420
chrI 61869 61870 . 1040
chrI 62249 62250 . 440
chrI 62253 62254 . 500
chrI 62336 62337 . 400
chrI 62354 62355 . 120
chrI 62419 62420 . 1360
chrI 62433 62434 . 2920
chrI 62433 62434 . 220
chrI 62434 62435 . 220
chrI 62437 62438 . 320
chrI 62445 62446 . 240
chrI 62490 62491 . 300
chrI 62619 62620 . 120
chrI 62630 62631 . 260
chrI 62699 62700 . 820
chrI 62723 62724 . 3240
chrI 62743 62744 . 1540
chrI 62751 62752 . 2460
chrI 62751 62752 . 120
chrI 62753 62754 . 120
chrI 62880 62881 . 880
chrI 62896 62897 . 2480
chrI 62902 62903 . 120
chrI 62907 62908 . 680
chrI 65422 65423 . 120
chrI 65572 65573 . 120
chrI 65574 65575 . 120
chrI 65600 65601 . 140
chrI 65635 65636 . 460
chrI 65658 65659 . 140
chrI 65726 65727 . 1640
chrI 65799 65800 . 520
chrI 65811 65812 . 880
chrI 66073 66074 . 740
chrI 66133 66134 . 320
chrI 66183 66184 . 160
chrI 66216 66217 . 120
chrI 66242 66243 . 200
chrI 66300 66301 . 7260
chrI 66313 66314 . 140
chrI 67628 67629 . 140
chrI 67772 67773 . 120
chrI 67939 67940 . 160
chrI 67947 67948 . 160
chrI 67959 67960 . 120
chrI 67968 67969 . 120
chrI 67972 67973 . 120
chrI 68014 68015 . 180
chrI 68017 68018 . 140
chrI 68026 68027 . 340
chrI 68031 68032 . 140
chrI 68041 68042 . 240
chrI 68053 68054 . 160
chrI 68066 68067 . 120
chrI 68090 68091 . 160
chrI 68091 68092 . 580
chrI 68140 68141 . 220
chrI 68145 68146 . 300
chrI 68149 68150 . 300
chrI 68161 68162 . 480
chrI 68167 68168 . 460
chrI 68178 68179 . 1020
chrI 68186 68187 . 240
chrI 68190 68191 . 460
chrI 68192 68193 . 900
chrI 68195 68196 . 820
chrI 68216 68217 . 120
chrI 68224 68225 . 460
chrI 68230 68231 . 360
chrI 68230 68231 . 600
chrI 68232 68233 . 120
chrI 68235 68236 . 640
chrI 68238 68239 . 720
chrI 68243 68244 . 120
chrI 68253 68254 . 280
chrI 68270 68271 . 120
chrI 68279 68280 . 1900
chrI 68286 68287 . 540
chrI 68292 68293 . 900
chrI 68297 68298 . 660
chrI 68301 68302 . 580
chrI 68304 68305 . 2220
chrI 68306 68307 . 1160
chrI 68307 68308 . 4280
chrI 68307 68308 . 120
chrI 68308 68309 . 180
chrI 68309 68310 . 1740
chrI 68317 68318 . 540
chrI 68320 68321 . 540
chrI 68321 68322 . 220
chrI 68323 68324 . 240
chrI 68325 68326 . 120
chrI 68327 68328 . 1000
chrI 68327 68328 . 560
chrI 68333 68334 . 940
chrI 68349 68350 . 640
chrI 68351 68352 . 120
chrI 68360 68361 . 880
chrI 68365 68366 . 1920
chrI 68379 68380 . 160
chrI 68392 68393 . 260
chrI 68434 68435 . 320
chrI 68463 68464 . 3920
chrI 68524 68525 . 1280
chrI 68546 68547 . 140
chrI 68607 68608 . 260
chrI 68610 68611 . 300
chrI 68616 68617 . 1000
chrI 68625 68626 . 400
chrI 68639 68640 . 820
chrI 68655 68656 . 1780
chrI 68659 68660 . 1100
chrI 68660 68661 . 120
chrI 68660 68661 . 140
chrI 68664 68665 . 820
chrI 68673 68674 . 260
chrI 68689 68690 . 140
chrI 68700 68701 . 360
chrI 68706 68707 . 1160
chrI 68713 68714 . 260
chrI 68733 68734 . 620
chrI 68741 68742 . 180
chrI 68746 68747 . 460
chrI 68758 68759 . 240
chrI 68763 68764 . 140
chrI 68775 68776 . 280
chrI 68778 68779 . 580
chrI 68779 68780 . 180
chrI 68796 68797 . 160
chrI 68803 68804 . 480
chrI 68815 68816 . 700
chrI 68820 68821 . 380
chrI 68825 68826 . 120
chrI 68839 68840 . 280
chrI 68849 68850 . 400
chrI 68852 68853 . 880
chrI 68859 68860 . 580
chrI 68863 68864 . 1240
chrI 68896 68897 . 760
chrI 68907 68908 . 1460
chrI 68908 68909 . 180
chrI 68909 68910 . 120
chrI 68912 68913 . 180
chrI 68921 68922 . 240
chrI 68938 68939 . 140
chrI 68944 68945 . 1620
chrI 68970 68971 . 140
chrI 68979 68980 . 200
chrI 68983 68984 . 880
chrI 68997 68998 . 160
chrI 69005 69006 . 360
chrI 69011 69012 . 2700
chrI 69015 69016 . 140
chrI 69021 69022 . 200
chrI 69026 69027 . 400
chrI 69063 69064 . 2220
chrI 69071 69072 . 120
chrI 69081 69082 . 1080
chrI 69087 69088 . 1160
chrI 69095 69096 . 220
chrI 69111 69112 . 720
chrI 69114 69115 . 7020
chrI 69118 69119 . 1400
chrI 69124 69125 . 3440
chrI 69150 69151 . 120
chrI 69165 69166 . 160
chrI 69177 69178 . 2280
chrI 69181 69182 . 480
chrI 69256 69257 . 1400
chrI 69274 69275 . 400
chrI 69280 69281 . 540
chrI 69284 69285 . 120
chrI 69394 69395 . 1440
chrI 69402 69403 . 200
chrI 69411 69412 . 1240
chrI 69415 69416 . 520
chrI 69417 69418 . 160
chrI 69445 69446 . 120
chrI 69453 69454 . 140
chrI 69459 69460 . 120
chrI 69468 69469 . 120
chrI 69480 69481 . 120
chrI 69565 69566 . 120
chrI 69573 69574 . 220
chrI 69588 69589 . 160
chrI 69592 69593 . 1400
chrI 69598 69599 . 420
chrI 69599 69600 . 460
chrI 69616 69617 . 1960
chrI 69625 69626 . 420
chrI 69658 69659 . 3560
chrI 69687 69688 . 380
chrI 69698 69699 . 360
chrI 69704 69705 . 2460
chrI 69748 69749 . 700
chrI 69767 69768 . 400
chrI 69772 69773 . 200
chrI 69781 69782 . 300
chrI 69784 69785 . 120
chrI 69845 69846 . 780
chrI 69850 69851 . 120
chrI 69857 69858 . 300
chrI 69869 69870 . 300
chrI 69882 69883 . 1100
chrI 69890 69891 . 140
chrI 69895 69896 . 260
chrI 69896 69897 . 2320
chrI 69896 69897 . 500
chrI 69897 69898 . 140
chrI 69897 69898 . 180
chrI 69913 69914 . 320
chrI 69920 69921 . 200
chrI 69931 69932 . 140
chrI 69943 69944 . 380
chrI 69961 69962 . 360
chrI 69965 69966 . 1040
chrI 69976 69977 . 660
chrI 69985 69986 . 1920
chrI 69993 69994 . 200
chrI 69996 69997 . 480
chrI 70000 70001 . 1640
chrI 70010 70011 . 220
chrI 70020 70021 . 400
chrI 70047 70048 . 200
chrI 70049 70050 . 3800
chrI 70050 70051 . 120
chrI 70063 70064 . 480
chrI 70071 70072 . 300
chrI 70090 70091 . 160
chrI 70099 70100 . 480
chrI 70106 70107 . 1160
chrI 70112 70113 . 1520
chrI 70118 70119 . 240
chrI 70124 70125 . 2920
chrI 70179 70180 . 120
chrI 70200 70201 . 580
chrI 70207 70208 . 2300
chrI 70208 70209 . 560
chrI 70209 70210 . 120
chrI 70209 70210 . 120
chrI 70210 70211 . 820
chrI 70212 70213 . 360
chrI 70216 70217 . 820
chrI 70222 70223 . 300
chrI 70227 70228 . 400
chrI 70236 70237 . 1660
chrI 70242 70243 . 780
chrI 70245 70246 . 120
chrI 70246 70247 . 200
chrI 70250 70251 . 3720
chrI 70261 70262 . 240
chrI 70270 70271 . 160
chrI 70279 70280 . 840
chrI 70282 70283 . 300
chrI 70282 70283 . 240
chrI 70290 70291 . 120
chrI 70322 70323 . 1580
chrI 70345 70346 . 520
chrI 70350 70351 . 160
chrI 70352 70353 . 300
chrI 70360 70361 . 540
chrI 70370 70371 . 1120
chrI 70375 70376 . 120
chrI 70393 70394 . 3420
chrI 70430 70431 . 200
chrI 70445 70446 . 280
chrI 70447 70448 . 400
chrI 70454 70455 . 520
chrI 70455 70456 . 1180
chrI 70457 70458 . 1660
chrI 70466 70467 . 660
chrI 70472 70473 . 160
chrI 70474 70475 . 140
chrI 70510 70511 . 600
chrI 70518 70519 . 1060
chrI 70534 70535 . 120
chrI 70564 70565 . 380
chrI 70601 70602 . 1800
chrI 70636 70637 . 880
chrI 70664 70665 . 280
chrI 70672 70673 . 660
chrI 70684 70685 . 1220
chrI 70754 70755 . 1280
chrI 70772 70773 . 920
chrI 70788 70789 . 1000
chrI 70800 70801 . 1500
chrI 70849 70850 . 120
chrI 70888 70889 . 220
chrI 70957 70958 . 260
chrI 70971 70972 . 120
chrI 70985 70986 . 180
chrI 70994 70995 . 200
chrI 71006 71007 . 120
chrI 71047 71048 . 140
chrI 71085 71086 . 840
chrI 71108 71109 . 180
chrI 71112 71113 . 340
chrI 71172 71173 . 560
chrI 71178 71179 . 240
chrI 71188 71189 . 120
chrI 71207 71208 . 740
chrI 71210 71211 . 2340
chrI 71227 71228 . 800
chrI 71260 71261 . 340
chrI 71264 71265 . 760
chrI 71268 71269 . 320
chrI 71278 71279 . 140
chrI 71306 71307 . 260
chrI 71307 71308 . 120
chrI 71329 71330 . 720
chrI 71345 71346 . 700
chrI 71369 71370 . 180
chrI 71390 71391 . 1300
chrI 71395 71396 . 480
chrI 71417 71418 . 120
chrI 71448 71449 . 3540
chrI 71460 71461 . 360
chrI 71460 71461 . 120
chrI 71461 71462 . 520
chrI 71462 71463 . 1000
chrI 71467 71468 . 240
chrI 71471 71472 . 540
chrI 71478 71479 . 280
chrI 71479 71480 . 4780
chrI 71501 71502 . 920
chrI 71513 71514 . 480
chrI 71563 71564 . 1020
chrI 71570 71571 . 120
chrI 71575 71576 . 320
chrI 71606 71607 . 380
chrI 71614 71615 . 640
chrI 73401 73402 . 860
chrI 73407 73408 . 540
chrI 73414 73415 . 120
chrI 73472 73473 . 740
chrI 73483 73484 . 220
chrI 73494 73495 . 420
chrI 73503 73504 . 460
chrI 73504 73505 . 120
chrI 73519 73520 . 140
chrI 73537 73538 . 160
chrI 73546 73547 . 1780
chrI 73556 73557 . 960
chrI 73564 73565 . 1160
chrI 73578 73579 . 120
chrI 73584 73585 . 560
chrI 73598 73599 . 380
chrI 73714 73715 . 660
chrI 73718 73719 . 2580
chrI 73727 73728 . 340
chrI 73733 73734 . 300
chrI 73790 73791 . 160
chrI 73810 73811 . 1400
chrI 73940 73941 . 200
chrI 73981 73982 . 1460
chrI 74326 74327 . 480
chrI 74516 74517 . 880
chrI 74548 74549 . 220
chrI 74595 74596 . 1580
chrI 74604 74605 . 340
chrI 74612 74613 . 140
chrI 74640 74641 . 220
chrI 74641 74642 . 380
chrI 74662 74663 . 1960
chrI 74672 74673 . 3720
chrI 74685 74686 . 120
chrI 74688 74689 . 1160
chrI 74693 74694 . 220
chrI 74894 74895 . 540
chrI 75056 75057 . 1460
chrI 75058 75059 . 120
chrI 75229 75230 . 1060
chrI 75239 75240 . 580
chrI 75241 75242 . 260
chrI 75395 75396 . 960
chrI 75474 75475 . 760
chrI 75522 75523 . 1060
chrI 75867 75868 . 180
chrI 75877 75878 . 440
chrI 76070 76071 . 380
chrI 76224 76225 . 120
chrI 76233 76234 . 180
chrI 76243 76244 . 180
chrI 76255 76256 . 160
chrI 76267 76268 . 1340
chrI 76275 76276 . 280
chrI 76303 76304 . 140
chrI 76307 76308 . 300
chrI 76324 76325 . 120
chrI 76333 76334 . 140
chrI 76341 76342 . 140
chrI 76342 76343 . 160
chrI 76343 76344 . 260
chrI 79530 79531 . 260
chrI 79557 79558 . 700
chrI 79558 79559 . 1240
chrI 79568 79569 . 1200
chrI 79576 79577 . 120
chrI 79586 79587 . 1440
chrI 79592 79593 . 880
chrI 79609 79610 . 1360
chrI 79630 79631 . 2580
chrI 79640 79641 . 240
chrI 79642 79643 . 160
chrI 79651 79652 . 1500
chrI 79653 79654 . 160
chrI 79668 79669 . 140
chrI 79684 79685 . 140
chrI 80507 80508 . 160
chrI 80560 80561 . 180
chrI 80607 80608 . 200
chrI 80613 80614 . 480
chrI 80788 80789 . 1520
chrI 80930 80931 . 120
chrI 80946 80947 . 840
chrI 81209 81210 . 900
chrI 81292 81293 . 480
chrI 81368 81369 . 120
chrI 81430 81431 . 920
chrI 81557 81558 . 220
chrI 81574 81575 . 120
chrI 81889 81890 . 180
chrI 81914 81915 . 140
chrI 82019 82020 . 160
chrI 82046 82047 . 120
chrI 82065 82066 . 880
chrI 82071 82072 . 220
chrI 82073 82074 . 360
chrI 82076 82077 . 340
chrI 82084 82085 . 140
chrI 82095 82096 . 120
chrI 82130 82131 . 580
chrI 82166 82167 . 5580
chrI 82309 82310 . 580
chrI 82613 82614 . 340
chrI 82621 82622 . 320
chrI 82625 82626 . 160
chrI 82653 82654 . 160
chrI 82655 82656 . 140
chrI 82658 82659 . 600
chrI 82668 82669 . 880
chrI 82677 82678 . 860
chrI 83395 83396 . 1740
chrI 83401 83402 . 620
chrI 83552 83553 . 880
chrI 83651 83652 . 1120
chrI 83878 83879 . 320
chrI 84500 84501 . 160
chrI 84508 84509 . 400
chrI 84525 84526 . 200
chrI 84547 84548 . 120
chrI 84556 84557 . 820
chrI 84573 84574 . 400
chrI 84604 84605 . 400
chrI 84653 84654 . 180
chrI 84751 84752 . 1320
chrI 84788 84789 . 140
chrI 84991 84992 . 1000
chrI 85148 85149 . 160
chrI 85268 85269 . 540
chrI 85316 85317 . 7260
chrI 85336 85337 . 140
chrI 85479 85480 . 1080
chrI 86247 86248 . 400
chrI 86262 86263 . 280
chrI 86285 86286 . 720
chrI 86607 86608 . 520
chrI 86628 86629 . 160
chrI 86759 86760 . 800
chrI 86762 86763 . 120
chrI 87067 87068 . 840
chrI 87116 87117 . 1120
chrI 87121 87122 . 1580
chrI 87126 87127 . 1400
chrI 87126 87127 . 2740
chrI 87136 87137 . 340
chrI 87137 87138 . 780
chrI 87144 87145 . 240
chrI 87144 87145 . 160
chrI 87147 87148 . 580
chrI 87147 87148 . 1340
chrI 87152 87153 . 380
chrI 87156 87157 . 880
chrI 87187 87188 . 1320
chrI 87193 87194 . 440
chrI 87195 87196 . 120
chrI 87198 87199 . 140
chrI 87199 87200 . 160
chrI 87199 87200 . 2080
chrI 87205 87206 . 120
chrI 87210 87211 . 200
chrI 87216 87217 . 220
chrI 87217 87218 . 500
chrI 87217 87218 . 120
chrI 87354 87355 . 220
chrI 87370 87371 . 2760
chrI 87389 87390 . 540
chrI 87403 87404 . 3660
chrI 87405 87406 . 120
chrI 87410 87411 . 380
chrI 87583 87584 . 680
chrI 87603 87604 . 180
chrI 87628 87629 . 200
chrI 87756 87757 . 1360
chrI 87768 87769 . 3200
chrI 87785 87786 . 520
chrI 87840 87841 . 720
chrI 87892 87893 . 120
chrI 87900 87901 . 180
chrI 87903 87904 . 440
chrI 87905 87906 . 140
chrI 87928 87929 . 1360
chrI 87938 87939 . 140
chrI 87940 87941 . 320
chrI 87978 87979 . 180
chrI 88106 88107 . 740
chrI 88114 88115 . 200
chrI 88159 88160 . 940
chrI 88298 88299 . 640
chrI 88321 88322 . 2360
chrI 88387 88388 . 560
chrI 88547 88548 . 220
chrI 88564 88565 . 280
chrI 88713 88714 . 320
chrI 88765 88766 . 760
chrI 88768 88769 . 460
chrI 88818 88819 . 160
chrI 88836 88837 . 1820
chrI 88840 88841 . 280
chrI 88858 88859 . 120
chrI 89040 89041 . 480
chrI 89133 89134 . 420
chrI 89341 89342 . 340
chrI 89530 89531 . 540
chrI 89668 89669 . 1020
chrI 89741 89742 . 120
chrI 89802 89803 . 2260
chrI 89845 89846 . 260
chrI 89888 89889 . 980
chrI 89911 89912 . 120
chrI 90100 90101 . 320
chrI 90221 90222 . 480
chrI 90787 90788 . 1400
chrI 91094 91095 . 380
chrI 91212 91213 . 140
chrI 91255 91256 . 9440
chrI 91589 91590 . 520
chrI 91821 91822 . 1180
chrI 91876 91877 . 160
chrI 91929 91930 . 120
chrI 91975 91976 . 620
chrI 92014 92015 . 1280
chrI 92195 92196 . 120
chrI 92200 92201 . 460
chrI 92208 92209 . 840
chrI 92212 92213 . 1740
chrI 92241 92242 . 1400
chrI 92383 92384 . 120
chrI 92396 92397 . 120
chrI 92533 92534 . 180
chrI 92545 92546 . 240
chrI 92559 92560 . 640
chrI 92563 92564 . 220
chrI 92564 92565 . 220
chrI 92572 92573 . 460
chrI 92585 92586 . 560
chrI 92785 92786 . 480
chrI 92803 92804 . 140
chrI 92806 92807 . 140
chrI 92807 92808 . 160
chrI 93162 93163 . 140
chrI 93185 93186 . 1060
chrI 93202 93203 . 160
chrI 93310 93311 . 380
chrI 93337 93338 . 140
chrI 93420 93421 . 160
chrI 93498 93499 . 1260
chrI 93521 93522 . 120
chrI 93625 93626 . 320
chrI 93987 93988 . 500
chrI 94348 94349 . 880
chrI 94372 94373 . 340
chrI 94382 94383 . 320
chrI 94450 94451 . 500
chrI 94550 94551 . 520
chrI 94554 94555 . 120
chrI 94557 94558 . 700
chrI 94578 94579 . 140
chrI 94636 94637 . 200
chrI 94790 94791 . 240
chrI 94798 94799 . 420
chrI 94805 94806 . 920
chrI 94886 94887 . 180
chrI 94960 94961 . 280
chrI 95070 95071 . 120
chrI 95070 95071 . 180
chrI 95089 95090 . 300
chrI 95268 95269 . 120
chrI 95274 95275 . 2820
chrI 95288 95289 . 660
chrI 95328 95329 . 600
chrI 95441 95442 . 180
chrI 95456 95457 . 640
chrI 95466 95467 . 120
chrI 95637 95638 . 120
chrI 95642 95643 . 140
chrI 95689 95690 . 120
chrI 95806 95807 . 120
chrI 95850 95851 . 240
chrI 95965 95966 . 1000
chrI 95969 95970 . 120
chrI 96003 96004 . 1000
chrI 96241 96242 . 140
chrI 96335 96336 . 180
chrI 96352 96353 . 460
chrI 96537 96538 . 360
chrI 96736 96737 . 120
chrI 96919 96920 . 1160
chrI 96921 96922 . 120
chrI 96947 96948 . 600
chrI 97603 97604 . 120
chrI 98075 98076 . 120
chrI 98483 98484 . 1100
chrI 98509 98510 . 600
chrI 98995 98996 . 160
chrI 99137 99138 . 340
chrI 99179 99180 . 540
chrI 99319 99320 . 1140
chrI 99516 99517 . 180
chrI 99653 99654 . 1780
chrI 99776 99777 . 2700
chrI 99820 99821 . 120
chrI 99829 99830 . 340
chrI 99829 99830 . 120
chrI 99830 99831 . 120
chrI 99831 99832 . 1720
chrI 99834 99835 . 180
chrI 99842 99843 . 220
chrI 99847 99848 . 120
chrI 99854 99855 . 420
chrI 99862 99863 . 360
chrI 99908 99909 . 200
chrI 99911 99912 . 140
chrI 99919 99920 . 780
chrI 99923 99924 . 140
chrI 99931 99932 . 1620
chrI 99955 99956 . 1400
chrI 99969 99970 . 1740
chrI 99974 99975 . 120
chrI 99996 99997 . 180
chrI 100091 100092 . 460
chrI 100230 100231 . 160
chrI 100250 100251 . 300
chrI 100440 100441 . 120
chrI 101217 101218 . 300
chrI 101221 101222 . 140
chrI 101225 101226 . 220
chrI 101225 101226 . 220
chrI 101228 101229 . 280
chrI 101230 101231 . 200
chrI 101232 101233 . 280
chrI 101233 101234 . 1760
chrI 101333 101334 . 1800
chrI 101403 101404 . 280
chrI 101479 101480 . 320
chrI 101501 101502 . 120
chrI 101581 101582 . 520
chrI 102591 102592 . 340
chrI 102622 102623 . 120
chrI 102865 102866 . 120
chrI 102882 102883 . 220
chrI 103567 103568 . 120
chrI 104684 104685 . 220
chrI 104862 104863 . 1120
chrI 104894 104895 . 500
chrI 106064 106065 . 720
chrI 106076 106077 . 360
chrI 106094 106095 . 340
chrI 106097 106098 . 600
chrI 106113 106114 . 200
chrI 106123 106124 . 1320
chrI 106146 106147 . 520
chrI 106269 106270 . 120
chrI 106295 106296 . 1660
chrI 106299 106300 . 280
chrI 106329 106330 . 140
chrI 106662 106663 . 120
chrI 106787 106788 . 180
chrI 107086 107087 . 160
chrI 107090 107091 . 140
chrI 107806 107807 . 280
chrI 108131 108132 . 320
chrI 108214 108215 . 180
chrI 108225 108226 . 340
chrI 108370 108371 . 200
chrI 108564 108565 . 120
chrI 108606 108607 . 120
chrI 108681 108682 . 300
chrI 108697 108698 . 4340
chrI 108700 108701 . 260
chrI 108701 108702 . 920
chrI 108704 108705 . 360
chrI 108716 108717 . 140
chrI 108723 108724 . 800
chrI 108735 108736 . 200
chrI 108740 108741 . 2220
chrI 108763 108764 . 1160
chrI 108764 108765 . 200
chrI 108765 108766 . 420
chrI 108765 108766 . 520
chrI 108768 108769 . 360
chrI 108768 108769 . 340
chrI 108769 108770 . 520
chrI 108770 108771 . 1420
chrI 108775 108776 . 760
chrI 108775 108776 . 120
chrI 108782 108783 . 760
chrI 108821 108822 . 280
chrI 108824 108825 . 180
chrI 108836 108837 . 240
chrI 108844 108845 . 520
chrI 108859 108860 . 560
chrI 108868 108869 . 1760
chrI 108874 108875 . 1620
chrI 108997 108998 . 1560
chrI 109007 109008 . 120
chrI 109025 109026 . 1220
chrI 109152 109153 . 660
chrI 109184 109185 . 120
chrI 109198 109199 . 320
chrI 109282 109283 . 120
chrI 109380 109381 . 660
chrI 109451 109452 . 360
chrI 109457 109458 . 560
chrI 109480 109481 . 420
chrI 109488 109489 . 300
chrI 109515 109516 . 640
chrI 109672 109673 . 600
chrI 109675 109676 . 1440
chrI 109712 109713 . 180
chrI 109790 109791 . 860
chrI 109807 109808 . 1280
chrI 109865 109866 . 220
chrI 109875 109876 . 1040
chrI 110000 110001 . 300
chrI 110160 110161 . 700
chrI 110300 110301 . 520
chrI 110316 110317 . 1840
chrI 110376 110377 . 120
chrI 110462 110463 . 160
chrI 110470 110471 . 160
chrI 110472 110473 . 220
chrI 110495 110496 . 140
chrI 110502 110503 . 540
chrI 110506 110507 . 320
chrI 110509 110510 . 620
chrI 110514 110515 . 1160
chrI 110545 110546 . 660
chrI 110550 110551 . 980
chrI 110556 110557 . 520
chrI 110563 110564 . 140
chrI 110569 110570 . 2800
chrI 110570 110571 . 140
chrI 110570 110571 . 260
chrI 110585 110586 . 320
chrI 110598 110599 . 1780
chrI 110606 110607 . 180
chrI 110624 110625 . 1080
chrI 110681 110682 . 140
chrI 110750 110751 . 740
chrI 110852 110853 . 1880
chrI 111352 111353 . 120
chrI 111374 111375 . 160
chrI 111806 111807 . 140
chrI 112613 112614 . 240
chrI 112627 112628 . 140
chrI 112663 112664 . 200
chrI 112741 112742 . 460
chrI 112825 112826 . 180
chrI 112918 112919 . 780
chrI 112930 112931 . 400
chrI 112941 112942 . 420
chrI 112971 112972 . 280
chrI 113079 113080 . 1020
chrI 113107 113108 . 120
chrI 113115 113116 . 120
chrI 113259 113260 . 600
chrI 113302 113303 . 760
chrI 113410 113411 . 320
chrI 113416 113417 . 500
chrI 113428 113429 . 1960
chrI 113442 113443 . 280
chrI 113481 113482 . 220
chrI 113484 113485 . 180
chrI 113495 113496 . 4260
chrI 113501 113502 . 520
chrI 113510 113511 . 340
chrI 113515 113516 . 2040
chrI 113528 113529 . 180
chrI 113532 113533 . 120
chrI 113534 113535 . 140
chrI 113540 113541 . 140
chrI 113542 113543 . 480
chrI 113561 113562 . 360
chrI 113568 113569 . 1120
chrI 113570 113571 . 680
chrI 113572 113573 . 300
chrI 113578 113579 . 480
chrI 113587 113588 . 1200
chrI 113682 113683 . 4740
chrI 113696 113697 . 660
chrI 113704 113705 . 120
chrI 113712 113713 . 1260
chrI 113727 113728 . 120
chrI 113887 113888 . 120
chrI 113894 113895 . 740
chrI 114002 114003 . 460
chrI 114006 114007 . 380
chrI 114019 114020 . 1880
chrI 114080 114081 . 2020
chrI 114122 114123 . 840
chrI 114154 114155 . 1480
chrI 114165 114166 . 540
chrI 114190 114191 . 340
chrI 114193 114194 . 120
chrI 114197 114198 . 420
chrI 114302 114303 . 540
chrI 114328 114329 . 3340
chrI 114342 114343 . 1260
chrI 114349 114350 . 420
chrI 114479 114480 . 1460
chrI 114613 114614 . 180
chrI 114623 114624 . 200
chrI 114628 114629 . 980
chrI 114652 114653 . 240
chrI 114665 114666 . 220
chrI 114666 114667 . 200
chrI 114669 114670 . 120
chrI 114673 114674 . 840
chrI 114677 114678 . 720
chrI 114680 114681 . 1300
chrI 114683 114684 . 2320
chrI 114688 114689 . 560
chrI 114689 114690 . 5760
chrI 114693 114694 . 280
chrI 114697 114698 . 1440
chrI 114699 114700 . 120
chrI 114700 114701 . 2020
chrI 114700 114701 . 400
chrI 114701 114702 . 200
chrI 114705 114706 . 820
chrI 114711 114712 . 560
chrI 114712 114713 . 3260
chrI 114727 114728 . 2100
chrI 114758 114759 . 220
chrI 114766 114767 . 1100
chrI 114781 114782 . 320
chrI 114926 114927 . 200
chrI 114977 114978 . 400
chrI 115132 115133 . 120
chrI 115233 115234 . 240
chrI 115579 115580 . 120
chrI 115869 115870 . 260
chrI 115889 115890 . 140
chrI 116053 116054 . 160
chrI 116220 116221 . 200
chrI 116373 116374 . 240
chrI 116731 116732 . 160
chrI 116879 116880 . 500
chrI 117231 117232 . 1380
chrI 117539 117540 . 240
chrI 117675 117676 . 180
chrI 117790 117791 . 160
chrI 117915 117916 . 160
chrI 118213 118214 . 180
chrI 118267 118268 . 1460
chrI 118413 118414 . 160
chrI 118427 118428 . 620
chrI 118481 118482 . 420
chrI 118493 118494 . 180
chrI 118643 118644 . 140
chrI 118765 118766 . 1600
chrI 118768 118769 . 120
chrI 118788 118789 . 4200
chrI 118828 118829 . 160
chrI 119061 119062 . 200
chrI 119155 119156 . 540
chrI 119187 119188 . 2260
chrI 119207 119208 . 1620
chrI 119293 119294 . 380
chrI 119312 119313 . 160
chrI 119353 119354 . 2840
chrI 119509 119510 . 400
chrI 119518 119519 . 140
chrI 119663 119664 . 120
chrI 119665 119666 . 160
chrI 119682 119683 . 140
chrI 119686 119687 . 920
chrI 119709 119710 . 5460
chrI 119717 119718 . 120
chrI 119726 119727 . 280
chrI 119731 119732 . 1180
chrI 119796 119797 . 500
chrI 119799 119800 . 1980
chrI 119810 119811 . 1780
chrI 119822 119823 . 360
chrI 119831 119832 . 140
chrI 119832 119833 . 220
chrI 119838 119839 . 3020
chrI 119844 119845 . 160
chrI 119849 119850 . 1820
chrI 119861 119862 . 3700
chrI 119865 119866 . 420
chrI 119991 119992 . 560
chrI 120011 120012 . 1180
chrI 120017 120018 . 120
chrI 120022 120023 . 2280
chrI 120309 120310 . 300
chrI 120372 120373 . 760
chrI 120498 120499 . 1020
chrI 120637 120638 . 240
chrI 120653 120654 . 160
chrI 120661 120662 . 460
chrI 120780 120781 . 2620
chrI 120942 120943 . 120
chrI 120970 120971 . 360
chrI 121097 121098 . 1760
chrI 121784 121785 . 120
chrI 121830 121831 . 140
chrI 122036 122037 . 260
chrI 122060 122061 . 120
chrI 122183 122184 . 120
chrI 122214 122215 . 1260
chrI 122495 122496 . 1740
chrI 122720 122721 . 340
chrI 122799 122800 . 120
chrI 122975 122976 . 140
chrI 123112 123113 . 1200
chrI 123212 123213 . 2320
chrI 123292 123293 . 380
chrI 123341 123342 . 620
chrI 123369 123370 . 120
chrI 123446 123447 . 1140
chrI 123532 123533 . 720
chrI 123554 123555 . 1300
chrI 124068 124069 . 940
chrI 124076 124077 . 2720
chrI 124095 124096 . 1040
chrI 124129 124130 . 280
chrI 124146 124147 . 500
chrI 124212 124213 . 140
chrI 124230 124231 . 120
chrI 124244 124245 . 780
chrI 124246 124247 . 120
chrI 124247 124248 . 360
chrI 124255 124256 . 540
chrI 124330 124331 . 140
chrI 124359 124360 . 200
chrI 124446 124447 . 300
chrI 124453 124454 . 620
chrI 124464 124465 . 420
chrI 124478 124479 . 120
chrI 124483 124484 . 200
chrI 124495 124496 . 160
chrI 124659 124660 . 1120
chrI 124660 124661 . 300
chrI 124660 124661 . 120
chrI 124661 124662 . 120
chrI 124703 124704 . 420
chrI 124711 124712 . 1280
chrI 124731 124732 . 160
chrI 124733 124734 . 1880
chrI 124735 124736 . 120
chrI 124738 124739 . 1880
chrI 124739 124740 . 1220
chrI 124741 124742 . 760
chrI 124741 124742 . 1580
chrI 124743 124744 . 120
chrI 124744 124745 . 980
chrI 124747 124748 . 380
chrI 124749 124750 . 5460
chrI 124756 124757 . 3360
chrI 124763 124764 . 280
chrI 124767 124768 . 140
chrI 124771 124772 . 1240
chrI 124774 124775 . 680
chrI 124780 124781 . 580
chrI 124784 124785 . 780
chrI 124787 124788 . 420
chrI 124790 124791 . 120
chrI 126811 126812 . 320
chrI 126817 126818 . 180
chrI 126844 126845 . 380
chrI 126851 126852 . 220
chrI 126898 126899 . 2040
chrI 126906 126907 . 600
chrI 126911 126912 . 120
chrI 127037 127038 . 120
chrI 127076 127077 . 2780
chrI 127225 127226 . 1480
chrI 127280 127281 . 200
chrI 127300 127301 . 120
chrI 127313 127314 . 2020
chrI 127330 127331 . 1060
chrI 127380 127381 . 120
chrI 127381 127382 . 600
chrI 127381 127382 . 1440
chrI 127385 127386 . 800
chrI 127425 127426 . 360
chrI 127436 127437 . 1700
chrI 127477 127478 . 560
chrI 127558 127559 . 360
chrI 127561 127562 . 260
chrI 127581 127582 . 1500
chrI 127595 127596 . 300
chrI 127610 127611 . 5980
chrI 127615 127616 . 1020
chrI 127715 127716 . 180
chrI 127769 127770 . 320
chrI 127773 127774 . 140
chrI 127896 127897 . 280
chrI 127956 127957 . 420
chrI 127997 127998 . 200
chrI 128018 128019 . 380
chrI 128052 128053 . 160
chrI 128132 128133 . 400
chrI 128135 128136 . 260
chrI 128135 128136 . 240
chrI 128137 128138 . 220
chrI 128143 128144 . 580
chrI 128145 128146 . 120
chrI 128149 128150 . 120
chrI 128151 128152 . 2340
chrI 128167 128168 . 220
chrI 128259 128260 . 140
chrI 128347 128348 . 120
chrI 128423 128424 . 120
chrI 128472 128473 . 320
chrI 128607 128608 . 200
chrI 128754 128755 . 1380
chrI 128778 128779 . 160
chrI 128792 128793 . 680
chrI 128912 128913 . 680
chrI 128930 128931 . 500
chrI 128936 128937 . 180
chrI 128943 128944 . 800
chrI 128972 128973 . 120
chrI 129067 129068 . 640
chrI 129077 129078 . 720
chrI 129087 129088 . 140
chrI 129095 129096 . 1400
chrI 129099 129100 . 220
chrI 129106 129107 . 2420
chrI 129112 129113 . 1480
chrI 129119 129120 . 1120
chrI 129125 129126 . 280
chrI 129139 129140 . 600
chrI 129141 129142 . 620
chrI 129149 129150 . 120
chrI 129153 129154 . 320
chrI 129161 129162 . 500
chrI 129166 129167 . 140
chrI 129179 129180 . 980
chrI 129187 129188 . 320
chrI 129197 129198 . 920
chrI 129208 129209 . 220
chrI 129209 129210 . 200
chrI 129236 129237 . 260
chrI 129337 129338 . 140
chrI 129358 129359 . 160
chrI 129363 129364 . 400
chrI 129461 129462 . 260
chrI 129489 129490 . 1520
chrI 129492 129493 . 120
chrI 129498 129499 . 140
chrI 129560 129561 . 800
chrI 129568 129569 . 360
chrI 129597 129598 . 140
chrI 129611 129612 . 160
chrI 129714 129715 . 120
chrI 130222 130223 . 2740
chrI 130233 130234 . 120
chrI 130344 130345 . 280
chrI 130347 130348 . 420
chrI 130383 130384 . 240
chrI 130404 130405 . 400
chrI 130535 130536 . 600
chrI 130540 130541 . 580
chrI 130548 130549 . 440
chrI 130556 130557 . 120
chrI 130559 130560 . 140
chrI 130564 130565 . 840
chrI 130607 130608 . 420
chrI 130623 130624 . 1760
chrI 130632 130633 . 200
chrI 130637 130638 . 2700
chrI 130664 130665 . 240
chrI 130674 130675 . 300
chrI 130674 130675 . 140
chrI 130675 130676 . 160
chrI 130675 130676 . 620
chrI 130685 130686 . 180
chrI 130687 130688 . 1240
chrI 130689 130690 . 240
chrI 130694 130695 . 960
chrI 130695 130696 . 480
chrI 130698 130699 . 420
chrI 130702 130703 . 160
chrI 130706 130707 . 2060
chrI 130709 130710 . 120
chrI 130709 130710 . 140
chrI 130731 130732 . 260
chrI 130734 130735 . 180
chrI 130761 130762 . 620
chrI 131987 131988 . 120
chrI 132000 132001 . 140
chrI 132014 132015 . 720
chrI 132043 132044 . 140
chrI 132060 132061 . 2080
chrI 132071 132072 . 200
chrI 132123 132124 . 2460
chrI 132127 132128 . 260
chrI 132131 132132 . 260
chrI 132131 132132 . 120
chrI 132134 132135 . 1300
chrI 132136 132137 . 140
chrI 132140 132141 . 4080
chrI 132141 132142 . 160
chrI 132147 132148 . 260
chrI 132319 132320 . 120
chrI 132322 132323 . 300
chrI 132346 132347 . 180
chrI 132350 132351 . 360
chrI 132460 132461 . 120
chrI 132503 132504 . 140
chrI 132609 132610 . 140
chrI 132746 132747 . 380
chrI 133135 133136 . 120
chrI 133293 133294 . 120
chrI 133300 133301 . 400
chrI 133301 133302 . 260
chrI 133327 133328 . 180
chrI 133346 133347 . 160
chrI 133645 133646 . 240
chrI 133668 133669 . 580
chrI 133681 133682 . 160
chrI 133745 133746 . 280
chrI 133808 133809 . 120
chrI 133828 133829 . 120
chrI 133973 133974 . 2280
chrI 134030 134031 . 780
chrI 134086 134087 . 1960
chrI 134177 134178 . 360
chrI 134186 134187 . 160
chrI 135370 135371 . 160
chrI 135732 135733 . 340
chrI 135733 135734 . 760
chrI 135743 135744 . 200
chrI 135745 135746 . 140
chrI 135759 135760 . 620
chrI 135767 135768 . 1120
chrI 135773 135774 . 280
chrI 135809 135810 . 180
chrI 135810 135811 . 3660
chrI 135811 135812 . 140
chrI 135812 135813 . 140
chrI 135812 135813 . 400
chrI 135822 135823 . 160
chrI 135908 135909 . 120
chrI 135927 135928 . 160
chrI 135986 135987 . 120
chrI 136583 136584 . 220
chrI 136654 136655 . 120
chrI 136773 136774 . 220
chrI 136794 136795 . 1960
chrI 136827 136828 . 120
chrI 136831 136832 . 2180
chrI 136836 136837 . 1420
chrI 136839 136840 . 120
chrI 136977 136978 . 800
chrI 137011 137012 . 160
chrI 137030 137031 . 180
chrI 137167 137168 . 400
chrI 137180 137181 . 440
chrI 137308 137309 . 140
chrI 137471 137472 . 2000
chrI 137484 137485 . 1580
chrI 137512 137513 . 4360
chrI 137518 137519 . 220
chrI 137583 137584 . 220
chrI 137594 137595 . 320
chrI 137609 137610 . 320
chrI 137613 137614 . 200
chrI 137639 137640 . 1340
chrI 137650 137651 . 120
chrI 137660 137661 . 3420
chrI 137772 137773 . 180
chrI 137792 137793 . 260
chrI 137844 137845 . 1560
chrI 137862 137863 . 140
chrI 137969 137970 . 220
chrI 138114 138115 . 940
chrI 138130 138131 . 140
chrI 138286 138287 . 1520
chrI 138337 138338 . 180
chrI 138409 138410 . 920
chrI 138439 138440 . 160
chrI 138451 138452 . 280
chrI 138453 138454 . 120
chrI 138460 138461 . 1540
chrI 138463 138464 . 1020
chrI 138467 138468 . 1360
chrI 138474 138475 . 120
chrI 138490 138491 . 320
chrI 138491 138492 . 720
chrI 138492 138493 . 1360
chrI 138495 138496 . 820
chrI 138504 138505 . 6840
chrI 138514 138515 . 1100
chrI 138523 138524 . 4820
chrI 138532 138533 . 160
chrI 138543 138544 . 1640
chrI 138548 138549 . 440
chrI 138553 138554 . 300
chrI 138558 138559 . 120
chrI 138560 138561 . 4060
chrI 138564 138565 . 260
chrI 138567 138568 . 120
chrI 138573 138574 . 140
chrI 138575 138576 . 140
chrI 138577 138578 . 140
chrI 138580 138581 . 180
chrI 138704 138705 . 120
chrI 138719 138720 . 200
chrI 138724 138725 . 120
chrI 138749 138750 . 220
chrI 138772 138773 . 400
chrI 138862 138863 . 120
chrI 138866 138867 . 1880
chrI 138887 138888 . 2740
chrI 138893 138894 . 1940
chrI 138930 138931 . 160
chrI 139033 139034 . 1040
chrI 139058 139059 . 140
chrI 139065 139066 . 120
chrI 139072 139073 . 540
chrI 139074 139075 . 280
chrI 139081 139082 . 1400
chrI 139083 139084 . 200
chrI 139084 139085 . 2880
chrI 139086 139087 . 160
chrI 139087 139088 . 120
chrI 139093 139094 . 2760
chrI 139144 139145 . 1260
chrI 139173 139174 . 320
chrI 139177 139178 . 480
chrI 139192 139193 . 200
chrI 139199 139200 . 320
chrI 139206 139207 . 2780
chrI 139216 139217 . 1440
chrI 139233 139234 . 520
chrI 139275 139276 . 280
chrI 139278 139279 . 600
chrI 139283 139284 . 2540
chrI 139286 139287 . 120
chrI 139288 139289 . 140
chrI 139290 139291 . 200
chrI 139291 139292 . 900
chrI 139291 139292 . 680
chrI 139292 139293 . 280
chrI 139292 139293 . 140
chrI 139293 139294 . 120
chrI 139295 139296 . 1340
chrI 139297 139298 . 2480
chrI 139298 139299 . 240
chrI 139299 139300 . 120
chrI 139300 139301 . 3320
chrI 139303 139304 . 480
chrI 139303 139304 . 300
chrI 139305 139306 . 220
chrI 139308 139309 . 300
chrI 139309 139310 . 2620
chrI 139309 139310 . 2380
chrI 139310 139311 . 860
chrI 139310 139311 . 160
chrI 139311 139312 . 140
chrI 139317 139318 . 6520
chrI 139337 139338 . 1120
chrI 139345 139346 . 480
chrI 139369 139370 . 500
chrI 139370 139371 . 120
chrI 139370 139371 . 160
chrI 139378 139379 . 700
chrI 139382 139383 . 1760
chrI 139384 139385 . 680
chrI 139393 139394 . 380
chrI 139411 139412 . 200
chrI 139476 139477 . 580
chrI 139484 139485 . 1460
chrI 139493 139494 . 400
chrI 139494 139495 . 160
chrI 139495 139496 . 160
chrI 139497 139498 . 320
chrI 139499 139500 . 780
chrI 139512 139513 . 160
chrI 139519 139520 . 120
chrI 139522 139523 . 1320
chrI 139529 139530 . 1020
chrI 139534 139535 . 1000
chrI 139546 139547 . 360
chrI 139551 139552 . 340
chrI 139552 139553 . 860
chrI 139560 139561 . 720
chrI 139564 139565 . 340
chrI 139569 139570 . 160
chrI 139582 139583 . 340
chrI 139588 139589 . 4340
chrI 139594 139595 . 120
chrI 139597 139598 . 3520
chrI 139603 139604 . 540
chrI 139628 139629 . 140
chrI 139631 139632 . 260
chrI 139660 139661 . 360
chrI 139666 139667 . 140
chrI 139677 139678 . 440
chrI 139694 139695 . 380
chrI 139705 139706 . 3020
chrI 139710 139711 . 360
chrI 139717 139718 . 260
chrI 139717 139718 . 180
chrI 139720 139721 . 160
chrI 139740 139741 . 400
chrI 139743 139744 . 160
chrI 139761 139762 . 320
chrI 139768 139769 . 940
chrI 139799 139800 . 120
chrI 139828 139829 . 120
chrI 140070 140071 . 340
chrI 140100 140101 . 3080
chrI 140145 140146 . 2020
chrI 140150 140151 . 200
chrI 140160 140161 . 480
chrI 140187 140188 . 260
chrI 140200 140201 . 160
chrI 140418 140419 . 300
chrI 140440 140441 . 180
chrI 140484 140485 . 2580
chrI 141189 141190 . 1020
chrI 141254 141255 . 260
chrI 141333 141334 . 1220
chrI 141344 141345 . 120
chrI 141423 141424 . 720
chrI 141491 141492 . 740
chrI 141546 141547 . 620
chrI 141549 141550 . 1000
chrI 141555 141556 . 700
chrI 141563 141564 . 980
chrI 141567 141568 . 940
chrI 141573 141574 . 400
chrI 141577 141578 . 3860
chrI 141596 141597 . 200
chrI 141617 141618 . 180
chrI 141622 141623 . 120
chrI 141627 141628 . 240
chrI 141633 141634 . 240
chrI 141637 141638 . 2000
chrI 141646 141647 . 220
chrI 141678 141679 . 120
chrI 141683 141684 . 360
chrI 141692 141693 . 840
chrI 141705 141706 . 120
chrI 141711 141712 . 260
chrI 141716 141717 . 180
chrI 141717 141718 . 200
chrI 141720 141721 . 320
chrI 141723 141724 . 120
chrI 141730 141731 . 1200
chrI 141735 141736 . 3620
chrI 141743 141744 . 400
chrI 141747 141748 . 540
chrI 141754 141755 . 900
chrI 141755 141756 . 140
chrI 141755 141756 . 120
chrI 141756 141757 . 120
chrI 141759 141760 . 280
chrI 141762 141763 . 1020
chrI 141783 141784 . 980
chrI 141807 141808 . 1340
chrI 141858 141859 . 220
chrI 141903 141904 . 580
chrI 141906 141907 . 380
chrI 141913 141914 . 120
chrI 141914 141915 . 320
chrI 141914 141915 . 120
chrI 141930 141931 . 780
chrI 141934 141935 . 440
chrI 141937 141938 . 220
chrI 141937 141938 . 140
chrI 141938 141939 . 120
chrI 141938 141939 . 200
chrI 141943 141944 . 500
chrI 141944 141945 . 160
chrI 141945 141946 . 360
chrI 141945 141946 . 180
chrI 141951 141952 . 440
chrI 141952 141953 . 180
chrI 141952 141953 . 440
chrI 141967 141968 . 120
chrI 141972 141973 . 240
chrI 141977 141978 . 460
chrI 141987 141988 . 280
chrI 141988 141989 . 360
chrI 141994 141995 . 180
chrI 141997 141998 . 2340
chrI 142006 142007 . 620
chrI 142007 142008 . 740
chrI 142007 142008 . 120
chrI 142026 142027 . 180
chrI 142032 142033 . 800
chrI 142036 142037 . 260
chrI 142037 142038 . 160
chrI 142038 142039 . 1040
chrI 142046 142047 . 360
chrI 142052 142053 . 140
chrI 142054 142055 . 180
chrI 142060 142061 . 4680
chrI 142062 142063 . 120
chrI 142065 142066 . 180
chrI 142066 142067 . 380
chrI 142068 142069 . 180
chrI 142071 142072 . 2800
chrI 142076 142077 . 160
chrI 142079 142080 . 180
chrI 142082 142083 . 2600
chrI 142139 142140 . 620
chrI 143157 143158 . 340
chrI 143195 143196 . 600
chrI 143220 143221 . 380
chrI 143226 143227 . 160
chrI 143233 143234 . 140
chrI 143244 143245 . 120
chrI 143251 143252 . 160
chrI 143256 143257 . 180
chrI 143264 143265 . 260
chrI 143306 143307 . 540
chrI 143325 143326 . 120
chrI 143328 143329 . 140
chrI 143356 143357 . 280
chrI 143391 143392 . 2580
chrI 143401 143402 . 460
chrI 143403 143404 . 220
chrI 143410 143411 . 340
chrI 143413 143414 . 2080
chrI 143421 143422 . 1620
chrI 143424 143425 . 180
chrI 143428 143429 . 3120
chrI 143433 143434 . 120
chrI 143435 143436 . 120
chrI 143455 143456 . 120
chrI 143461 143462 . 1340
chrI 143467 143468 . 140
chrI 143469 143470 . 200
chrI 143474 143475 . 1760
chrI 143483 143484 . 160
chrI 143486 143487 . 140
chrI 143489 143490 . 240
chrI 143501 143502 . 840
chrI 143505 143506 . 1340
chrI 143512 143513 . 1880
chrI 143523 143524 . 180
chrI 143528 143529 . 180
chrI 143531 143532 . 340
chrI 143535 143536 . 400
chrI 143540 143541 . 420
chrI 143551 143552 . 880
chrI 143558 143559 . 220
chrI 143565 143566 . 260
chrI 143568 143569 . 2480
chrI 143593 143594 . 620
chrI 143690 143691 . 120
chrI 143695 143696 . 640
chrI 143703 143704 . 460
chrI 143731 143732 . 200
chrI 143734 143735 . 540
chrI 143751 143752 . 120
chrI 143764 143765 . 420
chrI 143857 143858 . 200
chrI 143878 143879 . 300
chrI 143887 143888 . 1240
chrI 143892 143893 . 1840
chrI 143895 143896 . 140
chrI 143942 143943 . 660
chrI 144014 144015 . 820
chrI 144037 144038 . 2180
chrI 144182 144183 . 300
chrI 144189 144190 . 700
chrI 144201 144202 . 5980
chrI 144205 144206 . 620
chrI 144214 144215 . 120
chrI 144220 144221 . 4660
chrI 144220 144221 . 1900
chrI 144221 144222 . 220
chrI 144222 144223 . 220
chrI 144237 144238 . 120
chrI 144240 144241 . 560
chrI 144346 144347 . 480
chrI 144361 144362 . 240
chrI 144461 144462 . 280
chrI 144488 144489 . 460
chrI 144520 144521 . 780
chrI 144528 144529 . 1860
chrI 144563 144564 . 220
chrI 144696 144697 . 400
chrI 144804 144805 . 6580
chrI 144835 144836 . 520
chrI 144971 144972 . 600
chrI 144976 144977 . 480
chrI 144977 144978 . 120
chrI 144993 144994 . 600
chrI 145040 145041 . 1740
chrI 145113 145114 . 160
chrI 145146 145147 . 160
chrI 145155 145156 . 240
chrI 145286 145287 . 1880
chrI 145307 145308 . 2000
chrI 145364 145365 . 560
chrI 145453 145454 . 120
chrI 145524 145525 . 520
chrI 145574 145575 . 300
chrI 145582 145583 . 260
chrI 145583 145584 . 160
chrI 145630 145631 . 440
chrI 145656 145657 . 740
chrI 145683 145684 . 1300
chrI 145711 145712 . 620
chrI 145722 145723 . 300
chrI 145813 145814 . 480
chrI 146065 146066 . 160
chrI 146084 146085 . 220
chrI 146164 146165 . 180
chrI 146207 146208 . 220
chrI 146213 146214 . 180
chrI 146235 146236 . 340
chrI 146244 146245 . 140
chrI 146297 146298 . 140
chrI 146299 146300 . 420
chrI 146373 146374 . 200
chrI 146409 146410 . 120
chrI 146513 146514 . 200
chrI 146552 146553 . 780
chrI 146566 146567 . 760
chrI 146611 146612 . 120
chrI 146636 146637 . 140
chrI 146695 146696 . 440
chrI 146723 146724 . 380
chrI 146744 146745 . 120
chrI 146758 146759 . 160
chrI 146781 146782 . 180
chrI 146900 146901 . 460
chrI 146908 146909 . 120
chrI 146983 146984 . 260
chrI 147002 147003 . 300
chrI 147015 147016 . 560
chrI 147039 147040 . 900
chrI 147041 147042 . 180
chrI 147059 147060 . 220
chrI 147076 147077 . 800
chrI 147111 147112 . 540
chrI 147263 147264 . 1100
chrI 147268 147269 . 1060
chrI 147272 147273 . 300
chrI 147277 147278 . 920
chrI 147279 147280 . 1260
chrI 147280 147281 . 520
chrI 147284 147285 . 2100
chrI 147285 147286 . 1260
chrI 147287 147288 . 520
chrI 147289 147290 . 1660
chrI 147290 147291 . 2600
chrI 147290 147291 . 1240
chrI 147292 147293 . 140
chrI 147292 147293 . 120
chrI 147293 147294 . 840
chrI 147298 147299 . 2400
chrI 147299 147300 . 4040
chrI 147299 147300 . 140
chrI 147301 147302 . 140
chrI 147307 147308 . 440
chrI 147327 147328 . 12040
chrI 147331 147332 . 200
chrI 147332 147333 . 1400
chrI 147332 147333 . 1040
chrI 147334 147335 . 3220
chrI 147334 147335 . 120
chrI 147335 147336 . 520
chrI 147335 147336 . 140
chrI 147336 147337 . 180
chrI 147336 147337 . 700
chrI 147337 147338 . 140
chrI 147337 147338 . 3320
chrI 147339 147340 . 2620
chrI 147339 147340 . 460
chrI 147340 147341 . 120
chrI 147340 147341 . 680
chrI 147342 147343 . 460
chrI 147343 147344 . 140
chrI 147345 147346 . 120
chrI 147345 147346 . 200
chrI 147354 147355 . 2980
chrI 147356 147357 . 2900
chrI 147356 147357 . 160
chrI 147358 147359 . 180
chrI 147364 147365 . 180
chrI 147366 147367 . 3100
chrI 147371 147372 . 1340
chrI 147377 147378 . 2040
chrI 147381 147382 . 140
chrI 147382 147383 . 2960
chrI 147383 147384 . 180
chrI 147385 147386 . 160
chrI 147388 147389 . 140
chrI 147390 147391 . 620
chrI 147415 147416 . 160
chrI 147433 147434 . 1260
chrI 147449 147450 . 440
chrI 147461 147462 . 120
chrI 147477 147478 . 260
chrI 147494 147495 . 460
chrI 147495 147496 . 300
chrI 147499 147500 . 540
chrI 147512 147513 . 360
chrI 147516 147517 . 280
chrI 147517 147518 . 900
chrI 147521 147522 . 120
chrI 147527 147528 . 2180
chrI 147549 147550 . 520
chrI 147554 147555 . 260
chrI 147563 147564 . 620
chrI 147566 147567 . 680
chrI 147581 147582 . 120
chrI 147590 147591 . 140
chrI 147595 147596 . 420
chrI 147601 147602 . 120
chrI 147608 147609 . 800
chrI 147609 147610 . 340
chrI 147617 147618 . 1680
chrI 147621 147622 . 1180
chrI 147625 147626 . 460
chrI 147631 147632 . 300
chrI 147632 147633 . 1960
chrI 151208 151209 . 140
chrI 151218 151219 . 500
chrI 151220 151221 . 260
chrI 151221 151222 . 960
chrI 151226 151227 . 120
chrI 151227 151228 . 160
chrI 151227 151228 . 1720
chrI 151229 151230 . 320
chrI 151229 151230 . 2300
chrI 151230 151231 . 240
chrI 151230 151231 . 140
chrI 151233 151234 . 940
chrI 151235 151236 . 2020
chrI 151236 151237 . 340
chrI 151237 151238 . 180
chrI 151239 151240 . 120
chrI 151239 151240 . 1960
chrI 151240 151241 . 180
chrI 151243 151244 . 1580
chrI 151247 151248 . 140
chrI 151248 151249 . 1700
chrI 151250 151251 . 220
chrI 151255 151256 . 160
chrI 151266 151267 . 680
chrI 151268 151269 . 900
chrI 151274 151275 . 7340
chrI 151277 151278 . 220
chrI 151279 151280 . 3520
chrI 151283 151284 . 120
chrI 151285 151286 . 700
chrI 151289 151290 . 900
chrI 151297 151298 . 440
chrI 151297 151298 . 700
chrI 151307 151308 . 1820
chrI 151309 151310 . 120
chrI 151310 151311 . 1760
chrI 151312 151313 . 420
chrI 151314 151315 . 960
chrI 151320 151321 . 840
chrI 151324 151325 . 140
chrI 151406 151407 . 1960
chrI 151425 151426 . 180
chrI 151437 151438 . 360
chrI 151441 151442 . 160
chrI 151450 151451 . 280
chrI 151453 151454 . 120
chrI 151618 151619 . 240
chrI 151670 151671 . 160
chrI 151772 151773 . 240
chrI 151783 151784 . 260
chrI 151792 151793 . 240
chrI 151843 151844 . 780
chrI 151887 151888 . 240
chrI 151898 151899 . 620
chrI 151910 151911 . 320
chrI 151929 151930 . 220
chrI 151950 151951 . 240
chrI 152053 152054 . 140
chrI 152060 152061 . 160
chrI 152061 152062 . 120
chrI 152066 152067 . 300
chrI 152068 152069 . 140
chrI 152071 152072 . 240
chrI 152081 152082 . 1460
chrI 152096 152097 . 120
chrI 152135 152136 . 240
chrI 152136 152137 . 160
chrI 152137 152138 . 240
chrI 152137 152138 . 160
chrI 152149 152150 . 160
chrI 152152 152153 . 180
chrI 152152 152153 . 160
chrI 152157 152158 . 700
chrI 152162 152163 . 520
chrI 152164 152165 . 140
chrI 152166 152167 . 980
chrI 152171 152172 . 140
chrI 152172 152173 . 880
chrI 152175 152176 . 560
chrI 152184 152185 . 580
chrI 152185 152186 . 260
chrI 152186 152187 . 200
chrI 152196 152197 . 120
chrI 152198 152199 . 180
chrI 152205 152206 . 360
chrI 152210 152211 . 280
chrI 152214 152215 . 500
chrI 152334 152335 . 320
chrI 152337 152338 . 160
chrI 152491 152492 . 160
chrI 152520 152521 . 4420
chrI 152529 152530 . 220
chrI 152534 152535 . 120
chrI 152538 152539 . 340
chrI 152546 152547 . 120
chrI 152550 152551 . 180
chrI 152557 152558 . 160
chrI 152560 152561 . 240
chrI 152659 152660 . 640
chrI 152665 152666 . 540
chrI 152986 152987 . 120
chrI 152987 152988 . 200
chrI 153010 153011 . 140
chrI 153013 153014 . 300
chrI 153081 153082 . 140
chrI 153148 153149 . 140
chrI 153152 153153 . 660
chrI 153174 153175 . 400
chrI 153182 153183 . 120
chrI 153186 153187 . 500
chrI 153195 153196 . 780
chrI 153199 153200 . 500
chrI 153217 153218 . 140
chrI 153309 153310 . 280
chrI 153323 153324 . 860
chrI 153343 153344 . 400
chrI 153360 153361 . 1460
chrI 153411 153412 . 200
chrI 153483 153484 . 680
chrI 153489 153490 . 120
chrI 153515 153516 . 240
chrI 153517 153518 . 280
chrI 153547 153548 . 220
chrI 153557 153558 . 120
chrI 153565 153566 . 800
chrI 153599 153600 . 260
chrI 153638 153639 . 120
chrI 153673 153674 . 120
chrI 153702 153703 . 120
chrI 153710 153711 . 700
chrI 153712 153713 . 260
chrI 153723 153724 . 400
chrI 153732 153733 . 660
chrI 153734 153735 . 140
chrI 153742 153743 . 280
chrI 153802 153803 . 900
chrI 153852 153853 . 220
chrI 153866 153867 . 180
chrI 153878 153879 . 1540
chrI 153904 153905 . 300
chrI 153909 153910 . 160
chrI 153914 153915 . 260
chrI 153935 153936 . 620
chrI 153947 153948 . 160
chrI 153957 153958 . 340
chrI 153964 153965 . 140
chrI 154010 154011 . 380
chrI 154013 154014 . 160
chrI 154031 154032 . 180
chrI 154052 154053 . 140
chrI 154060 154061 . 120
chrI 154094 154095 . 4540
chrI 154104 154105 . 740
chrI 154107 154108 . 1440
chrI 154113 154114 . 2380
chrI 154116 154117 . 340
chrI 154120 154121 . 1720
chrI 154159 154160 . 580
chrI 154168 154169 . 600
chrI 154193 154194 . 120
chrI 154251 154252 . 120
chrI 154256 154257 . 360
chrI 154292 154293 . 140
chrI 154302 154303 . 8500
chrI 154310 154311 . 1200
chrI 154331 154332 . 680
chrI 154425 154426 . 640
chrI 154431 154432 . 960
chrI 154440 154441 . 320
chrI 154449 154450 . 300
chrI 154454 154455 . 260
chrI 154469 154470 . 120
chrI 154473 154474 . 260
chrI 154484 154485 . 800
chrI 154578 154579 . 740
chrI 154586 154587 . 2880
chrI 154590 154591 . 1140
chrI 154610 154611 . 360
chrI 154617 154618 . 440
chrI 154620 154621 . 140
chrI 154623 154624 . 920
chrI 154638 154639 . 280
chrI 154639 154640 . 3800
chrI 154652 154653 . 420
chrI 154671 154672 . 520
chrI 154764 154765 . 120
chrI 154768 154769 . 260
chrI 154772 154773 . 360
chrI 154780 154781 . 120
chrI 154785 154786 . 120
chrI 154786 154787 . 120
chrI 154786 154787 . 1800
chrI 154791 154792 . 160
chrI 154796 154797 . 220
chrI 154798 154799 . 120
chrI 154800 154801 . 300
chrI 154801 154802 . 320
chrI 154806 154807 . 320
chrI 154807 154808 . 120
chrI 154808 154809 . 120
chrI 154808 154809 . 3720
chrI 154809 154810 . 160
chrI 154809 154810 . 140
chrI 154815 154816 . 820
chrI 154835 154836 . 220
chrI 154841 154842 . 5720
chrI 154860 154861 . 120
chrI 154863 154864 . 660
chrI 154865 154866 . 120
chrI 154866 154867 . 140
chrI 154866 154867 . 140
chrI 154867 154868 . 240
chrI 154868 154869 . 120
chrI 154869 154870 . 120
chrI 154869 154870 . 120
chrI 154870 154871 . 140
chrI 154872 154873 . 1040
chrI 154884 154885 . 1460
chrI 154899 154900 . 340
chrI 154901 154902 . 600
chrI 154910 154911 . 360
chrI 154911 154912 . 200
chrI 154922 154923 . 120
chrI 154928 154929 . 240
chrI 155059 155060 . 160
chrI 155069 155070 . 260
chrI 155087 155088 . 240
chrI 155213 155214 . 160
chrI 155241 155242 . 160
chrI 155283 155284 . 540
chrI 155398 155399 . 220
chrI 155411 155412 . 240
chrI 155527 155528 . 720
chrI 155534 155535 . 460
chrI 155594 155595 . 620
chrI 155744 155745 . 260
chrI 155833 155834 . 120
chrI 155897 155898 . 180
chrI 155904 155905 . 220
chrI 155984 155985 . 140
chrI 156032 156033 . 280
chrI 156043 156044 . 160
chrI 156134 156135 . 260
chrI 156225 156226 . 140
chrI 156253 156254 . 1220
chrI 156315 156316 . 240
chrI 156434 156435 . 120
chrI 156441 156442 . 2360
chrI 156449 156450 . 3040
chrI 156458 156459 . 120
chrI 156469 156470 . 840
chrI 156480 156481 . 540
chrI 156486 156487 . 220
chrI 156514 156515 . 140
chrI 156532 156533 . 640
chrI 156554 156555 . 860
chrI 156595 156596 . 360
chrI 156600 156601 . 140
chrI 156621 156622 . 180
chrI 156669 156670 . 460
chrI 156722 156723 . 2360
chrI 156733 156734 . 120
chrI 156737 156738 . 2240
chrI 156755 156756 . 140
chrI 156756 156757 . 320
chrI 156756 156757 . 280
chrI 156776 156777 . 280
chrI 158690 158691 . 720
chrI 158705 158706 . 700
chrI 158706 158707 . 2560
chrI 158710 158711 . 440
chrI 158712 158713 . 220
chrI 158714 158715 . 140
chrI 158719 158720 . 2660
chrI 158723 158724 . 1140
chrI 158726 158727 . 1200
chrI 158729 158730 . 300
chrI 158729 158730 . 300
chrI 158730 158731 . 120
chrI 158731 158732 . 2780
chrI 158733 158734 . 140
chrI 158736 158737 . 1720
chrI 158739 158740 . 180
chrI 158742 158743 . 3280
chrI 158746 158747 . 1460
chrI 158748 158749 . 720
chrI 158752 158753 . 420
chrI 158760 158761 . 400
chrI 158763 158764 . 580
chrI 158768 158769 . 600
chrI 158771 158772 . 1500
chrI 158782 158783 . 160
chrI 158787 158788 . 2160
chrI 158793 158794 . 120
chrI 158802 158803 . 3660
chrI 158803 158804 . 200
chrI 158814 158815 . 2920
chrI 158824 158825 . 280
chrI 158826 158827 . 120
chrI 158827 158828 . 220
chrI 158828 158829 . 600
chrI 158837 158838 . 640
chrI 158841 158842 . 460
chrI 159877 159878 . 140
chrI 159905 159906 . 280
chrI 159907 159908 . 320
chrI 159916 159917 . 120
chrI 159923 159924 . 140
chrI 159926 159927 . 160
chrI 159927 159928 . 200
chrI 159927 159928 . 1740
chrI 159930 159931 . 200
chrI 159931 159932 . 320
chrI 159937 159938 . 220
chrI 159939 159940 . 200
chrI 159944 159945 . 1180
chrI 159965 159966 . 300
chrI 159971 159972 . 820
chrI 160016 160017 . 220
chrI 160033 160034 . 160
chrI 160045 160046 . 1140
chrI 160047 160048 . 180
chrI 160052 160053 . 120
chrI 160055 160056 . 2960
chrI 160061 160062 . 420
chrI 160065 160066 . 120
chrI 160071 160072 . 440
chrI 160091 160092 . 140
chrI 160096 160097 . 960
chrI 160191 160192 . 180
chrI 160203 160204 . 580
chrI 160224 160225 . 200
chrI 160310 160311 . 200
chrI 161306 161307 . 2680
chrI 161382 161383 . 1360
chrI 166091 166092 . 140
chrI 166171 166172 . 220
chrI 166172 166173 . 200
chrI 166175 166176 . 320
chrI 166179 166180 . 160
chrI 166182 166183 . 540
chrI 166185 166186 . 1180
chrI 166192 166193 . 2080
chrI 166192 166193 . 140
chrI 166194 166195 . 240
chrI 166200 166201 . 8120
chrI 166205 166206 . 860
chrI 166243 166244 . 1580
chrI 166273 166274 . 200
chrI 166275 166276 . 180
chrI 166306 166307 . 180
chrI 166352 166353 . 400
chrI 166357 166358 . 400
chrI 166362 166363 . 1800
chrI 166363 166364 . 600
chrI 166363 166364 . 120
chrI 166364 166365 . 120
chrI 166364 166365 . 520
chrI 166371 166372 . 160
chrI 166373 166374 . 820
chrI 166377 166378 . 320
chrI 166379 166380 . 140
chrI 166380 166381 . 700
chrI 166384 166385 . 160
chrI 166385 166386 . 700
chrI 166386 166387 . 320
chrI 166392 166393 . 960
chrI 166414 166415 . 580
chrI 166435 166436 . 2380
chrI 166504 166505 . 260
chrI 166528 166529 . 640
chrI 166542 166543 . 660
chrI 166565 166566 . 1560
chrI 166605 166606 . 540
chrI 166853 166854 . 1840
chrI 166908 166909 . 900
chrI 166932 166933 . 160
chrI 166942 166943 . 480
chrI 167054 167055 . 200
chrI 167057 167058 . 980
chrI 167068 167069 . 260
chrI 167139 167140 . 240
chrI 167140 167141 . 120
chrI 167205 167206 . 120
chrI 167267 167268 . 700
chrI 167294 167295 . 1180
chrI 167399 167400 . 160
chrI 167405 167406 . 120
chrI 167414 167415 . 120
chrI 167418 167419 . 580
chrI 167438 167439 . 720
chrI 167523 167524 . 200
chrI 167616 167617 . 340
chrI 168043 168044 . 120
chrI 168063 168064 . 240
chrI 168097 168098 . 180
chrI 168226 168227 . 280
chrI 168230 168231 . 120
chrI 168251 168252 . 1160
chrI 168392 168393 . 820
chrI 168395 168396 . 200
chrI 168536 168537 . 160
chrI 168622 168623 . 640
chrI 168697 168698 . 360
chrI 168705 168706 . 140
chrI 168717 168718 . 140
chrI 168734 168735 . 200
chrI 168793 168794 . 300
chrI 168877 168878 . 1140
chrI 168886 168887 . 620
chrI 168894 168895 . 2980
chrI 169039 169040 . 180
chrI 169094 169095 . 120
chrI 169095 169096 . 120
chrI 169096 169097 . 1260
chrI 169103 169104 . 360
chrI 169114 169115 . 2300
chrI 169160 169161 . 440
chrI 169178 169179 . 180
chrI 169178 169179 . 320
chrI 169186 169187 . 720
chrI 169193 169194 . 120
chrI 169198 169199 . 140
chrI 169204 169205 . 5540
chrI 169210 169211 . 300
chrI 169213 169214 . 120
chrI 169213 169214 . 540
chrI 169214 169215 . 120
chrI 169219 169220 . 1020
chrI 169222 169223 . 1180
chrI 169228 169229 . 4300
chrI 169328 169329 . 140
chrI 169358 169359 . 1100
chrI 169366 169367 . 1120
chrI 169420 169421 . 2300
chrI 169700 169701 . 240
chrI 169774 169775 . 500
chrI 169851 169852 . 5620
chrI 169999 170000 . 960
chrI 170097 170098 . 480
chrI 170227 170228 . 120
chrI 170274 170275 . 260
chrI 170318 170319 . 140
chrI 170328 170329 . 120
chrI 170370 170371 . 180
chrI 170435 170436 . 160
chrI 170539 170540 . 400
chrI 170547 170548 . 140
chrI 170746 170747 . 240
chrI 170786 170787 . 120
chrI 170796 170797 . 120
chrI 170917 170918 . 140
chrI 171071 171072 . 140
chrI 171303 171304 . 120
chrI 171307 171308 . 480
chrI 171482 171483 . 120
chrI 171639 171640 . 960
chrI 171646 171647 . 320
chrI 171660 171661 . 140
chrI 171777 171778 . 580
chrI 171782 171783 . 180
chrI 171788 171789 . 120
chrI 171796 171797 . 1780
chrI 171804 171805 . 160
chrI 171841 171842 . 120
chrI 171841 171842 . 1520
chrI 171849 171850 . 1840
chrI 171886 171887 . 180
chrI 171891 171892 . 1500
chrI 171912 171913 . 760
chrI 171985 171986 . 120
chrI 172000 172001 . 740
chrI 172027 172028 . 120
chrI 172033 172034 . 1500
chrI 172040 172041 . 340
chrI 172056 172057 . 500
chrI 172059 172060 . 180
chrI 172067 172068 . 360
chrI 172078 172079 . 700
chrI 172192 172193 . 120
chrI 175163 175164 . 340
chrI 175177 175178 . 1180
chrI 175183 175184 . 3020
chrI 175187 175188 . 300
chrI 175194 175195 . 300
chrI 175195 175196 . 1900
chrI 175198 175199 . 440
chrI 175200 175201 . 120
chrI 175202 175203 . 180
chrI 175206 175207 . 380
chrI 175209 175210 . 7280
chrI 175214 175215 . 400
chrI 175222 175223 . 3020
chrI 175229 175230 . 920
chrI 175247 175248 . 280
chrI 175249 175250 . 880
chrI 175258 175259 . 280
chrI 175266 175267 . 500
chrI 175269 175270 . 580
chrI 175270 175271 . 200
chrI 175278 175279 . 840
chrI 175290 175291 . 2320
chrI 175295 175296 . 1020
chrI 175309 175310 . 140
chrI 175314 175315 . 940
chrI 175321 175322 . 440
chrI 175418 175419 . 640
chrI 175422 175423 . 180
chrI 175451 175452 . 520
chrI 175454 175455 . 220
chrI 175462 175463 . 220
chrI 175468 175469 . 2140
chrI 175470 175471 . 960
chrI 175476 175477 . 1060
chrI 175584 175585 . 300
chrI 175593 175594 . 160
chrI 175782 175783 . 720
chrI 175793 175794 . 380
chrI 176102 176103 . 180
chrI 176126 176127 . 360
chrI 176206 176207 . 500
chrI 176214 176215 . 680
chrI 176217 176218 . 180
chrI 176220 176221 . 340
chrI 176228 176229 . 600
chrI 176276 176277 . 120
chrI 176292 176293 . 340
chrI 176303 176304 . 140
chrI 176312 176313 . 160
chrI 176319 176320 . 300
chrI 176342 176343 . 640
chrI 176350 176351 . 460
chrI 176361 176362 . 640
chrI 176363 176364 . 120
chrI 176371 176372 . 640
chrI 176373 176374 . 1400
chrI 176483 176484 . 120
chrI 176500 176501 . 140
chrI 176518 176519 . 160
chrI 176577 176578 . 140
chrI 176686 176687 . 120
chrI 176693 176694 . 460
chrI 176731 176732 . 200
chrI 176873 176874 . 380
chrI 176904 176905 . 3720
chrI 176952 176953 . 260
chrI 176958 176959 . 180
chrI 176959 176960 . 300
chrI 176985 176986 . 220
chrI 177043 177044 . 240
chrI 177047 177048 . 1380
chrI 177073 177074 . 200
chrI 177277 177278 . 380
chrI 177304 177305 . 140
chrI 177308 177309 . 320
chrI 177309 177310 . 440
chrI 177346 177347 . 220
chrI 177373 177374 . 280
chrI 177386 177387 . 180
chrI 177413 177414 . 320
chrI 177414 177415 . 1080
chrI 177421 177422 . 560
chrI 177428 177429 . 120
chrI 177432 177433 . 480
chrI 177445 177446 . 1240
chrI 177449 177450 . 300
chrI 177467 177468 . 720
chrI 177488 177489 . 140
chrI 177508 177509 . 140
chrI 177517 177518 . 440
chrI 177530 177531 . 160
chrI 177686 177687 . 480
chrI 177705 177706 . 300
chrI 177724 177725 . 180
chrI 177767 177768 . 180
chrI 177769 177770 . 920
chrI 177774 177775 . 140
chrI 177833 177834 . 3780
chrI 177916 177917 . 260
chrI 178057 178058 . 180
chrI 178076 178077 . 140
chrI 178080 178081 . 3080
chrI 178148 178149 . 480
chrI 178190 178191 . 160
chrI 178208 178209 . 500
chrI 178345 178346 . 120
chrI 178384 178385 . 160
chrI 178652 178653 . 2960
chrI 178714 178715 . 180
chrI 178833 178834 . 240
chrI 178939 178940 . 2320
chrI 178977 178978 . 2380
chrI 179049 179050 . 940
chrI 179178 179179 . 120
chrI 179213 179214 . 660
chrI 179273 179274 . 2460
chrI 179295 179296 . 160
chrI 179446 179447 . 160
chrI 179468 179469 . 1780
chrI 179633 179634 . 180
chrI 179641 179642 . 4740
chrI 180089 180090 . 960
chrI 180106 180107 . 180
chrI 180110 180111 . 2020
chrI 180114 180115 . 1000
chrI 180128 180129 . 3140
chrI 180133 180134 . 2460
chrI 180137 180138 . 3560
chrI 180143 180144 . 800
chrI 180150 180151 . 580
chrI 180152 180153 . 200
chrI 180163 180164 . 1140
chrI 180174 180175 . 340
chrI 180178 180179 . 700
chrI 180182 180183 . 220
chrI 180184 180185 . 4860
chrI 180186 180187 . 1440
chrI 180189 180190 . 120
chrI 180189 180190 . 260
chrI 180190 180191 . 140
chrI 180199 180200 . 3380
chrI 180202 180203 . 140
chrI 180204 180205 . 140
chrI 180359 180360 . 380
chrI 180381 180382 . 780
chrI 180400 180401 . 240
chrI 180406 180407 . 560
chrI 180434 180435 . 280
chrI 180496 180497 . 140
chrI 180510 180511 . 460
chrI 180519 180520 . 320
chrI 180526 180527 . 180
chrI 180567 180568 . 480
chrI 180676 180677 . 1280
chrI 180687 180688 . 120
chrI 180693 180694 . 760
chrI 180730 180731 . 640
chrI 180847 180848 . 480
chrI 180861 180862 . 180
chrI 180866 180867 . 1240
chrI 180869 180870 . 1840
chrI 180883 180884 . 120
chrI 180887 180888 . 160
chrI 180896 180897 . 5300
chrI 180907 180908 . 1600
chrI 180930 180931 . 420
chrI 180934 180935 . 260
chrI 180960 180961 . 1060
chrI 181027 181028 . 1480
chrI 181031 181032 . 1280
chrI 181035 181036 . 560
chrI 181038 181039 . 900
chrI 181058 181059 . 140
chrI 181060 181061 . 600
chrI 181060 181061 . 980
chrI 181077 181078 . 140
chrI 181134 181135 . 200
chrI 181141 181142 . 180
chrI 181142 181143 . 120
chrI 181142 181143 . 5260
chrI 181144 181145 . 140
chrI 181145 181146 . 140
chrI 181153 181154 . 640
chrI 181161 181162 . 500
chrI 181170 181171 . 300
chrI 181182 181183 . 140
chrI 181183 181184 . 140
chrI 181183 181184 . 2020
chrI 181184 181185 . 120
chrI 181185 181186 . 120
chrI 181192 181193 . 4960
chrI 181199 181200 . 760
chrI 181203 181204 . 640
chrI 181205 181206 . 700
chrI 181207 181208 . 760
chrI 181209 181210 . 180
chrI 181212 181213 . 2500
chrI 181218 181219 . 4680
chrI 181223 181224 . 560
chrI 181227 181228 . 400
chrI 181238 181239 . 160
chrI 181272 181273 . 440
chrI 181279 181280 . 780
chrI 181281 181282 . 1080
chrI 181289 181290 . 4060
chrI 181295 181296 . 320
chrI 181295 181296 . 240
chrI 181297 181298 . 120
chrI 181297 181298 . 360
chrI 181303 181304 . 2260
chrI 181312 181313 . 380
chrI 181315 181316 . 260
chrI 181315 181316 . 1660
chrI 181316 181317 . 120
chrI 181317 181318 . 120
chrI 181322 181323 . 220
chrI 181325 181326 . 680
chrI 181331 181332 . 260
chrI 181339 181340 . 880
chrI 181351 181352 . 500
chrI 181376 181377 . 500
chrI 181392 181393 . 200
chrI 181404 181405 . 640
chrI 181432 181433 . 1380
chrI 181464 181465 . 3600
chrI 181516 181517 . 360
chrI 181529 181530 . 1420
chrI 181571 181572 . 880
chrI 181599 181600 . 300
chrI 181610 181611 . 300
chrI 181615 181616 . 1300
chrI 181637 181638 . 2440
chrI 181728 181729 . 140
chrI 181751 181752 . 540
chrI 181757 181758 . 1460
chrI 181769 181770 . 1600
chrI 181776 181777 . 160
chrI 181777 181778 . 120
chrI 181778 181779 . 580
chrI 181778 181779 . 1120
chrI 181780 181781 . 1540
chrI 181806 181807 . 860
chrI 181854 181855 . 340
chrI 181859 181860 . 2540
chrI 181862 181863 . 1400
chrI 181998 181999 . 120
chrI 182005 182006 . 260
chrI 182022 182023 . 120
chrI 182050 182051 . 420
chrI 182094 182095 . 3100
chrI 182113 182114 . 2240
chrI 182116 182117 . 960
chrI 182132 182133 . 560
chrI 182135 182136 . 1380
chrI 182141 182142 . 320
chrI 182164 182165 . 320
chrI 182201 182202 . 120
chrI 182276 182277 . 220
chrI 182282 182283 . 160
chrI 182296 182297 . 140
chrI 182309 182310 . 1160
chrI 182314 182315 . 240
chrI 182321 182322 . 140
chrI 182335 182336 . 200
chrI 182342 182343 . 3100
chrI 182347 182348 . 120
chrI 182350 182351 . 120
chrI 182353 182354 . 1320
chrI 182355 182356 . 440
chrI 182355 182356 . 260
chrI 182367 182368 . 200
chrI 182423 182424 . 140
chrI 182427 182428 . 120
chrI 182457 182458 . 180
chrI 182470 182471 . 180
chrI 182476 182477 . 540
chrI 182494 182495 . 920
chrI 182503 182504 . 460
chrI 182558 182559 . 180
chrI 182563 182564 . 920
chrI 182571 182572 . 1460
chrI 182987 182988 . 220
chrI 182994 182995 . 120
chrI 183009 183010 . 140
chrI 183012 183013 . 120
chrI 183021 183022 . 120
chrI 183072 183073 . 180
chrI 183123 183124 . 120
chrI 183165 183166 . 160
chrI 183183 183184 . 240
chrI 183197 183198 . 340
chrI 183205 183206 . 1520
chrI 183208 183209 . 120
chrI 183211 183212 . 500
chrI 183216 183217 . 120
chrI 183219 183220 . 580
chrI 183222 183223 . 120
chrI 183363 183364 . 120
chrI 183377 183378 . 140
chrI 183385 183386 . 120
chrI 183520 183521 . 140
chrI 183530 183531 . 140
chrI 183547 183548 . 320
chrI 183555 183556 . 1700
chrI 183559 183560 . 820
chrI 183566 183567 . 740
chrI 183568 183569 . 240
chrI 183569 183570 . 220
chrI 183570 183571 . 120
chrI 183573 183574 . 2160
chrI 183575 183576 . 120
chrI 183577 183578 . 620
chrI 183584 183585 . 300
chrI 183591 183592 . 4220
chrI 183600 183601 . 740
chrI 183605 183606 . 180
chrI 183608 183609 . 260
chrI 183644 183645 . 420
chrI 183652 183653 . 240
chrI 183676 183677 . 480
chrI 183805 183806 . 2640
chrI 183810 183811 . 1300
chrI 183820 183821 . 900
chrI 183824 183825 . 220
chrI 183833 183834 . 1280
chrI 183942 183943 . 3020
chrI 183953 183954 . 120
chrI 183966 183967 . 860
chrI 184036 184037 . 940
chrI 184055 184056 . 540
chrI 184115 184116 . 800
chrI 184132 184133 . 520
chrI 184160 184161 . 2860
chrI 184169 184170 . 660
chrI 184187 184188 . 860
chrI 184351 184352 . 280
chrI 184367 184368 . 200
chrI 184494 184495 . 420
chrI 184506 184507 . 120
chrI 184518 184519 . 120
chrI 184524 184525 . 160
chrI 184536 184537 . 1700
chrI 184541 184542 . 120
chrI 184542 184543 . 160
chrI 184546 184547 . 520
chrI 184572 184573 . 340
chrI 184576 184577 . 260
chrI 184678 184679 . 360
chrI 184688 184689 . 640
chrI 184691 184692 . 1440
chrI 184705 184706 . 120
chrI 184705 184706 . 1280
chrI 184710 184711 . 160
chrI 184713 184714 . 840
chrI 184716 184717 . 400
chrI 184732 184733 . 1860
chrI 184733 184734 . 180
chrI 184735 184736 . 1040
chrI 184738 184739 . 1420
chrI 184744 184745 . 780
chrI 184752 184753 . 140
chrI 184752 184753 . 240
chrI 184755 184756 . 760
chrI 184760 184761 . 220
chrI 184761 184762 . 500
chrI 184763 184764 . 460
chrI 184766 184767 . 520
chrI 184767 184768 . 3820
chrI 184769 184770 . 200
chrI 184779 184780 . 240
chrI 184786 184787 . 1580
chrI 184789 184790 . 120
chrI 184791 184792 . 120
chrI 184800 184801 . 240
chrI 184802 184803 . 320
chrI 184807 184808 . 360
chrI 184814 184815 . 120
chrI 184818 184819 . 680
chrI 184823 184824 . 300
chrI 184951 184952 . 900
chrI 184955 184956 . 120
chrI 184974 184975 . 700
chrI 184998 184999 . 2780
chrI 185295 185296 . 1440
chrI 185308 185309 . 120
chrI 185320 185321 . 620
chrI 185428 185429 . 200
chrI 185469 185470 . 3820
chrI 185571 185572 . 540
chrI 185589 185590 . 720
chrI 185772 185773 . 120
chrI 185778 185779 . 160
chrI 185785 185786 . 540
chrI 185787 185788 . 2380
chrI 185797 185798 . 2760
chrI 185811 185812 . 180
chrI 185814 185815 . 520
chrI 185816 185817 . 160
chrI 185828 185829 . 220
chrI 185833 185834 . 120
chrI 185834 185835 . 1080
chrI 185881 185882 . 180
chrI 185901 185902 . 1660
chrI 185917 185918 . 1120
chrI 186002 186003 . 1300
chrI 186012 186013 . 1000
chrI 186192 186193 . 180
chrI 186197 186198 . 140
chrI 186226 186227 . 120
chrI 186229 186230 . 220
chrI 186233 186234 . 6740
chrI 186260 186261 . 140
chrI 186263 186264 . 2840
chrI 186379 186380 . 140
chrI 186561 186562 . 1280
chrI 186618 186619 . 1240
chrI 186647 186648 . 280
chrI 186769 186770 . 360
chrI 186844 186845 . 1680
chrI 186915 186916 . 220
chrI 186923 186924 . 1680
chrI 186944 186945 . 1140
chrI 187000 187001 . 120
chrI 187082 187083 . 120
chrI 187099 187100 . 2800
chrI 187106 187107 . 220
chrI 187198 187199 . 260
chrI 187332 187333 . 560
chrI 187361 187362 . 1340
chrI 187376 187377 . 1020
chrI 187419 187420 . 1400
chrI 187456 187457 . 780
chrI 187712 187713 . 180
chrI 187760 187761 . 140
chrI 187798 187799 . 120
chrI 187812 187813 . 3460
chrI 187923 187924 . 1700
chrI 187930 187931 . 1160
chrI 187938 187939 . 300
chrI 187949 187950 . 120
chrI 187963 187964 . 2000
chrI 187964 187965 . 140
chrI 187965 187966 . 160
chrI 187974 187975 . 2500
chrI 187981 187982 . 240
chrI 187984 187985 . 320
chrI 187992 187993 . 340
chrI 187994 187995 . 280
chrI 187994 187995 . 280
chrI 188013 188014 . 860
chrI 188014 188015 . 280
chrI 188014 188015 . 420
chrI 188018 188019 . 640
chrI 188024 188025 . 120
chrI 188132 188133 . 420
chrI 188393 188394 . 740
chrI 188669 188670 . 1660
chrI 188720 188721 . 520
chrI 188726 188727 . 720
chrI 188733 188734 . 240
chrI 188742 188743 . 140
chrI 188760 188761 . 560
chrI 188773 188774 . 140
chrI 188779 188780 . 140
chrI 188783 188784 . 120
chrI 188815 188816 . 380
chrI 188826 188827 . 180
chrI 188855 188856 . 200
chrI 188932 188933 . 1720
chrI 188957 188958 . 140
chrI 188965 188966 . 260
chrI 188992 188993 . 800
chrI 189047 189048 . 1440
chrI 189095 189096 . 2240
chrI 189109 189110 . 860
chrI 189120 189121 . 3360
chrI 189135 189136 . 160
chrI 189172 189173 . 120
chrI 189188 189189 . 120
chrI 189350 189351 . 180
chrI 189359 189360 . 140
chrI 189472 189473 . 140
chrI 189485 189486 . 120
chrI 189489 189490 . 340
chrI 189497 189498 . 960
chrI 189580 189581 . 180
chrI 189685 189686 . 400
chrI 189699 189700 . 1060
chrI 189761 189762 . 1460
chrI 189766 189767 . 860
chrI 189769 189770 . 200
chrI 189773 189774 . 1220
chrI 189778 189779 . 140
chrI 189780 189781 . 200
chrI 189782 189783 . 820
chrI 189787 189788 . 440
chrI 189804 189805 . 160
chrI 189858 189859 . 120
chrI 189862 189863 . 1300
chrI 189885 189886 . 340
chrI 189945 189946 . 1140
chrI 189957 189958 . 160
chrI 189993 189994 . 160
chrI 190007 190008 . 1400
chrI 190018 190019 . 1860
chrI 190025 190026 . 980
chrI 190032 190033 . 160
chrI 190050 190051 . 360
chrI 190066 190067 . 120
chrI 190080 190081 . 580
chrI 190089 190090 . 220
chrI 190098 190099 . 180
chrI 190110 190111 . 220
chrI 190121 190122 . 200
chrI 190130 190131 . 120
chrI 190138 190139 . 280
chrI 190145 190146 . 120
chrI 190149 190150 . 180
chrI 190153 190154 . 180
chrI 190159 190160 . 180
chrI 190174 190175 . 380
chrI 190222 190223 . 240
chrI 190230 190231 . 140
chrI 190234 190235 . 120
chrI 190238 190239 . 160
chrI 190244 190245 . 120
chrI 190250 190251 . 140
chrI 190262 190263 . 120
chrI 190330 190331 . 120
chrI 190356 190357 . 200
chrI 190401 190402 . 200
chrI 190407 190408 . 160
chrI 190414 190415 . 120
chrI 190432 190433 . 140
chrI 190490 190491 . 280
chrI 190511 190512 . 140
chrI 190517 190518 . 120
chrI 190524 190525 . 120
chrI 190544 190545 . 120
chrI 190587 190588 . 220
chrI 190602 190603 . 280
chrI 190626 190627 . 220
chrI 190654 190655 . 660
chrI 190680 190681 . 180
chrI 190710 190711 . 260
chrI 190780 190781 . 180
chrI 190894 190895 . 320
chrI 190913 190914 . 1380
chrI 190915 190916 . 300
chrI 190917 190918 . 3560
chrI 190918 190919 . 160
chrI 190919 190920 . 120
chrI 190935 190936 . 1200
chrI 190945 190946 . 120
chrI 190966 190967 . 120
chrI 191000 191001 . 400
chrI 191061 191062 . 140
chrI 191101 191102 . 380
chrI 191228 191229 . 140
chrI 191236 191237 . 440
chrI 191237 191238 . 440
chrI 191240 191241 . 1540
chrI 191267 191268 . 1180
chrI 191321 191322 . 540
chrI 191345 191346 . 120
chrI 191361 191362 . 280
chrI 191424 191425 . 440
chrI 191431 191432 . 460
chrI 191438 191439 . 140
chrI 191454 191455 . 1000
chrI 191470 191471 . 120
chrI 191506 191507 . 840
chrI 191508 191509 . 560
chrI 191517 191518 . 840
chrI 191525 191526 . 120
chrI 191539 191540 . 580
chrI 191544 191545 . 1400
chrI 191547 191548 . 120
chrI 191548 191549 . 1560
chrI 191548 191549 . 2100
chrI 191549 191550 . 180
chrI 191549 191550 . 120
chrI 191555 191556 . 120
chrI 191568 191569 . 840
chrI 191573 191574 . 1120
chrI 191578 191579 . 220
chrI 191587 191588 . 120
chrI 191595 191596 . 520
chrI 191606 191607 . 480
chrI 191608 191609 . 120
chrI 191609 191610 . 120
chrI 191615 191616 . 2400
chrI 191627 191628 . 740
chrI 191629 191630 . 380
chrI 191629 191630 . 120
chrI 191637 191638 . 480
chrI 191658 191659 . 400
chrI 191664 191665 . 180
chrI 191669 191670 . 360
chrI 191683 191684 . 600
chrI 191698 191699 . 580
chrI 191719 191720 . 120
chrI 191727 191728 . 1000
chrI 191732 191733 . 140
chrI 191811 191812 . 220
chrI 191819 191820 . 600
chrI 191848 191849 . 280
chrI 191853 191854 . 820
chrI 191862 191863 . 1760
chrI 191866 191867 . 1220
chrI 191874 191875 . 1060
chrI 191881 191882 . 2000
chrI 191904 191905 . 200
chrI 191939 191940 . 160
chrI 191957 191958 . 180
chrI 191957 191958 . 760
chrI 191967 191968 . 1320
chrI 191972 191973 . 1360
chrI 191977 191978 . 1600
chrI 192005 192006 . 120
chrI 192015 192016 . 620
chrI 192030 192031 . 560
chrI 192031 192032 . 900
chrI 192034 192035 . 340
chrI 192036 192037 . 240
chrI 192044 192045 . 1700
chrI 192049 192050 . 1400
chrI 192051 192052 . 120
chrI 192052 192053 . 740
chrI 192052 192053 . 500
chrI 192053 192054 . 120
chrI 192055 192056 . 2500
chrI 192058 192059 . 2300
chrI 192063 192064 . 2620
chrI 192063 192064 . 140
chrI 192064 192065 . 120
chrI 192074 192075 . 180
chrI 192075 192076 . 220
chrI 192076 192077 . 780
chrI 192094 192095 . 120
chrI 192128 192129 . 140
chrI 192141 192142 . 3220
chrI 192167 192168 . 180
chrI 192172 192173 . 140
chrI 192178 192179 . 440
chrI 192179 192180 . 220
chrI 192179 192180 . 300
chrI 192208 192209 . 140
chrI 192216 192217 . 120
chrI 192240 192241 . 600
chrI 192276 192277 . 120
chrI 192347 192348 . 340
chrI 192367 192368 . 340
chrI 192388 192389 . 220
chrI 192400 192401 . 420
chrI 192402 192403 . 120
chrI 192414 192415 . 160
chrI 192425 192426 . 1060
chrI 192430 192431 . 1140
chrI 192432 192433 . 140
chrI 192435 192436 . 940
chrI 192439 192440 . 360
chrI 192442 192443 . 1040
chrI 192445 192446 . 340
chrI 192446 192447 . 160
chrI 192451 192452 . 4180
chrI 192452 192453 . 120
chrI 192464 192465 . 140
chrI 192477 192478 . 140
chrI 192506 192507 . 1100
chrI 192517 192518 . 720
chrI 192525 192526 . 420
chrI 192534 192535 . 140
chrI 192537 192538 . 700
chrI 192708 192709 . 800
chrI 192721 192722 . 580
chrI 192855 192856 . 2620
chrI 192862 192863 . 780
chrI 192877 192878 . 960
chrI 192899 192900 . 120
chrI 192901 192902 . 120
chrI 192907 192908 . 2080
chrI 192910 192911 . 160
chrI 192923 192924 . 680
chrI 193011 193012 . 220
chrI 193059 193060 . 220
chrI 193070 193071 . 140
chrI 193074 193075 . 320
chrI 193082 193083 . 400
chrI 193500 193501 . 420
chrI 193517 193518 . 700
chrI 193524 193525 . 1480
chrI 193546 193547 . 280
chrI 193679 193680 . 120
chrI 193790 193791 . 160
chrI 193801 193802 . 420
chrI 193838 193839 . 2060
chrI 193895 193896 . 440
chrI 193975 193976 . 180
chrI 194128 194129 . 840
chrI 194152 194153 . 120
chrI 194160 194161 . 180
chrI 194176 194177 . 120
chrI 194712 194713 . 220
chrI 194750 194751 . 2500
chrI 194793 194794 . 180
chrI 194942 194943 . 1120
chrI 195002 195003 . 140
chrI 195090 195091 . 840
chrI 195110 195111 . 120
chrI 195218 195219 . 120
chrI 195239 195240 . 380
chrI 195242 195243 . 560
chrI 195433 195434 . 1180
chrI 195554 195555 . 980
chrI 195655 195656 . 260
chrI 195699 195700 . 720
chrI 195703 195704 . 280
chrI 195869 195870 . 520
chrI 195985 195986 . 120
chrI 195990 195991 . 140
chrI 196093 196094 . 560
chrI 196340 196341 . 180
chrI 196354 196355 . 1120
chrI 196417 196418 . 4660
chrI 196460 196461 . 1820
chrI 196534 196535 . 380
chrI 196621 196622 . 1320
chrI 196672 196673 . 660
chrI 196900 196901 . 120
chrI 197190 197191 . 720
chrI 197406 197407 . 140
chrI 197438 197439 . 120
chrI 197532 197533 . 140
chrI 197683 197684 . 6080
chrI 197950 197951 . 2160
chrI 198066 198067 . 880
chrI 198113 198114 . 180
chrI 198126 198127 . 560
chrI 198195 198196 . 460
chrI 198320 198321 . 420
chrI 198349 198350 . 160
chrI 198355 198356 . 360
chrI 199323 199324 . 120
chrI 202909 202910 . 160
chrI 203059 203060 . 640
chrI 203206 203207 . 1240
chrI 203483 203484 . 300
chrI 203632 203633 . 140
chrI 206292 206293 . 440
chrI 206312 206313 . 620
chrI 206318 206319 . 520
chrI 206319 206320 . 280
chrI 206331 206332 . 1940
chrI 206391 206392 . 2480
chrI 206402 206403 . 1160
chrI 206474 206475 . 460
chrI 206477 206478 . 220
chrI 206504 206505 . 2000
chrI 206586 206587 . 120
chrI 206591 206592 . 700
chrI 206683 206684 . 920
chrI 206816 206817 . 760
chrI 207702 207703 . 1040
chrI 207711 207712 . 2020
chrI 207745 207746 . 5200
chrI 207765 207766 . 700
chrI 207773 207774 . 1460
chrI 207795 207796 . 520
chrI 207806 207807 . 1180
chrI 208113 208114 . 4840
chrI 208725 208726 . 120
chrI 210828 210829 . 480
chrI 211091 211092 . 140
chrI 220217 220218 . 140
chrI 220233 220234 . 220
chrI 220256 220257 . 220
chrI 220276 220277 . 380
chrI 220286 220287 . 140
chrI 220296 220297 . 180
chrI 220327 220328 . 1060
chrI 220447 220448 . 120
chrI 220499 220500 . 120
chrI 220561 220562 . 220
chrI 220630 220631 . 680
chrI 223651 223652 . 480
chrI 223746 223747 . 1000
chrI 223756 223757 . 2980
chrI 225732 225733 . 140
chrI 226490 226491 . 120
chrI 228269 228270 . 120
chrI 228524 228525 . 160
chrI 228769 228770 . 120
chrII 64 65 . 320
chrII 68 69 . 200
chrII 82 83 . 280
chrII 108 109 . 140
chrII 117 118 . 140
chrII 132 133 . 400
chrII 136 137 . 260
chrII 140 141 . 840
chrII 147 148 . 2280
chrII 188 189 . 200
chrII 198 199 . 260
chrII 199 200 . 520
chrII 234 235 . 380
chrII 254 255 . 120
chrII 412 413 . 120
chrII 416 417 . 520
chrII 459 460 . 120
chrII 527 528 . 660
chrII 533 534 . 1480
chrII 539 540 . 120
chrII 1140 1141 . 140
chrII 1721 1722 . 120
chrII 1816 1817 . 200
chrII 1850 1851 . 140
chrII 4992 4993 . 380
chrII 5880 5881 . 820
chrII 5954 5955 . 960
chrII 5961 5962 . 1080
chrII 5964 5965 . 120
chrII 5966 5967 . 820
chrII 5972 5973 . 840
chrII 5972 5973 . 320
chrII 5976 5977 . 420
chrII 5984 5985 . 600
chrII 5994 5995 . 520
chrII 5996 5997 . 300
chrII 5999 6000 . 940
chrII 6005 6006 . 480
chrII 6077 6078 . 2060
chrII 6081 6082 . 360
chrII 6084 6085 . 180
chrII 6093 6094 . 4800
chrII 6115 6116 . 1880
chrII 6120 6121 . 180
chrII 6185 6186 . 440
chrII 6218 6219 . 560
chrII 6228 6229 . 760
chrII 6258 6259 . 2200
chrII 6297 6298 . 260
chrII 6301 6302 . 560
chrII 6315 6316 . 120
chrII 6320 6321 . 120
chrII 6332 6333 . 140
chrII 6390 6391 . 120
chrII 6536 6537 . 140
chrII 6630 6631 . 360
chrII 7047 7048 . 240
chrII 7224 7225 . 360
chrII 7224 7225 . 120
chrII 7226 7227 . 120
chrII 7249 7250 . 2680
chrII 7265 7266 . 980
chrII 7282 7283 . 160
chrII 7357 7358 . 900
chrII 7360 7361 . 120
chrII 8257 8258 . 660
chrII 8290 8291 . 260
chrII 8301 8302 . 240
chrII 8307 8308 . 2000
chrII 8315 8316 . 120
chrII 8354 8355 . 920
chrII 8364 8365 . 2680
chrII 8388 8389 . 160
chrII 8396 8397 . 180
chrII 8412 8413 . 1360
chrII 8685 8686 . 320
chrII 8889 8890 . 500
chrII 9002 9003 . 120
chrII 9324 9325 . 120
chrII 9352 9353 . 260
chrII 9607 9608 . 120
chrII 9615 9616 . 140
chrII 9659 9660 . 1340
chrII 9690 9691 . 140
chrII 9692 9693 . 240
chrII 9695 9696 . 120
chrII 9700 9701 . 160
chrII 9706 9707 . 520
chrII 9725 9726 . 260
chrII 9730 9731 . 120
chrII 9906 9907 . 120
chrII 9911 9912 . 340
chrII 10046 10047 . 300
chrII 10103 10104 . 140
chrII 10179 10180 . 180
chrII 10217 10218 . 160
chrII 10225 10226 . 280
chrII 10235 10236 . 3580
chrII 10243 10244 . 1100
chrII 10353 10354 . 940
chrII 10356 10357 . 260
chrII 10384 10385 . 980
chrII 10388 10389 . 160
chrII 10555 10556 . 340
chrII 10568 10569 . 600
chrII 10582 10583 . 240
chrII 10590 10591 . 880
chrII 10596 10597 . 1080
chrII 10601 10602 . 120
chrII 10619 10620 . 160
chrII 10627 10628 . 700
chrII 10643 10644 . 620
chrII 10651 10652 . 1160
chrII 10661 10662 . 300
chrII 10671 10672 . 960
chrII 10682 10683 . 200
chrII 10683 10684 . 360
chrII 10694 10695 . 800
chrII 10707 10708 . 520
chrII 10719 10720 . 780
chrII 10868 10869 . 700
chrII 10891 10892 . 120
chrII 11033 11034 . 120
chrII 11173 11174 . 120
chrII 11208 11209 . 300
chrII 11232 11233 . 120
chrII 11347 11348 . 200
chrII 11390 11391 . 1940
chrII 11417 11418 . 180
chrII 11597 11598 . 120
chrII 12017 12018 . 1580
chrII 12469 12470 . 120
chrII 12532 12533 . 140
chrII 12989 12990 . 240
chrII 13650 13651 . 500
chrII 13849 13850 . 340
chrII 13987 13988 . 1440
chrII 13994 13995 . 1840
chrII 14006 14007 . 200
chrII 14023 14024 . 2460
chrII 14031 14032 . 120
chrII 14033 14034 . 160
chrII 14039 14040 . 1040
chrII 14071 14072 . 160
chrII 14075 14076 . 120
chrII 14234 14235 . 240
chrII 17860 17861 . 280
chrII 17962 17963 . 240
chrII 18007 18008 . 300
chrII 18007 18008 . 520
chrII 18014 18015 . 140
chrII 18022 18023 . 120
chrII 18055 18056 . 220
chrII 18083 18084 . 160
chrII 18086 18087 . 300
chrII 18088 18089 . 480
chrII 18095 18096 . 800
chrII 18102 18103 . 1140
chrII 18123 18124 . 640
chrII 18127 18128 . 680
chrII 18496 18497 . 280
chrII 18597 18598 . 760
chrII 18605 18606 . 3220
chrII 18609 18610 . 660
chrII 18611 18612 . 380
chrII 18638 18639 . 720
chrII 18644 18645 . 400
chrII 18845 18846 . 360
chrII 19314 19315 . 820
chrII 19358 19359 . 2220
chrII 19419 19420 . 220
chrII 19445 19446 . 1320
chrII 19598 19599 . 120
chrII 19709 19710 . 1040
chrII 19908 19909 . 840
chrII 20091 20092 . 3080
chrII 20326 20327 . 200
chrII 20488 20489 . 500
chrII 20975 20976 . 840
chrII 21022 21023 . 440
chrII 21330 21331 . 180
chrII 21332 21333 . 2900
chrII 21336 21337 . 2220
chrII 21340 21341 . 1480
chrII 21357 21358 . 3000
chrII 21366 21367 . 1380
chrII 21372 21373 . 3940
chrII 21379 21380 . 4940
chrII 21417 21418 . 660
chrII 21425 21426 . 6940
chrII 21427 21428 . 120
chrII 21428 21429 . 280
chrII 21445 21446 . 4600
chrII 21472 21473 . 120
chrII 21532 21533 . 1200
chrII 21595 21596 . 1720
chrII 21600 21601 . 160
chrII 21602 21603 . 320
chrII 21619 21620 . 500
chrII 21656 21657 . 280
chrII 21813 21814 . 120
chrII 21957 21958 . 1080
chrII 21982 21983 . 320
chrII 21987 21988 . 1980
chrII 22348 22349 . 1140
chrII 23146 23147 . 120
chrII 23430 23431 . 200
chrII 23627 23628 . 480
chrII 23824 23825 . 1040
chrII 23866 23867 . 120
chrII 23873 23874 . 11360
chrII 23891 23892 . 1140
chrII 23927 23928 . 120
chrII 23934 23935 . 140
chrII 23951 23952 . 560
chrII 23958 23959 . 380
chrII 23961 23962 . 120
chrII 24110 24111 . 440
chrII 24419 24420 . 120
chrII 24457 24458 . 140
chrII 24672 24673 . 1660
chrII 24803 24804 . 120
chrII 24807 24808 . 1000
chrII 24833 24834 . 880
chrII 24912 24913 . 140
chrII 24957 24958 . 560
chrII 24976 24977 . 1540
chrII 25133 25134 . 1220
chrII 25140 25141 . 480
chrII 25291 25292 . 1120
chrII 25301 25302 . 120
chrII 25607 25608 . 520
chrII 25695 25696 . 240
chrII 25983 25984 . 120
chrII 25988 25989 . 6900
chrII 26029 26030 . 120
chrII 26176 26177 . 1420
chrII 26359 26360 . 440
chrII 26416 26417 . 480
chrII 26485 26486 . 260
chrII 26534 26535 . 140
chrII 26726 26727 . 180
chrII 26771 26772 . 140
chrII 26774 26775 . 140
chrII 26852 26853 . 1440
chrII 26949 26950 . 960
chrII 27311 27312 . 1380
chrII 27423 27424 . 1880
chrII 27432 27433 . 460
chrII 27469 27470 . 940
chrII 27617 27618 . 240
chrII 27659 27660 . 180
chrII 27793 27794 . 3240
chrII 28035 28036 . 120
chrII 28045 28046 . 520
chrII 28090 28091 . 1420
chrII 28094 28095 . 180
chrII 28095 28096 . 280
chrII 28119 28120 . 1080
chrII 28279 28280 . 1000
chrII 28370 28371 . 160
chrII 28391 28392 . 200
chrII 28399 28400 . 880
chrII 28407 28408 . 360
chrII 28416 28417 . 1040
chrII 28426 28427 . 380
chrII 28454 28455 . 200
chrII 28485 28486 . 480
chrII 28503 28504 . 120
chrII 28521 28522 . 120
chrII 28522 28523 . 240
chrII 28604 28605 . 360
chrII 28637 28638 . 2140
chrII 28637 28638 . 320
chrII 28639 28640 . 160
chrII 28667 28668 . 1020
chrII 28677 28678 . 160
chrII 28692 28693 . 1940
chrII 28723 28724 . 400
chrII 28733 28734 . 140
chrII 28744 28745 . 1140
chrII 28753 28754 . 1340
chrII 28783 28784 . 420
chrII 28818 28819 . 580
chrII 28826 28827 . 4080
chrII 28826 28827 . 780
chrII 28828 28829 . 160
chrII 28841 28842 . 120
chrII 28875 28876 . 1360
chrII 28881 28882 . 160
chrII 28891 28892 . 4920
chrII 28894 28895 . 160
chrII 28895 28896 . 140
chrII 28897 28898 . 3300
chrII 28900 28901 . 200
chrII 28908 28909 . 580
chrII 28917 28918 . 440
chrII 28950 28951 . 320
chrII 28951 28952 . 1880
chrII 28961 28962 . 440
chrII 28969 28970 . 1000
chrII 28992 28993 . 1120
chrII 29003 29004 . 780
chrII 29012 29013 . 600
chrII 29018 29019 . 220
chrII 29020 29021 . 760
chrII 29021 29022 . 260
chrII 29021 29022 . 120
chrII 29032 29033 . 1120
chrII 29059 29060 . 140
chrII 29153 29154 . 160
chrII 29186 29187 . 240
chrII 29189 29190 . 120
chrII 29193 29194 . 680
chrII 29205 29206 . 120
chrII 29230 29231 . 1100
chrII 29341 29342 . 2120
chrII 29350 29351 . 1260
chrII 29357 29358 . 680
chrII 29362 29363 . 140
chrII 29368 29369 . 1980
chrII 29374 29375 . 880
chrII 29377 29378 . 1200
chrII 29400 29401 . 420
chrII 29402 29403 . 120
chrII 29403 29404 . 2680
chrII 29411 29412 . 340
chrII 29426 29427 . 2160
chrII 29435 29436 . 1000
chrII 29520 29521 . 140
chrII 29549 29550 . 240
chrII 29570 29571 . 160
chrII 30225 30226 . 140
chrII 30228 30229 . 120
chrII 30453 30454 . 120
chrII 32024 32025 . 120
chrII 32850 32851 . 1300
chrII 33155 33156 . 520
chrII 33163 33164 . 140
chrII 33924 33925 . 520
chrII 33943 33944 . 120
chrII 34256 34257 . 120
chrII 34262 34263 . 120
chrII 34298 34299 . 120
chrII 34364 34365 . 160
chrII 34556 34557 . 120
chrII 35541 35542 . 120
chrII 35567 35568 . 180
chrII 35582 35583 . 140
chrII 36263 36264 . 1040
chrII 36277 36278 . 120
chrII 36285 36286 . 280
chrII 36291 36292 . 1540
chrII 36300 36301 . 180
chrII 36315 36316 . 340
chrII 36331 36332 . 1540
chrII 36332 36333 . 340
chrII 36333 36334 . 380
chrII 36341 36342 . 340
chrII 36449 36450 . 3140
chrII 36529 36530 . 2000
chrII 36536 36537 . 200
chrII 36538 36539 . 780
chrII 36560 36561 . 1180
chrII 36566 36567 . 260
chrII 36570 36571 . 2800
chrII 36580 36581 . 220
chrII 36624 36625 . 340
chrII 36630 36631 . 120
chrII 36654 36655 . 240
chrII 36660 36661 . 360
chrII 36669 36670 . 120
chrII 36671 36672 . 260
chrII 36680 36681 . 280
chrII 36687 36688 . 420
chrII 36691 36692 . 140
chrII 36698 36699 . 120
chrII 36699 36700 . 240
chrII 36723 36724 . 160
chrII 36859 36860 . 1360
chrII 36874 36875 . 320
chrII 36882 36883 . 520
chrII 38852 38853 . 140
chrII 38865 38866 . 200
chrII 38912 38913 . 200
chrII 38978 38979 . 120
chrII 38992 38993 . 160
chrII 38996 38997 . 120
chrII 39003 39004 . 400
chrII 39012 39013 . 560
chrII 39036 39037 . 180
chrII 39074 39075 . 120
chrII 39083 39084 . 160
chrII 39091 39092 . 980
chrII 39115 39116 . 700
chrII 39230 39231 . 260
chrII 39269 39270 . 160
chrII 39586 39587 . 540
chrII 39611 39612 . 200
chrII 39741 39742 . 140
chrII 39753 39754 . 2900
chrII 39829 39830 . 640
chrII 39860 39861 . 420
chrII 39894 39895 . 160
chrII 40039 40040 . 620
chrII 40339 40340 . 280
chrII 40488 40489 . 1180
chrII 40589 40590 . 180
chrII 40617 40618 . 840
chrII 40629 40630 . 500
chrII 40664 40665 . 440
chrII 40674 40675 . 700
chrII 40678 40679 . 160
chrII 40695 40696 . 1200
chrII 40704 40705 . 160
chrII 40709 40710 . 1360
chrII 40721 40722 . 1240
chrII 40760 40761 . 380
chrII 43069 43070 . 740
chrII 43097 43098 . 2400
chrII 43142 43143 . 760
chrII 43155 43156 . 680
chrII 43161 43162 . 260
chrII 43180 43181 . 1240
chrII 43184 43185 . 120
chrII 43203 43204 . 740
chrII 43206 43207 . 160
chrII 43208 43209 . 520
chrII 43208 43209 . 400
chrII 43209 43210 . 120
chrII 43209 43210 . 120
chrII 43216 43217 . 760
chrII 43377 43378 . 840
chrII 43569 43570 . 240
chrII 43706 43707 . 160
chrII 43716 43717 . 220
chrII 43739 43740 . 120
chrII 43915 43916 . 380
chrII 44072 44073 . 800
chrII 44321 44322 . 3360
chrII 45073 45074 . 260
chrII 45092 45093 . 1120
chrII 45094 45095 . 180
chrII 45095 45096 . 120
chrII 45095 45096 . 400
chrII 45101 45102 . 2520
chrII 45101 45102 . 420
chrII 45102 45103 . 160
chrII 45102 45103 . 1120
chrII 45103 45104 . 120
chrII 45103 45104 . 200
chrII 45105 45106 . 1540
chrII 45107 45108 . 120
chrII 45128 45129 . 120
chrII 45134 45135 . 1860
chrII 45139 45140 . 120
chrII 45141 45142 . 220
chrII 45141 45142 . 200
chrII 45164 45165 . 260
chrII 46480 46481 . 320
chrII 46627 46628 . 440
chrII 46638 46639 . 120
chrII 46650 46651 . 140
chrII 46684 46685 . 440
chrII 46699 46700 . 280
chrII 46739 46740 . 120
chrII 46929 46930 . 260
chrII 47007 47008 . 220
chrII 47043 47044 . 760
chrII 47058 47059 . 340
chrII 47068 47069 . 1120
chrII 47124 47125 . 140
chrII 47176 47177 . 680
chrII 47218 47219 . 520
chrII 47226 47227 . 400
chrII 47234 47235 . 160
chrII 47237 47238 . 1180
chrII 47244 47245 . 720
chrII 47246 47247 . 740
chrII 47249 47250 . 460
chrII 47254 47255 . 180
chrII 47258 47259 . 160
chrII 47298 47299 . 140
chrII 47298 47299 . 160
chrII 47310 47311 . 160
chrII 47316 47317 . 120
chrII 47415 47416 . 240
chrII 47425 47426 . 140
chrII 47599 47600 . 140
chrII 47605 47606 . 840
chrII 48001 48002 . 1340
chrII 48312 48313 . 240
chrII 48317 48318 . 220
chrII 48360 48361 . 120
chrII 48523 48524 . 3120
chrII 48525 48526 . 300
chrII 48535 48536 . 1000
chrII 48657 48658 . 320
chrII 48677 48678 . 1140
chrII 48684 48685 . 1020
chrII 48685 48686 . 500
chrII 48691 48692 . 180
chrII 48694 48695 . 180
chrII 48699 48700 . 320
chrII 48728 48729 . 160
chrII 48732 48733 . 680
chrII 48737 48738 . 180
chrII 48746 48747 . 660
chrII 48750 48751 . 540
chrII 48758 48759 . 140
chrII 48762 48763 . 180
chrII 48772 48773 . 480
chrII 48776 48777 . 4040
chrII 48811 48812 . 120
chrII 48953 48954 . 500
chrII 49079 49080 . 240
chrII 49275 49276 . 420
chrII 49373 49374 . 3280
chrII 49469 49470 . 240
chrII 49473 49474 . 520
chrII 49477 49478 . 420
chrII 49481 49482 . 900
chrII 49490 49491 . 420
chrII 49494 49495 . 400
chrII 49502 49503 . 3120
chrII 49528 49529 . 740
chrII 49536 49537 . 120
chrII 49597 49598 . 560
chrII 49656 49657 . 2260
chrII 49668 49669 . 320
chrII 49673 49674 . 200
chrII 49722 49723 . 120
chrII 49888 49889 . 640
chrII 49911 49912 . 600
chrII 50155 50156 . 120
chrII 50343 50344 . 260
chrII 50399 50400 . 180
chrII 50616 50617 . 1180
chrII 50657 50658 . 160
chrII 50749 50750 . 2740
chrII 50899 50900 . 200
chrII 50938 50939 . 180
chrII 50952 50953 . 160
chrII 51033 51034 . 780
chrII 51039 51040 . 440
chrII 51042 51043 . 120
chrII 51240 51241 . 120
chrII 51399 51400 . 2840
chrII 51473 51474 . 260
chrII 51562 51563 . 260
chrII 51616 51617 . 1360
chrII 51627 51628 . 160
chrII 51635 51636 . 2700
chrII 51804 51805 . 1500
chrII 52021 52022 . 640
chrII 52024 52025 . 120
chrII 52218 52219 . 440
chrII 52232 52233 . 180
chrII 52507 52508 . 380
chrII 52549 52550 . 300
chrII 52747 52748 . 160
chrII 53088 53089 . 140
chrII 53107 53108 . 600
chrII 53493 53494 . 560
chrII 53576 53577 . 300
chrII 53863 53864 . 980
chrII 54008 54009 . 180
chrII 54467 54468 . 400
chrII 54712 54713 . 520
chrII 54736 54737 . 1140
chrII 55072 55073 . 240
chrII 55127 55128 . 180
chrII 55142 55143 . 380
chrII 55561 55562 . 540
chrII 55568 55569 . 620
chrII 55780 55781 . 440
chrII 56384 56385 . 1040
chrII 56792 56793 . 260
chrII 57309 57310 . 300
chrII 58336 58337 . 180
chrII 58457 58458 . 120
chrII 58466 58467 . 120
chrII 58660 58661 . 1540
chrII 59205 59206 . 200
chrII 59277 59278 . 2000
chrII 59453 59454 . 560
chrII 59461 59462 . 560
chrII 59629 59630 . 400
chrII 59634 59635 . 1860
chrII 59649 59650 . 1720
chrII 59658 59659 . 180
chrII 59664 59665 . 120
chrII 59668 59669 . 300
chrII 59686 59687 . 140
chrII 59689 59690 . 160
chrII 59698 59699 . 180
chrII 59851 59852 . 180
chrII 60005 60006 . 140
chrII 60057 60058 . 300
chrII 60191 60192 . 740
chrII 60260 60261 . 120
chrII 60480 60481 . 280
chrII 60553 60554 . 240
chrII 60814 60815 . 1000
chrII 60827 60828 . 700
chrII 60832 60833 . 880
chrII 60844 60845 . 420
chrII 60855 60856 . 440
chrII 60861 60862 . 260
chrII 60862 60863 . 860
chrII 60869 60870 . 2760
chrII 60876 60877 . 400
chrII 60883 60884 . 180
chrII 60886 60887 . 120
chrII 60889 60890 . 240
chrII 60893 60894 . 220
chrII 60955 60956 . 240
chrII 60982 60983 . 480
chrII 61099 61100 . 180
chrII 61115 61116 . 1200
chrII 61117 61118 . 140
chrII 61125 61126 . 1300
chrII 61143 61144 . 160
chrII 61163 61164 . 220
chrII 61290 61291 . 220
chrII 61295 61296 . 360
chrII 61310 61311 . 240
chrII 61318 61319 . 140
chrII 61377 61378 . 200
chrII 61447 61448 . 700
chrII 61457 61458 . 840
chrII 61467 61468 . 180
chrII 62570 62571 . 1240
chrII 62709 62710 . 600
chrII 62752 62753 . 540
chrII 62756 62757 . 960
chrII 62982 62983 . 380
chrII 63168 63169 . 820
chrII 63307 63308 . 6780
chrII 63333 63334 . 4700
chrII 63350 63351 . 680
chrII 63392 63393 . 340
chrII 63393 63394 . 260
chrII 63465 63466 . 220
chrII 63470 63471 . 140
chrII 63485 63486 . 340
chrII 63486 63487 . 260
chrII 63502 63503 . 1940
chrII 63527 63528 . 140
chrII 63532 63533 . 1440
chrII 63539 63540 . 540
chrII 63544 63545 . 140
chrII 63545 63546 . 1880
chrII 63545 63546 . 780
chrII 63546 63547 . 120
chrII 63546 63547 . 120
chrII 63547 63548 . 120
chrII 63551 63552 . 3160
chrII 63562 63563 . 460
chrII 63567 63568 . 680
chrII 63580 63581 . 820
chrII 63581 63582 . 380
chrII 63585 63586 . 800
chrII 63596 63597 . 2240
chrII 63604 63605 . 680
chrII 63613 63614 . 1120
chrII 63629 63630 . 640
chrII 63638 63639 . 120
chrII 63786 63787 . 120
chrII 63841 63842 . 660
chrII 63852 63853 . 300
chrII 65090 65091 . 300
chrII 65113 65114 . 140
chrII 65544 65545 . 120
chrII 65629 65630 . 140
chrII 65687 65688 . 120
chrII 65813 65814 . 220
chrII 65826 65827 . 2720
chrII 66048 66049 . 160
chrII 66185 66186 . 140
chrII 66353 66354 . 560
chrII 66462 66463 . 160
chrII 66829 66830 . 160
chrII 66940 66941 . 1000
chrII 66962 66963 . 120
chrII 67165 67166 . 240
chrII 69569 69570 . 560
chrII 69601 69602 . 220
chrII 69610 69611 . 1280
chrII 69615 69616 . 660
chrII 69619 69620 . 780
chrII 69679 69680 . 200
chrII 69684 69685 . 120
chrII 69686 69687 . 440
chrII 69688 69689 . 120
chrII 69712 69713 . 200
chrII 69791 69792 . 120
chrII 69841 69842 . 120
chrII 69857 69858 . 540
chrII 70386 70387 . 140
chrII 71021 71022 . 120
chrII 71046 71047 . 440
chrII 71209 71210 . 320
chrII 71218 71219 . 940
chrII 71222 71223 . 120
chrII 71242 71243 . 160
chrII 71265 71266 . 340
chrII 71428 71429 . 380
chrII 71439 71440 . 160
chrII 71441 71442 . 180
chrII 71445 71446 . 180
chrII 71449 71450 . 520
chrII 71471 71472 . 520
chrII 71486 71487 . 160
chrII 71487 71488 . 780
chrII 71522 71523 . 900
chrII 71540 71541 . 120
chrII 71554 71555 . 600
chrII 72505 72506 . 120
chrII 72792 72793 . 820
chrII 72909 72910 . 120
chrII 73042 73043 . 640
chrII 73132 73133 . 300
chrII 73134 73135 . 340
chrII 73151 73152 . 120
chrII 73946 73947 . 1840
chrII 74637 74638 . 140
chrII 74658 74659 . 120
chrII 74683 74684 . 280
chrII 74754 74755 . 280
chrII 74766 74767 . 300
chrII 74777 74778 . 380
chrII 74796 74797 . 420
chrII 74798 74799 . 460
chrII 74800 74801 . 580
chrII 74806 74807 . 140
chrII 74810 74811 . 680
chrII 74990 74991 . 1480
chrII 75036 75037 . 500
chrII 75039 75040 . 400
chrII 75042 75043 . 480
chrII 75054 75055 . 2080
chrII 75095 75096 . 120
chrII 75102 75103 . 140
chrII 75116 75117 . 4220
chrII 75128 75129 . 1180
chrII 75132 75133 . 4400
chrII 75137 75138 . 1540
chrII 75137 75138 . 120
chrII 75138 75139 . 120
chrII 75148 75149 . 1040
chrII 75154 75155 . 340
chrII 75157 75158 . 2260
chrII 75163 75164 . 2480
chrII 75177 75178 . 540
chrII 75181 75182 . 420
chrII 75198 75199 . 760
chrII 75322 75323 . 140
chrII 75479 75480 . 360
chrII 75488 75489 . 140
chrII 78171 78172 . 860
chrII 78461 78462 . 120
chrII 78605 78606 . 340
chrII 79091 79092 . 1800
chrII 79094 79095 . 3640
chrII 79200 79201 . 120
chrII 79405 79406 . 2120
chrII 79604 79605 . 120
chrII 79751 79752 . 200
chrII 79756 79757 . 1500
chrII 79763 79764 . 340
chrII 79770 79771 . 640
chrII 79777 79778 . 180
chrII 79796 79797 . 2000
chrII 79812 79813 . 160
chrII 79825 79826 . 200
chrII 79841 79842 . 1120
chrII 79921 79922 . 320
chrII 79924 79925 . 140
chrII 79927 79928 . 120
chrII 80288 80289 . 140
chrII 80643 80644 . 760
chrII 80806 80807 . 460
chrII 80811 80812 . 400
chrII 80818 80819 . 160
chrII 80819 80820 . 160
chrII 80834 80835 . 380
chrII 80860 80861 . 660
chrII 80906 80907 . 5120
chrII 80922 80923 . 960
chrII 80931 80932 . 160
chrII 80937 80938 . 120
chrII 80944 80945 . 120
chrII 80958 80959 . 200
chrII 80973 80974 . 300
chrII 81025 81026 . 240
chrII 84313 84314 . 140
chrII 84321 84322 . 140
chrII 84351 84352 . 400
chrII 84351 84352 . 360
chrII 84366 84367 . 280
chrII 84370 84371 . 2120
chrII 84385 84386 . 1000
chrII 84389 84390 . 1020
chrII 84472 84473 . 1240
chrII 84479 84480 . 300
chrII 84489 84490 . 540
chrII 84495 84496 . 760
chrII 84518 84519 . 220
chrII 84522 84523 . 2060
chrII 84662 84663 . 260
chrII 84698 84699 . 740
chrII 84835 84836 . 240
chrII 84967 84968 . 200
chrII 84998 84999 . 120
chrII 85044 85045 . 400
chrII 85056 85057 . 520
chrII 85267 85268 . 220
chrII 85352 85353 . 2180
chrII 85370 85371 . 340
chrII 85690 85691 . 420
chrII 85750 85751 . 720
chrII 85849 85850 . 520
chrII 85873 85874 . 540
chrII 85921 85922 . 120
chrII 85978 85979 . 140
chrII 85983 85984 . 140
chrII 86299 86300 . 1480
chrII 86337 86338 . 620
chrII 86475 86476 . 200
chrII 86505 86506 . 640
chrII 86627 86628 . 120
chrII 86656 86657 . 140
chrII 86662 86663 . 320
chrII 86737 86738 . 180
chrII 86761 86762 . 240
chrII 86852 86853 . 340
chrII 87821 87822 . 280
chrII 87865 87866 . 440
chrII 87871 87872 . 160
chrII 87875 87876 . 600
chrII 87885 87886 . 5000
chrII 87919 87920 . 120
chrII 87924 87925 . 420
chrII 87929 87930 . 780
chrII 87937 87938 . 5740
chrII 87948 87949 . 4760
chrII 87956 87957 . 3680
chrII 87961 87962 . 360
chrII 88045 88046 . 260
chrII 88100 88101 . 120
chrII 88102 88103 . 2920
chrII 88145 88146 . 280
chrII 88150 88151 . 160
chrII 88152 88153 . 1020
chrII 88153 88154 . 240
chrII 88190 88191 . 120
chrII 88221 88222 . 120
chrII 88226 88227 . 1860
chrII 88276 88277 . 2920
chrII 88282 88283 . 120
chrII 88304 88305 . 280
chrII 88307 88308 . 260
chrII 88311 88312 . 1580
chrII 88322 88323 . 640
chrII 88355 88356 . 580
chrII 88396 88397 . 180
chrII 88399 88400 . 1600
chrII 88413 88414 . 180
chrII 89557 89558 . 120
chrII 89701 89702 . 280
chrII 89814 89815 . 820
chrII 89842 89843 . 1080
chrII 89851 89852 . 120
chrII 89861 89862 . 1480
chrII 89875 89876 . 400
chrII 89881 89882 . 1060
chrII 89885 89886 . 1200
chrII 89921 89922 . 360
chrII 89945 89946 . 120
chrII 89978 89979 . 1460
chrII 90220 90221 . 420
chrII 90511 90512 . 140
chrII 90517 90518 . 140
chrII 90530 90531 . 140
chrII 90533 90534 . 2920
chrII 90536 90537 . 200
chrII 90542 90543 . 140
chrII 90565 90566 . 200
chrII 90578 90579 . 1520
chrII 90593 90594 . 120
chrII 90596 90597 . 2760
chrII 90815 90816 . 140
chrII 90831 90832 . 140
chrII 90956 90957 . 120
chrII 91108 91109 . 880
chrII 91137 91138 . 2120
chrII 91150 91151 . 460
chrII 91153 91154 . 120
chrII 91154 91155 . 220
chrII 91155 91156 . 2200
chrII 91162 91163 . 200
chrII 91271 91272 . 160
chrII 91443 91444 . 1160
chrII 91524 91525 . 260
chrII 91527 91528 . 460
chrII 91895 91896 . 300
chrII 92093 92094 . 140
chrII 92197 92198 . 1540
chrII 92228 92229 . 520
chrII 92242 92243 . 2680
chrII 92243 92244 . 260
chrII 92256 92257 . 180
chrII 92259 92260 . 180
chrII 92283 92284 . 3200
chrII 92296 92297 . 1560
chrII 92301 92302 . 140
chrII 92304 92305 . 240
chrII 92310 92311 . 160
chrII 92331 92332 . 140
chrII 92335 92336 . 180
chrII 93126 93127 . 240
chrII 93315 93316 . 120
chrII 93409 93410 . 120
chrII 93429 93430 . 1340
chrII 93526 93527 . 380
chrII 93557 93558 . 140
chrII 93562 93563 . 540
chrII 93597 93598 . 420
chrII 93644 93645 . 920
chrII 93715 93716 . 120
chrII 93743 93744 . 1140
chrII 94916 94917 . 560
chrII 94934 94935 . 1340
chrII 95180 95181 . 540
chrII 95346 95347 . 120
chrII 95398 95399 . 320
chrII 95536 95537 . 120
chrII 95857 95858 . 140
chrII 96142 96143 . 120
chrII 96161 96162 . 1300
chrII 96183 96184 . 200
chrII 96196 96197 . 220
chrII 96198 96199 . 120
chrII 96199 96200 . 300
chrII 96210 96211 . 2120
chrII 96213 96214 . 120
chrII 96220 96221 . 440
chrII 96225 96226 . 480
chrII 96229 96230 . 600
chrII 96239 96240 . 200
chrII 96248 96249 . 820
chrII 96251 96252 . 820
chrII 96253 96254 . 1160
chrII 96262 96263 . 180
chrII 96262 96263 . 440
chrII 96269 96270 . 140
chrII 96270 96271 . 1140
chrII 96270 96271 . 340
chrII 96272 96273 . 140
chrII 96273 96274 . 160
chrII 96310 96311 . 140
chrII 96314 96315 . 120
chrII 96315 96316 . 2180
chrII 96315 96316 . 120
chrII 96319 96320 . 120
chrII 96323 96324 . 1240
chrII 96325 96326 . 880
chrII 96325 96326 . 440
chrII 96333 96334 . 320
chrII 96348 96349 . 440
chrII 96646 96647 . 140
chrII 96661 96662 . 120
chrII 96720 96721 . 120
chrII 96728 96729 . 4400
chrII 96792 96793 . 340
chrII 96847 96848 . 1020
chrII 96867 96868 . 360
chrII 97056 97057 . 240
chrII 97102 97103 . 120
chrII 97149 97150 . 6800
chrII 97326 97327 . 180
chrII 97457 97458 . 600
chrII 97474 97475 . 140
chrII 97626 97627 . 140
chrII 97761 97762 . 800
chrII 98024 98025 . 600
chrII 98093 98094 . 440
chrII 98154 98155 . 520
chrII 98228 98229 . 280
chrII 98444 98445 . 1080
chrII 98468 98469 . 160
chrII 98559 98560 . 200
chrII 98808 98809 . 2680
chrII 99034 99035 . 4300
chrII 99270 99271 . 640
chrII 99391 99392 . 380
chrII 99662 99663 . 320
chrII 99849 99850 . 2800
chrII 99890 99891 . 1100
chrII 100004 100005 . 780
chrII 100033 100034 . 180
chrII 100034 100035 . 200
chrII 100041 100042 . 180
chrII 100051 100052 . 160
chrII 100077 100078 . 140
chrII 100079 100080 . 860
chrII 100154 100155 . 120
chrII 100161 100162 . 780
chrII 100224 100225 . 200
chrII 100235 100236 . 140
chrII 100265 100266 . 120
chrII 100306 100307 . 240
chrII 100319 100320 . 700
chrII 100326 100327 . 220
chrII 100341 100342 . 380
chrII 100355 100356 . 1340
chrII 100362 100363 . 560
chrII 100462 100463 . 200
chrII 100506 100507 . 120
chrII 100718 100719 . 1060
chrII 100857 100858 . 180
chrII 100870 100871 . 120
chrII 100885 100886 . 3700
chrII 100890 100891 . 280
chrII 100896 100897 . 1220
chrII 100913 100914 . 480
chrII 100913 100914 . 120
chrII 100915 100916 . 120
chrII 100923 100924 . 560
chrII 101224 101225 . 380
chrII 101234 101235 . 4560
chrII 101250 101251 . 1020
chrII 101254 101255 . 160
chrII 101264 101265 . 2220
chrII 101269 101270 . 360
chrII 101405 101406 . 140
chrII 101586 101587 . 140
chrII 101719 101720 . 760
chrII 101744 101745 . 240
chrII 101750 101751 . 120
chrII 101759 101760 . 220
chrII 101769 101770 . 1000
chrII 101777 101778 . 140
chrII 101787 101788 . 1600
chrII 101794 101795 . 2300
chrII 101805 101806 . 120
chrII 101811 101812 . 960
chrII 101853 101854 . 2400
chrII 101913 101914 . 320
chrII 102002 102003 . 1440
chrII 102203 102204 . 420
chrII 102705 102706 . 2000
chrII 102840 102841 . 440
chrII 102852 102853 . 4140
chrII 103003 103004 . 120
chrII 103019 103020 . 620
chrII 103047 103048 . 380
chrII 103063 103064 . 120
chrII 103158 103159 . 440
chrII 103318 103319 . 1320
chrII 103409 103410 . 1020
chrII 103653 103654 . 1120
chrII 103825 103826 . 280
chrII 103828 103829 . 120
chrII 104085 104086 . 280
chrII 104114 104115 . 740
chrII 104121 104122 . 2480
chrII 104139 104140 . 1140
chrII 104161 104162 . 480
chrII 104220 104221 . 680
chrII 104300 104301 . 120
chrII 104353 104354 . 280
chrII 104550 104551 . 320
chrII 104887 104888 . 200
chrII 104917 104918 . 820
chrII 105032 105033 . 180
chrII 105245 105246 . 440
chrII 105382 105383 . 460
chrII 105395 105396 . 1000
chrII 105700 105701 . 2620
chrII 105815 105816 . 120
chrII 105923 105924 . 1220
chrII 106046 106047 . 1180
chrII 106089 106090 . 900
chrII 106093 106094 . 1260
chrII 106252 106253 . 180
chrII 106265 106266 . 540
chrII 106527 106528 . 380
chrII 107038 107039 . 220
chrII 107166 107167 . 120
chrII 107241 107242 . 120
chrII 107382 107383 . 120
chrII 107524 107525 . 120
chrII 107560 107561 . 140
chrII 107621 107622 . 180
chrII 107825 107826 . 1780
chrII 107827 107828 . 440
chrII 107837 107838 . 360
chrII 107876 107877 . 1920
chrII 107882 107883 . 120
chrII 108141 108142 . 160
chrII 108170 108171 . 800
chrII 108215 108216 . 1400
chrII 108336 108337 . 2400
chrII 108559 108560 . 1260
chrII 108815 108816 . 120
chrII 108847 108848 . 120
chrII 108986 108987 . 440
chrII 109032 109033 . 2040
chrII 109353 109354 . 160
chrII 109721 109722 . 820
chrII 109746 109747 . 160
chrII 110077 110078 . 220
chrII 110237 110238 . 200
chrII 110267 110268 . 1080
chrII 110287 110288 . 120
chrII 110459 110460 . 260
chrII 110602 110603 . 140
chrII 110602 110603 . 120
chrII 110610 110611 . 5020
chrII 110619 110620 . 180
chrII 110631 110632 . 1060
chrII 110641 110642 . 1780
chrII 110656 110657 . 500
chrII 110664 110665 . 120
chrII 110891 110892 . 340
chrII 110931 110932 . 2480
chrII 111109 111110 . 3160
chrII 111248 111249 . 360
chrII 111254 111255 . 420
chrII 111276 111277 . 220
chrII 111316 111317 . 700
chrII 111323 111324 . 220
chrII 111341 111342 . 600
chrII 111347 111348 . 600
chrII 111354 111355 . 280
chrII 111358 111359 . 240
chrII 111362 111363 . 1780
chrII 111715 111716 . 460
chrII 111838 111839 . 420
chrII 111843 111844 . 140
chrII 112016 112017 . 140
chrII 112433 112434 . 700
chrII 112490 112491 . 280
chrII 112644 112645 . 120
chrII 112782 112783 . 2500
chrII 112785 112786 . 320
chrII 112854 112855 . 140
chrII 112942 112943 . 180
chrII 112958 112959 . 420
chrII 112975 112976 . 1080
chrII 113168 113169 . 160
chrII 113177 113178 . 2020
chrII 113200 113201 . 1600
chrII 113303 113304 . 360
chrII 113318 113319 . 360
chrII 113325 113326 . 320
chrII 113333 113334 . 160
chrII 113341 113342 . 1960
chrII 113359 113360 . 2280
chrII 113474 113475 . 620
chrII 113501 113502 . 1620
chrII 113505 113506 . 660
chrII 113513 113514 . 1960
chrII 113522 113523 . 140
chrII 113527 113528 . 2120
chrII 113562 113563 . 300
chrII 113582 113583 . 2320
chrII 113591 113592 . 640
chrII 113598 113599 . 640
chrII 113599 113600 . 2140
chrII 113604 113605 . 120
chrII 113621 113622 . 120
chrII 113660 113661 . 120
chrII 113801 113802 . 1400
chrII 113919 113920 . 7600
chrII 114119 114120 . 120
chrII 114403 114404 . 120
chrII 114414 114415 . 380
chrII 114420 114421 . 2380
chrII 114873 114874 . 1020
chrII 114917 114918 . 420
chrII 115068 115069 . 1000
chrII 115071 115072 . 2960
chrII 115266 115267 . 200
chrII 115284 115285 . 120
chrII 115389 115390 . 160
chrII 115416 115417 . 800
chrII 115479 115480 . 320
chrII 115493 115494 . 240
chrII 115504 115505 . 240
chrII 115712 115713 . 1000
chrII 115834 115835 . 120
chrII 115973 115974 . 120
chrII 116015 116016 . 280
chrII 116193 116194 . 120
chrII 116291 116292 . 260
chrII 116366 116367 . 2060
chrII 116568 116569 . 120
chrII 116578 116579 . 120
chrII 116616 116617 . 140
chrII 116727 116728 . 300
chrII 116909 116910 . 320
chrII 116917 116918 . 720
chrII 116918 116919 . 120
chrII 116924 116925 . 3580
chrII 116933 116934 . 1140
chrII 116956 116957 . 200
chrII 116991 116992 . 120
chrII 116999 117000 . 4720
chrII 117052 117053 . 160
chrII 117068 117069 . 1840
chrII 117077 117078 . 120
chrII 117080 117081 . 120
chrII 117088 117089 . 320
chrII 117096 117097 . 120
chrII 117134 117135 . 460
chrII 117224 117225 . 120
chrII 117234 117235 . 180
chrII 117251 117252 . 180
chrII 117260 117261 . 380
chrII 117268 117269 . 180
chrII 117283 117284 . 220
chrII 117287 117288 . 240
chrII 117319 117320 . 120
chrII 117333 117334 . 240
chrII 117339 117340 . 600
chrII 117347 117348 . 120
chrII 117357 117358 . 120
chrII 117359 117360 . 720
chrII 117362 117363 . 360
chrII 117369 117370 . 160
chrII 117381 117382 . 160
chrII 117398 117399 . 180
chrII 117530 117531 . 1680
chrII 117746 117747 . 120
chrII 117829 117830 . 120
chrII 118021 118022 . 980
chrII 118098 118099 . 860
chrII 118357 118358 . 2540
chrII 118704 118705 . 900
chrII 118875 118876 . 120
chrII 119036 119037 . 520
chrII 119234 119235 . 460
chrII 119246 119247 . 180
chrII 119258 119259 . 140
chrII 119270 119271 . 280
chrII 119395 119396 . 220
chrII 119439 119440 . 200
chrII 119451 119452 . 580
chrII 119847 119848 . 2160
chrII 120287 120288 . 160
chrII 120349 120350 . 140
chrII 120599 120600 . 140
chrII 120603 120604 . 280
chrII 120613 120614 . 520
chrII 120716 120717 . 1660
chrII 120802 120803 . 220
chrII 120906 120907 . 120
chrII 121025 121026 . 140
chrII 121090 121091 . 240
chrII 121227 121228 . 3020
chrII 121883 121884 . 1400
chrII 122178 122179 . 140
chrII 122181 122182 . 120
chrII 122189 122190 . 120
chrII 122190 122191 . 120
chrII 122191 122192 . 940
chrII 122243 122244 . 140
chrII 122247 122248 . 180
chrII 122254 122255 . 640
chrII 122257 122258 . 220
chrII 122263 122264 . 2640
chrII 122265 122266 . 200
chrII 122267 122268 . 8860
chrII 122273 122274 . 560
chrII 122273 122274 . 2520
chrII 122279 122280 . 260
chrII 122283 122284 . 1320
chrII 122401 122402 . 240
chrII 122437 122438 . 280
chrII 122447 122448 . 1700
chrII 122458 122459 . 180
chrII 122473 122474 . 300
chrII 122582 122583 . 1040
chrII 122627 122628 . 260
chrII 122669 122670 . 780
chrII 122679 122680 . 220
chrII 122826 122827 . 11020
chrII 122956 122957 . 120
chrII 122957 122958 . 200
chrII 122970 122971 . 120
chrII 122982 122983 . 9020
chrII 123021 123022 . 5360
chrII 123157 123158 . 2060
chrII 123184 123185 . 500
chrII 123233 123234 . 160
chrII 123354 123355 . 260
chrII 123534 123535 . 400
chrII 123785 123786 . 140
chrII 123888 123889 . 1800
chrII 123891 123892 . 120
chrII 123899 123900 . 120
chrII 123911 123912 . 2480
chrII 124066 124067 . 480
chrII 124118 124119 . 1260
chrII 124217 124218 . 300
chrII 124234 124235 . 1840
chrII 124544 124545 . 760
chrII 124684 124685 . 220
chrII 124827 124828 . 280
chrII 124844 124845 . 480
chrII 124861 124862 . 280
chrII 124866 124867 . 420
chrII 124868 124869 . 180
chrII 124874 124875 . 140
chrII 124884 124885 . 140
chrII 124887 124888 . 220
chrII 124898 124899 . 140
chrII 124973 124974 . 160
chrII 124988 124989 . 1300
chrII 124998 124999 . 120
chrII 125000 125001 . 1260
chrII 125003 125004 . 860
chrII 125003 125004 . 120
chrII 125006 125007 . 220
chrII 125008 125009 . 280
chrII 125033 125034 . 440
chrII 125056 125057 . 120
chrII 126116 126117 . 140
chrII 126152 126153 . 160
chrII 126159 126160 . 840
chrII 126174 126175 . 600
chrII 126177 126178 . 260
chrII 126181 126182 . 160
chrII 126213 126214 . 140
chrII 126228 126229 . 1580
chrII 126246 126247 . 140
chrII 126274 126275 . 560
chrII 126292 126293 . 120
chrII 126318 126319 . 2060
chrII 126363 126364 . 120
chrII 126434 126435 . 200
chrII 126466 126467 . 1120
chrII 126494 126495 . 500
chrII 126496 126497 . 140
chrII 126519 126520 . 140
chrII 126532 126533 . 120
chrII 126552 126553 . 120
chrII 126583 126584 . 400
chrII 126587 126588 . 240
chrII 126594 126595 . 200
chrII 126602 126603 . 120
chrII 126642 126643 . 140
chrII 126670 126671 . 120
chrII 126892 126893 . 220
chrII 127137 127138 . 180
chrII 127525 127526 . 780
chrII 127629 127630 . 200
chrII 127654 127655 . 560
chrII 127662 127663 . 280
chrII 127679 127680 . 700
chrII 127694 127695 . 600
chrII 127706 127707 . 3120
chrII 127714 127715 . 1180
chrII 128197 128198 . 220
chrII 128211 128212 . 120
chrII 128221 128222 . 200
chrII 128246 128247 . 1440
chrII 128771 128772 . 120
chrII 128809 128810 . 120
chrII 128936 128937 . 340
chrII 128952 128953 . 480
chrII 128997 128998 . 340
chrII 129043 129044 . 120
chrII 129420 129421 . 180
chrII 129506 129507 . 1860
chrII 129610 129611 . 120
chrII 129742 129743 . 440
chrII 129770 129771 . 300
chrII 130396 130397 . 160
chrII 130528 130529 . 120
chrII 130574 130575 . 120
chrII 130818 130819 . 220
chrII 130829 130830 . 200
chrII 130835 130836 . 140
chrII 131071 131072 . 1400
chrII 131195 131196 . 600
chrII 131251 131252 . 360
chrII 131302 131303 . 220
chrII 131431 131432 . 540
chrII 131444 131445 . 580
chrII 131489 131490 . 860
chrII 131509 131510 . 160
chrII 131612 131613 . 540
chrII 131755 131756 . 140
chrII 131756 131757 . 760
chrII 131759 131760 . 420
chrII 131762 131763 . 120
chrII 131766 131767 . 240
chrII 131922 131923 . 1540
chrII 131945 131946 . 220
chrII 132029 132030 . 200
chrII 132051 132052 . 2240
chrII 132071 132072 . 1940
chrII 132243 132244 . 220
chrII 132245 132246 . 160
chrII 132272 132273 . 840
chrII 132276 132277 . 880
chrII 132276 132277 . 260
chrII 132277 132278 . 1120
chrII 132279 132280 . 220
chrII 132327 132328 . 1480
chrII 132346 132347 . 300
chrII 132358 132359 . 240
chrII 132362 132363 . 160
chrII 132368 132369 . 1060
chrII 132375 132376 . 2680
chrII 132520 132521 . 520
chrII 132544 132545 . 680
chrII 132999 133000 . 500
chrII 133080 133081 . 180
chrII 133177 133178 . 160
chrII 133264 133265 . 140
chrII 133515 133516 . 120
chrII 134020 134021 . 200
chrII 134057 134058 . 1140
chrII 134073 134074 . 1700
chrII 134215 134216 . 1160
chrII 134223 134224 . 180
chrII 134305 134306 . 1080
chrII 134337 134338 . 240
chrII 134435 134436 . 140
chrII 134521 134522 . 800
chrII 134526 134527 . 2140
chrII 134530 134531 . 260
chrII 134621 134622 . 660
chrII 134680 134681 . 460
chrII 134689 134690 . 560
chrII 135226 135227 . 320
chrII 135239 135240 . 660
chrII 135374 135375 . 120
chrII 135406 135407 . 200
chrII 135431 135432 . 160
chrII 135482 135483 . 500
chrII 135546 135547 . 360
chrII 135557 135558 . 1000
chrII 135562 135563 . 160
chrII 135693 135694 . 740
chrII 135724 135725 . 260
chrII 135743 135744 . 1600
chrII 135745 135746 . 460
chrII 135746 135747 . 580
chrII 135746 135747 . 120
chrII 135783 135784 . 600
chrII 135790 135791 . 240
chrII 135798 135799 . 2120
chrII 135802 135803 . 120
chrII 135803 135804 . 1660
chrII 135804 135805 . 3440
chrII 135804 135805 . 140
chrII 135805 135806 . 120
chrII 135805 135806 . 120
chrII 135806 135807 . 200
chrII 135807 135808 . 260
chrII 135808 135809 . 3340
chrII 135808 135809 . 120
chrII 135810 135811 . 140
chrII 135810 135811 . 420
chrII 135815 135816 . 140
chrII 135822 135823 . 160
chrII 135828 135829 . 120
chrII 135829 135830 . 200
chrII 135832 135833 . 200
chrII 135833 135834 . 300
chrII 135865 135866 . 140
chrII 135870 135871 . 240
chrII 135955 135956 . 1120
chrII 135963 135964 . 180
chrII 136035 136036 . 3580
chrII 136040 136041 . 1920
chrII 136050 136051 . 1300
chrII 136053 136054 . 680
chrII 136062 136063 . 160
chrII 136063 136064 . 120
chrII 136063 136064 . 720
chrII 136064 136065 . 540
chrII 136066 136067 . 460
chrII 136072 136073 . 1340
chrII 136081 136082 . 280
chrII 136086 136087 . 280
chrII 136095 136096 . 3380
chrII 136122 136123 . 180
chrII 136140 136141 . 120
chrII 136179 136180 . 120
chrII 136185 136186 . 880
chrII 136188 136189 . 120
chrII 136240 136241 . 120
chrII 136244 136245 . 120
chrII 136296 136297 . 120
chrII 136297 136298 . 140
chrII 136343 136344 . 1500
chrII 136356 136357 . 5340
chrII 136371 136372 . 2520
chrII 136380 136381 . 1660
chrII 136428 136429 . 1840
chrII 136439 136440 . 120
chrII 136455 136456 . 220
chrII 136473 136474 . 120
chrII 136477 136478 . 440
chrII 136639 136640 . 140
chrII 136694 136695 . 200
chrII 136936 136937 . 340
chrII 136970 136971 . 220
chrII 137123 137124 . 1080
chrII 137411 137412 . 880
chrII 137567 137568 . 160
chrII 137603 137604 . 180
chrII 137716 137717 . 320
chrII 137839 137840 . 1040
chrII 138000 138001 . 300
chrII 138007 138008 . 760
chrII 138034 138035 . 3100
chrII 138039 138040 . 2540
chrII 138044 138045 . 1020
chrII 138051 138052 . 140
chrII 138086 138087 . 1120
chrII 138099 138100 . 920
chrII 138163 138164 . 220
chrII 138236 138237 . 3360
chrII 138327 138328 . 140
chrII 138465 138466 . 240
chrII 138964 138965 . 920
chrII 138968 138969 . 120
chrII 138968 138969 . 1640
chrII 139125 139126 . 1340
chrII 139257 139258 . 260
chrII 139318 139319 . 560
chrII 139347 139348 . 660
chrII 139561 139562 . 420
chrII 139688 139689 . 120
chrII 139698 139699 . 300
chrII 139881 139882 . 120
chrII 139917 139918 . 2340
chrII 139932 139933 . 840
chrII 140001 140002 . 260
chrII 140021 140022 . 580
chrII 140036 140037 . 640
chrII 140167 140168 . 140
chrII 140197 140198 . 240
chrII 140209 140210 . 120
chrII 140392 140393 . 220
chrII 140415 140416 . 140
chrII 140446 140447 . 220
chrII 140522 140523 . 820
chrII 140524 140525 . 1140
chrII 140532 140533 . 720
chrII 140533 140534 . 240
chrII 140535 140536 . 120
chrII 140543 140544 . 340
chrII 140557 140558 . 300
chrII 140572 140573 . 2080
chrII 140576 140577 . 140
chrII 140589 140590 . 1000
chrII 140653 140654 . 140
chrII 140701 140702 . 4040
chrII 140756 140757 . 140
chrII 140807 140808 . 1420
chrII 140815 140816 . 1340
chrII 140826 140827 . 220
chrII 140832 140833 . 620
chrII 140840 140841 . 920
chrII 140840 140841 . 240
chrII 140842 140843 . 540
chrII 140847 140848 . 1300
chrII 140855 140856 . 1920
chrII 140860 140861 . 600
chrII 140872 140873 . 260
chrII 140873 140874 . 200
chrII 140879 140880 . 220
chrII 140897 140898 . 220
chrII 140911 140912 . 140
chrII 140938 140939 . 260
chrII 140941 140942 . 360
chrII 141002 141003 . 680
chrII 141010 141011 . 440
chrII 141016 141017 . 200
chrII 141020 141021 . 120
chrII 141027 141028 . 260
chrII 141036 141037 . 1520
chrII 141045 141046 . 340
chrII 141066 141067 . 240
chrII 141069 141070 . 120
chrII 141077 141078 . 840
chrII 141081 141082 . 240
chrII 141082 141083 . 140
chrII 141082 141083 . 700
chrII 141084 141085 . 120
chrII 141152 141153 . 360
chrII 141164 141165 . 480
chrII 141181 141182 . 600
chrII 141184 141185 . 120
chrII 141210 141211 . 160
chrII 142017 142018 . 280
chrII 142045 142046 . 120
chrII 142050 142051 . 240
chrII 142057 142058 . 180
chrII 142058 142059 . 200
chrII 142058 142059 . 520
chrII 142092 142093 . 140
chrII 142137 142138 . 300
chrII 142900 142901 . 480
chrII 142911 142912 . 260
chrII 142919 142920 . 480
chrII 142934 142935 . 720
chrII 142963 142964 . 140
chrII 142976 142977 . 3620
chrII 142980 142981 . 380
chrII 142988 142989 . 1220
chrII 143011 143012 . 440
chrII 143061 143062 . 260
chrII 143064 143065 . 640
chrII 143073 143074 . 200
chrII 143100 143101 . 160
chrII 143130 143131 . 180
chrII 143169 143170 . 120
chrII 143191 143192 . 960
chrII 143215 143216 . 1080
chrII 143241 143242 . 160
chrII 143246 143247 . 1020
chrII 143268 143269 . 620
chrII 143277 143278 . 360
chrII 143420 143421 . 1960
chrII 143428 143429 . 480
chrII 143435 143436 . 180
chrII 143567 143568 . 680
chrII 143663 143664 . 220
chrII 143670 143671 . 820
chrII 143681 143682 . 180
chrII 143681 143682 . 680
chrII 143698 143699 . 120
chrII 143720 143721 . 140
chrII 143753 143754 . 180
chrII 143776 143777 . 1000
chrII 143806 143807 . 360
chrII 143826 143827 . 400
chrII 143837 143838 . 2220
chrII 143953 143954 . 160
chrII 144022 144023 . 2620
chrII 144045 144046 . 240
chrII 144110 144111 . 740
chrII 144133 144134 . 3860
chrII 144158 144159 . 180
chrII 144254 144255 . 120
chrII 144303 144304 . 3860
chrII 144481 144482 . 120
chrII 144522 144523 . 220
chrII 144874 144875 . 2880
chrII 145354 145355 . 140
chrII 145366 145367 . 300
chrII 145367 145368 . 1760
chrII 145644 145645 . 200
chrII 145839 145840 . 400
chrII 145862 145863 . 120
chrII 145870 145871 . 1300
chrII 145877 145878 . 200
chrII 145882 145883 . 360
chrII 145892 145893 . 480
chrII 145974 145975 . 160
chrII 145978 145979 . 980
chrII 145995 145996 . 200
chrII 146000 146001 . 140
chrII 146038 146039 . 220
chrII 146039 146040 . 120
chrII 146043 146044 . 440
chrII 146049 146050 . 160
chrII 146059 146060 . 180
chrII 146062 146063 . 120
chrII 146236 146237 . 880
chrII 146242 146243 . 1560
chrII 146382 146383 . 140
chrII 146386 146387 . 3220
chrII 146394 146395 . 640
chrII 146398 146399 . 1800
chrII 146420 146421 . 2840
chrII 146585 146586 . 260
chrII 146703 146704 . 2240
chrII 146778 146779 . 600
chrII 146786 146787 . 2620
chrII 146791 146792 . 120
chrII 146808 146809 . 1280
chrII 146820 146821 . 1340
chrII 146839 146840 . 1220
chrII 146943 146944 . 560
chrII 146964 146965 . 500
chrII 146979 146980 . 440
chrII 146983 146984 . 1300
chrII 146985 146986 . 2900
chrII 146986 146987 . 760
chrII 146988 146989 . 120
chrII 146992 146993 . 160
chrII 146995 146996 . 320
chrII 146996 146997 . 1000
chrII 146998 146999 . 120
chrII 146999 147000 . 240
chrII 147007 147008 . 1900
chrII 147014 147015 . 960
chrII 147016 147017 . 140
chrII 147032 147033 . 780
chrII 147049 147050 . 640
chrII 147073 147074 . 140
chrII 147100 147101 . 880
chrII 147249 147250 . 300
chrII 147256 147257 . 420
chrII 147261 147262 . 260
chrII 147278 147279 . 1740
chrII 147411 147412 . 2660
chrII 147434 147435 . 140
chrII 147457 147458 . 200
chrII 147742 147743 . 2460
chrII 147857 147858 . 220
chrII 147943 147944 . 160
chrII 148165 148166 . 9660
chrII 148171 148172 . 120
chrII 148372 148373 . 2000
chrII 148468 148469 . 800
chrII 148602 148603 . 700
chrII 149293 149294 . 160
chrII 149564 149565 . 400
chrII 149629 149630 . 240
chrII 149634 149635 . 280
chrII 149863 149864 . 300
chrII 150134 150135 . 120
chrII 150204 150205 . 820
chrII 150351 150352 . 120
chrII 150357 150358 . 200
chrII 150357 150358 . 120
chrII 150359 150360 . 180
chrII 150362 150363 . 300
chrII 150371 150372 . 120
chrII 150399 150400 . 180
chrII 150503 150504 . 2940
chrII 150517 150518 . 140
chrII 150537 150538 . 120
chrII 150557 150558 . 180
chrII 150608 150609 . 3080
chrII 150685 150686 . 520
chrII 150748 150749 . 2600
chrII 150906 150907 . 1900
chrII 150935 150936 . 1360
chrII 150948 150949 . 120
chrII 150958 150959 . 1400
chrII 150968 150969 . 120
chrII 151037 151038 . 140
chrII 151078 151079 . 220
chrII 151116 151117 . 1120
chrII 151261 151262 . 2740
chrII 151269 151270 . 1120
chrII 151286 151287 . 120
chrII 151301 151302 . 2000
chrII 151302 151303 . 500
chrII 151305 151306 . 4820
chrII 151305 151306 . 120
chrII 151308 151309 . 1600
chrII 151312 151313 . 1840
chrII 151318 151319 . 840
chrII 151329 151330 . 120
chrII 151339 151340 . 580
chrII 151384 151385 . 120
chrII 151391 151392 . 1040
chrII 151404 151405 . 160
chrII 151407 151408 . 500
chrII 151426 151427 . 120
chrII 151429 151430 . 420
chrII 151437 151438 . 480
chrII 151440 151441 . 120
chrII 153596 153597 . 160
chrII 153710 153711 . 680
chrII 153731 153732 . 2600
chrII 153743 153744 . 880
chrII 153753 153754 . 140
chrII 153757 153758 . 180
chrII 153760 153761 . 240
chrII 153780 153781 . 260
chrII 153784 153785 . 160
chrII 153787 153788 . 2400
chrII 153787 153788 . 180
chrII 153789 153790 . 120
chrII 153794 153795 . 380
chrII 153798 153799 . 140
chrII 153832 153833 . 3260
chrII 154056 154057 . 1260
chrII 154207 154208 . 280
chrII 157736 157737 . 540
chrII 157863 157864 . 120
chrII 158178 158179 . 120
chrII 158214 158215 . 120
chrII 158314 158315 . 400
chrII 158324 158325 . 120
chrII 158509 158510 . 120
chrII 158519 158520 . 240
chrII 158530 158531 . 120
chrII 158546 158547 . 140
chrII 158552 158553 . 240
chrII 158600 158601 . 460
chrII 158605 158606 . 120
chrII 158612 158613 . 360
chrII 158616 158617 . 140
chrII 158623 158624 . 760
chrII 158633 158634 . 180
chrII 158634 158635 . 240
chrII 158634 158635 . 920
chrII 159749 159750 . 160
chrII 159753 159754 . 140
chrII 159760 159761 . 700
chrII 159766 159767 . 200
chrII 159778 159779 . 440
chrII 159783 159784 . 200
chrII 159790 159791 . 1000
chrII 159795 159796 . 120
chrII 159797 159798 . 500
chrII 159800 159801 . 260
chrII 159804 159805 . 260
chrII 159810 159811 . 140
chrII 159814 159815 . 180
chrII 159815 159816 . 160
chrII 159817 159818 . 180
chrII 159825 159826 . 460
chrII 159844 159845 . 800
chrII 160002 160003 . 6660
chrII 160025 160026 . 260
chrII 160032 160033 . 2560
chrII 160034 160035 . 120
chrII 160039 160040 . 2720
chrII 160047 160048 . 2020
chrII 160053 160054 . 540
chrII 160057 160058 . 120
chrII 160067 160068 . 2840
chrII 160247 160248 . 120
chrII 160247 160248 . 280
chrII 160253 160254 . 2100
chrII 160273 160274 . 1440
chrII 160380 160381 . 280
chrII 160575 160576 . 180
chrII 160628 160629 . 120
chrII 161070 161071 . 160
chrII 161336 161337 . 160
chrII 161355 161356 . 180
chrII 161497 161498 . 620
chrII 161508 161509 . 160
chrII 161548 161549 . 120
chrII 161552 161553 . 180
chrII 161553 161554 . 1080
chrII 161572 161573 . 1020
chrII 161575 161576 . 200
chrII 161579 161580 . 300
chrII 161581 161582 . 420
chrII 161582 161583 . 1080
chrII 161586 161587 . 860
chrII 161589 161590 . 740
chrII 161593 161594 . 760
chrII 161596 161597 . 160
chrII 161608 161609 . 620
chrII 161617 161618 . 2860
chrII 161640 161641 . 120
chrII 161642 161643 . 1260
chrII 161972 161973 . 120
chrII 162163 162164 . 320
chrII 162314 162315 . 140
chrII 162328 162329 . 340
chrII 162537 162538 . 180
chrII 162545 162546 . 620
chrII 162668 162669 . 900
chrII 162677 162678 . 400
chrII 162701 162702 . 2800
chrII 162712 162713 . 1040
chrII 162747 162748 . 200
chrII 162789 162790 . 600
chrII 162798 162799 . 1980
chrII 162940 162941 . 380
chrII 164087 164088 . 120
chrII 164094 164095 . 140
chrII 164123 164124 . 280
chrII 164155 164156 . 140
chrII 164157 164158 . 480
chrII 164192 164193 . 720
chrII 164223 164224 . 440
chrII 164256 164257 . 640
chrII 164263 164264 . 360
chrII 164283 164284 . 640
chrII 164327 164328 . 140
chrII 164332 164333 . 2060
chrII 164337 164338 . 120
chrII 164342 164343 . 120
chrII 164346 164347 . 2980
chrII 164393 164394 . 1100
chrII 164398 164399 . 120
chrII 164401 164402 . 120
chrII 164402 164403 . 120
chrII 164402 164403 . 2060
chrII 164403 164404 . 120
chrII 164403 164404 . 7260
chrII 164409 164410 . 940
chrII 164411 164412 . 120
chrII 164417 164418 . 120
chrII 164421 164422 . 120
chrII 164427 164428 . 600
chrII 164433 164434 . 560
chrII 164454 164455 . 160
chrII 164575 164576 . 120
chrII 164590 164591 . 360
chrII 164593 164594 . 180
chrII 164621 164622 . 300
chrII 164627 164628 . 240
chrII 164674 164675 . 980
chrII 164683 164684 . 1060
chrII 164702 164703 . 120
chrII 164744 164745 . 960
chrII 164751 164752 . 140
chrII 164763 164764 . 140
chrII 164899 164900 . 5220
chrII 164909 164910 . 280
chrII 164924 164925 . 2000
chrII 164933 164934 . 1160
chrII 164940 164941 . 1320
chrII 164946 164947 . 720
chrII 164950 164951 . 460
chrII 164969 164970 . 2520
chrII 164974 164975 . 180
chrII 164986 164987 . 120
chrII 165083 165084 . 120
chrII 165088 165089 . 1520
chrII 165166 165167 . 200
chrII 165186 165187 . 1140
chrII 165189 165190 . 700
chrII 165393 165394 . 1200
chrII 165411 165412 . 140
chrII 165439 165440 . 180
chrII 165440 165441 . 300
chrII 165451 165452 . 120
chrII 165501 165502 . 120
chrII 165515 165516 . 280
chrII 165530 165531 . 500
chrII 165540 165541 . 460
chrII 165548 165549 . 1780
chrII 165671 165672 . 160
chrII 165696 165697 . 740
chrII 165703 165704 . 120
chrII 165704 165705 . 120
chrII 165706 165707 . 160
chrII 165722 165723 . 1280
chrII 165738 165739 . 1820
chrII 165738 165739 . 120
chrII 166105 166106 . 120
chrII 166122 166123 . 220
chrII 166364 166365 . 200
chrII 166377 166378 . 120
chrII 166447 166448 . 120
chrII 166781 166782 . 180
chrII 166866 166867 . 1280
chrII 166964 166965 . 180
chrII 166964 166965 . 180
chrII 167023 167024 . 560
chrII 167025 167026 . 860
chrII 167030 167031 . 1840
chrII 167068 167069 . 660
chrII 167070 167071 . 320
chrII 167079 167080 . 600
chrII 167111 167112 . 540
chrII 167134 167135 . 1880
chrII 167568 167569 . 400
chrII 167583 167584 . 140
chrII 167592 167593 . 4840
chrII 167601 167602 . 180
chrII 167885 167886 . 1260
chrII 167889 167890 . 580
chrII 167900 167901 . 340
chrII 167902 167903 . 120
chrII 167908 167909 . 1720
chrII 167909 167910 . 220
chrII 167916 167917 . 560
chrII 167930 167931 . 1020
chrII 167947 167948 . 120
chrII 167957 167958 . 1400
chrII 167960 167961 . 120
chrII 167962 167963 . 240
chrII 167966 167967 . 120
chrII 167967 167968 . 1420
chrII 167978 167979 . 200
chrII 167999 168000 . 220
chrII 168003 168004 . 240
chrII 168009 168010 . 260
chrII 168012 168013 . 160
chrII 168103 168104 . 180
chrII 168183 168184 . 140
chrII 168214 168215 . 220
chrII 168271 168272 . 120
chrII 168273 168274 . 400
chrII 168288 168289 . 260
chrII 168292 168293 . 140
chrII 168308 168309 . 120
chrII 168321 168322 . 160
chrII 168325 168326 . 400
chrII 168342 168343 . 120
chrII 169420 169421 . 140
chrII 169453 169454 . 580
chrII 169458 169459 . 220
chrII 169484 169485 . 360
chrII 169512 169513 . 240
chrII 169644 169645 . 280
chrII 169677 169678 . 1260
chrII 169680 169681 . 120
chrII 169685 169686 . 200
chrII 169711 169712 . 1740
chrII 169751 169752 . 2200
chrII 169762 169763 . 120
chrII 169806 169807 . 280
chrII 169988 169989 . 1120
chrII 170000 170001 . 120
chrII 170035 170036 . 140
chrII 170036 170037 . 260
chrII 170070 170071 . 140
chrII 170082 170083 . 1520
chrII 170095 170096 . 120
chrII 170141 170142 . 740
chrII 170153 170154 . 120
chrII 170160 170161 . 440
chrII 170168 170169 . 540
chrII 170174 170175 . 160
chrII 170177 170178 . 120
chrII 170179 170180 . 240
chrII 170185 170186 . 840
chrII 170229 170230 . 120
chrII 170249 170250 . 140
chrII 170270 170271 . 140
chrII 170278 170279 . 120
chrII 170290 170291 . 120
chrII 170293 170294 . 180
chrII 170327 170328 . 800
chrII 170362 170363 . 300
chrII 170436 170437 . 420
chrII 170438 170439 . 180
chrII 170447 170448 . 620
chrII 170450 170451 . 280
chrII 170458 170459 . 1180
chrII 170466 170467 . 200
chrII 170472 170473 . 140
chrII 170480 170481 . 700
chrII 170485 170486 . 240
chrII 170531 170532 . 480
chrII 170544 170545 . 2140
chrII 170565 170566 . 140
chrII 171120 171121 . 200
chrII 171132 171133 . 780
chrII 171136 171137 . 200
chrII 171148 171149 . 600
chrII 171224 171225 . 180
chrII 171259 171260 . 1660
chrII 171294 171295 . 2900
chrII 171298 171299 . 200
chrII 171308 171309 . 320
chrII 171313 171314 . 120
chrII 171320 171321 . 2360
chrII 171330 171331 . 1600
chrII 171333 171334 . 300
chrII 171339 171340 . 160
chrII 171348 171349 . 320
chrII 171364 171365 . 200
chrII 171408 171409 . 1940
chrII 171420 171421 . 320
chrII 172158 172159 . 140
chrII 172183 172184 . 120
chrII 172307 172308 . 220
chrII 172324 172325 . 120
chrII 172327 172328 . 120
chrII 172332 172333 . 240
chrII 172387 172388 . 900
chrII 172394 172395 . 780
chrII 172405 172406 . 120
chrII 172421 172422 . 140
chrII 172422 172423 . 260
chrII 172429 172430 . 520
chrII 172430 172431 . 160
chrII 172433 172434 . 180
chrII 172436 172437 . 200
chrII 172441 172442 . 340
chrII 172473 172474 . 300
chrII 172482 172483 . 180
chrII 172594 172595 . 320
chrII 172615 172616 . 8620
chrII 172744 172745 . 580
chrII 172762 172763 . 340
chrII 172783 172784 . 260
chrII 172804 172805 . 120
chrII 173715 173716 . 1260
chrII 173793 173794 . 120
chrII 174027 174028 . 1040
chrII 174067 174068 . 980
chrII 174188 174189 . 440
chrII 174240 174241 . 700
chrII 174333 174334 . 600
chrII 174583 174584 . 120
chrII 174711 174712 . 320
chrII 174787 174788 . 120
chrII 174788 174789 . 1360
chrII 174813 174814 . 120
chrII 174934 174935 . 120
chrII 174959 174960 . 120
chrII 177631 177632 . 140
chrII 177678 177679 . 160
chrII 177686 177687 . 160
chrII 177692 177693 . 180
chrII 177712 177713 . 140
chrII 177725 177726 . 120
chrII 177733 177734 . 140
chrII 177744 177745 . 260
chrII 177744 177745 . 120
chrII 177745 177746 . 300
chrII 177747 177748 . 120
chrII 177758 177759 . 420
chrII 177760 177761 . 160
chrII 177772 177773 . 120
chrII 177776 177777 . 200
chrII 177922 177923 . 180
chrII 177934 177935 . 460
chrII 177937 177938 . 740
chrII 178130 178131 . 120
chrII 178144 178145 . 140
chrII 178261 178262 . 320
chrII 178266 178267 . 360
chrII 178266 178267 . 340
chrII 178272 178273 . 320
chrII 178319 178320 . 180
chrII 178472 178473 . 320
chrII 178476 178477 . 240
chrII 178492 178493 . 180
chrII 178606 178607 . 140
chrII 178649 178650 . 200
chrII 178661 178662 . 940
chrII 178677 178678 . 140
chrII 178712 178713 . 860
chrII 178730 178731 . 1220
chrII 178767 178768 . 860
chrII 178859 178860 . 340
chrII 179245 179246 . 380
chrII 179269 179270 . 120
chrII 179282 179283 . 4600
chrII 179333 179334 . 2100
chrII 179999 180000 . 340
chrII 180024 180025 . 140
chrII 180812 180813 . 120
chrII 181066 181067 . 120
chrII 181146 181147 . 500
chrII 181461 181462 . 400
chrII 181487 181488 . 120
chrII 181958 181959 . 680
chrII 181967 181968 . 720
chrII 181973 181974 . 700
chrII 182117 182118 . 120
chrII 182118 182119 . 580
chrII 182118 182119 . 940
chrII 182119 182120 . 140
chrII 182119 182120 . 120
chrII 182125 182126 . 180
chrII 182133 182134 . 320
chrII 182136 182137 . 2280
chrII 182140 182141 . 800
chrII 182155 182156 . 300
chrII 182159 182160 . 3300
chrII 182171 182172 . 1640
chrII 182178 182179 . 900
chrII 182182 182183 . 700
chrII 182195 182196 . 440
chrII 182199 182200 . 260
chrII 182202 182203 . 120
chrII 182206 182207 . 3600
chrII 182216 182217 . 460
chrII 182218 182219 . 140
chrII 182219 182220 . 2060
chrII 182219 182220 . 2840
chrII 182220 182221 . 1180
chrII 182221 182222 . 200
chrII 182222 182223 . 120
chrII 182227 182228 . 2980
chrII 182230 182231 . 2240
chrII 182233 182234 . 680
chrII 182239 182240 . 3220
chrII 182247 182248 . 120
chrII 182250 182251 . 3340
chrII 182255 182256 . 840
chrII 182256 182257 . 120
chrII 182262 182263 . 1800
chrII 182272 182273 . 660
chrII 182282 182283 . 120
chrII 182302 182303 . 2700
chrII 182324 182325 . 260
chrII 184066 184067 . 1020
chrII 184152 184153 . 140
chrII 184228 184229 . 540
chrII 184232 184233 . 180
chrII 184244 184245 . 200
chrII 184246 184247 . 400
chrII 184251 184252 . 2380
chrII 184260 184261 . 280
chrII 184268 184269 . 400
chrII 184288 184289 . 660
chrII 184304 184305 . 660
chrII 184308 184309 . 220
chrII 184316 184317 . 4180
chrII 184331 184332 . 500
chrII 184434 184435 . 120
chrII 184483 184484 . 120
chrII 184630 184631 . 300
chrII 184662 184663 . 380
chrII 184803 184804 . 400
chrII 184962 184963 . 120
chrII 185041 185042 . 720
chrII 185159 185160 . 140
chrII 185363 185364 . 420
chrII 185413 185414 . 460
chrII 185440 185441 . 200
chrII 185501 185502 . 760
chrII 185638 185639 . 3380
chrII 185702 185703 . 880
chrII 185707 185708 . 160
chrII 185708 185709 . 1720
chrII 185708 185709 . 1380
chrII 185833 185834 . 120
chrII 185835 185836 . 1920
chrII 185866 185867 . 120
chrII 185877 185878 . 620
chrII 185890 185891 . 2880
chrII 185979 185980 . 460
chrII 185990 185991 . 240
chrII 186062 186063 . 1920
chrII 186549 186550 . 920
chrII 186552 186553 . 120
chrII 186559 186560 . 920
chrII 186573 186574 . 1240
chrII 186591 186592 . 1620
chrII 186601 186602 . 300
chrII 186606 186607 . 1840
chrII 186614 186615 . 120
chrII 186647 186648 . 9740
chrII 186652 186653 . 560
chrII 186662 186663 . 160
chrII 186668 186669 . 140
chrII 186669 186670 . 1200
chrII 186694 186695 . 2520
chrII 186723 186724 . 160
chrII 186847 186848 . 1840
chrII 186864 186865 . 1440
chrII 186875 186876 . 580
chrII 186886 186887 . 480
chrII 186974 186975 . 1280
chrII 187048 187049 . 360
chrII 187056 187057 . 420
chrII 187058 187059 . 560
chrII 187175 187176 . 140
chrII 187196 187197 . 360
chrII 187237 187238 . 420
chrII 187333 187334 . 760
chrII 187407 187408 . 140
chrII 187413 187414 . 640
chrII 187659 187660 . 120
chrII 187728 187729 . 140
chrII 187735 187736 . 500
chrII 187799 187800 . 380
chrII 187902 187903 . 200
chrII 188028 188029 . 1100
chrII 188036 188037 . 200
chrII 188097 188098 . 2580
chrII 188103 188104 . 120
chrII 188470 188471 . 120
chrII 188538 188539 . 120
chrII 188545 188546 . 620
chrII 188602 188603 . 840
chrII 188650 188651 . 280
chrII 188765 188766 . 1200
chrII 188778 188779 . 2220
chrII 188783 188784 . 120
chrII 189563 189564 . 660
chrII 189565 189566 . 1140
chrII 189573 189574 . 440
chrII 189654 189655 . 440
chrII 189852 189853 . 3080
chrII 189863 189864 . 540
chrII 190006 190007 . 120
chrII 190009 190010 . 200
chrII 190204 190205 . 420
chrII 190227 190228 . 920
chrII 190441 190442 . 800
chrII 190530 190531 . 220
chrII 190556 190557 . 760
chrII 190703 190704 . 160
chrII 191600 191601 . 120
chrII 191627 191628 . 280
chrII 191766 191767 . 3520
chrII 191789 191790 . 120
chrII 191802 191803 . 2440
chrII 191810 191811 . 160
chrII 191812 191813 . 160
chrII 191813 191814 . 120
chrII 191816 191817 . 1040
chrII 191829 191830 . 120
chrII 191840 191841 . 380
chrII 191847 191848 . 780
chrII 191852 191853 . 340
chrII 191854 191855 . 2300
chrII 191860 191861 . 740
chrII 191877 191878 . 140
chrII 191880 191881 . 280
chrII 191888 191889 . 5180
chrII 191900 191901 . 1840
chrII 191901 191902 . 200
chrII 191901 191902 . 120
chrII 191950 191951 . 640
chrII 191953 191954 . 1920
chrII 191970 191971 . 400
chrII 192024 192025 . 180
chrII 192064 192065 . 140
chrII 192086 192087 . 540
chrII 192116 192117 . 600
chrII 192126 192127 . 240
chrII 192130 192131 . 500
chrII 192149 192150 . 580
chrII 192173 192174 . 280
chrII 192246 192247 . 180
chrII 192257 192258 . 1320
chrII 192259 192260 . 160
chrII 192259 192260 . 140
chrII 192266 192267 . 1900
chrII 192273 192274 . 320
chrII 192279 192280 . 200
chrII 192281 192282 . 160
chrII 192291 192292 . 440
chrII 192293 192294 . 1340
chrII 192300 192301 . 440
chrII 192309 192310 . 200
chrII 192315 192316 . 200
chrII 192323 192324 . 1080
chrII 192325 192326 . 2160
chrII 192331 192332 . 1240
chrII 192352 192353 . 460
chrII 192357 192358 . 400
chrII 192366 192367 . 140
chrII 192475 192476 . 200
chrII 192478 192479 . 420
chrII 192509 192510 . 280
chrII 192519 192520 . 400
chrII 192672 192673 . 180
chrII 192902 192903 . 120
chrII 192971 192972 . 1800
chrII 192987 192988 . 240
chrII 193007 193008 . 380
chrII 193083 193084 . 240
chrII 193122 193123 . 1180
chrII 193132 193133 . 300
chrII 193141 193142 . 820
chrII 193143 193144 . 940
chrII 193148 193149 . 220
chrII 193208 193209 . 200
chrII 193218 193219 . 5380
chrII 193235 193236 . 160
chrII 193245 193246 . 980
chrII 193252 193253 . 140
chrII 193269 193270 . 160
chrII 193284 193285 . 3660
chrII 193290 193291 . 700
chrII 193364 193365 . 220
chrII 193394 193395 . 500
chrII 193399 193400 . 120
chrII 193404 193405 . 360
chrII 193418 193419 . 200
chrII 193432 193433 . 120
chrII 193445 193446 . 280
chrII 193498 193499 . 340
chrII 193559 193560 . 1520
chrII 193595 193596 . 520
chrII 193601 193602 . 420
chrII 193607 193608 . 520
chrII 193643 193644 . 640
chrII 193652 193653 . 340
chrII 193660 193661 . 120
chrII 193665 193666 . 180
chrII 193735 193736 . 840
chrII 193741 193742 . 2360
chrII 193746 193747 . 140
chrII 193767 193768 . 120
chrII 193769 193770 . 300
chrII 193772 193773 . 180
chrII 193775 193776 . 680
chrII 193786 193787 . 860
chrII 193792 193793 . 200
chrII 193801 193802 . 120
chrII 193827 193828 . 160
chrII 193829 193830 . 220
chrII 193835 193836 . 120
chrII 193837 193838 . 240
chrII 193838 193839 . 140
chrII 193844 193845 . 320
chrII 193851 193852 . 140
chrII 193854 193855 . 240
chrII 193862 193863 . 220
chrII 193865 193866 . 140
chrII 193866 193867 . 220
chrII 193891 193892 . 200
chrII 193894 193895 . 180
chrII 193897 193898 . 120
chrII 193900 193901 . 500
chrII 193907 193908 . 180
chrII 193911 193912 . 220
chrII 193949 193950 . 140
chrII 193988 193989 . 160
chrII 194024 194025 . 180
chrII 194040 194041 . 120
chrII 194045 194046 . 1900
chrII 194048 194049 . 140
chrII 194053 194054 . 380
chrII 194056 194057 . 460
chrII 194061 194062 . 160
chrII 194283 194284 . 120
chrII 194293 194294 . 280
chrII 194357 194358 . 860
chrII 194383 194384 . 1500
chrII 194446 194447 . 240
chrII 194492 194493 . 200
chrII 194539 194540 . 720
chrII 194586 194587 . 740
chrII 194759 194760 . 120
chrII 194770 194771 . 280
chrII 194837 194838 . 420
chrII 195083 195084 . 140
chrII 195207 195208 . 380
chrII 195225 195226 . 120
chrII 195347 195348 . 160
chrII 195352 195353 . 900
chrII 195448 195449 . 600
chrII 195505 195506 . 980
chrII 195632 195633 . 380
chrII 195664 195665 . 1440
chrII 195668 195669 . 600
chrII 195757 195758 . 140
chrII 195767 195768 . 180
chrII 195785 195786 . 760
chrII 195798 195799 . 440
chrII 195801 195802 . 120
chrII 195830 195831 . 480
chrII 195841 195842 . 120
chrII 195968 195969 . 120
chrII 195997 195998 . 120
chrII 196003 196004 . 160
chrII 196037 196038 . 500
chrII 196112 196113 . 520
chrII 196133 196134 . 120
chrII 196194 196195 . 3180
chrII 196197 196198 . 1020
chrII 196208 196209 . 260
chrII 196219 196220 . 120
chrII 196230 196231 . 3880
chrII 196241 196242 . 760
chrII 196251 196252 . 1100
chrII 196254 196255 . 1200
chrII 196264 196265 . 500
chrII 196270 196271 . 580
chrII 196281 196282 . 3540
chrII 196290 196291 . 120
chrII 196293 196294 . 220
chrII 196313 196314 . 260
chrII 196458 196459 . 200
chrII 196466 196467 . 140
chrII 196491 196492 . 120
chrII 196595 196596 . 440
chrII 196609 196610 . 300
chrII 196623 196624 . 2280
chrII 196643 196644 . 700
chrII 196820 196821 . 140
chrII 196916 196917 . 280
chrII 196940 196941 . 500
chrII 196943 196944 . 560
chrII 196975 196976 . 120
chrII 197030 197031 . 1560
chrII 197070 197071 . 180
chrII 197112 197113 . 1080
chrII 197210 197211 . 300
chrII 197264 197265 . 140
chrII 197283 197284 . 220
chrII 197428 197429 . 140
chrII 197435 197436 . 980
chrII 197484 197485 . 740
chrII 197505 197506 . 2820
chrII 197578 197579 . 460
chrII 197586 197587 . 4040
chrII 197589 197590 . 140
chrII 197589 197590 . 560
chrII 197595 197596 . 120
chrII 197596 197597 . 280
chrII 197600 197601 . 2180
chrII 197604 197605 . 620
chrII 197605 197606 . 580
chrII 197608 197609 . 120
chrII 197611 197612 . 120
chrII 197618 197619 . 160
chrII 197679 197680 . 120
chrII 197804 197805 . 140
chrII 197934 197935 . 360
chrII 198051 198052 . 180
chrII 198106 198107 . 3920
chrII 198117 198118 . 160
chrII 198158 198159 . 120
chrII 198204 198205 . 180
chrII 198238 198239 . 140
chrII 198239 198240 . 120
chrII 198339 198340 . 580
chrII 198345 198346 . 220
chrII 198354 198355 . 600
chrII 198367 198368 . 200
chrII 198376 198377 . 1040
chrII 198426 198427 . 160
chrII 198433 198434 . 380
chrII 198439 198440 . 160
chrII 198441 198442 . 760
chrII 198444 198445 . 180
chrII 198452 198453 . 4680
chrII 198453 198454 . 320
chrII 198453 198454 . 500
chrII 198460 198461 . 360
chrII 198470 198471 . 460
chrII 198474 198475 . 180
chrII 198477 198478 . 120
chrII 198497 198498 . 140
chrII 198588 198589 . 880
chrII 198595 198596 . 360
chrII 198598 198599 . 140
chrII 198635 198636 . 1340
chrII 198642 198643 . 280
chrII 198648 198649 . 160
chrII 198781 198782 . 520
chrII 198788 198789 . 840
chrII 198799 198800 . 460
chrII 198813 198814 . 860
chrII 198815 198816 . 200
chrII 198817 198818 . 3460
chrII 198832 198833 . 160
chrII 198845 198846 . 920
chrII 198854 198855 . 920
chrII 198858 198859 . 320
chrII 198868 198869 . 380
chrII 198871 198872 . 400
chrII 198886 198887 . 3500
chrII 198900 198901 . 480
chrII 198926 198927 . 120
chrII 199043 199044 . 1080
chrII 199054 199055 . 520
chrII 199077 199078 . 540
chrII 199114 199115 . 640
chrII 199154 199155 . 120
chrII 199261 199262 . 160
chrII 199269 199270 . 1200
chrII 201781 201782 . 120
chrII 201788 201789 . 1480
chrII 201792 201793 . 200
chrII 201800 201801 . 220
chrII 201800 201801 . 600
chrII 201804 201805 . 380
chrII 201808 201809 . 1220
chrII 201814 201815 . 2560
chrII 201821 201822 . 200
chrII 201821 201822 . 560
chrII 201822 201823 . 120
chrII 201823 201824 . 6700
chrII 201826 201827 . 160
chrII 201828 201829 . 140
chrII 201829 201830 . 240
chrII 201829 201830 . 360
chrII 201840 201841 . 2020
chrII 201848 201849 . 260
chrII 201891 201892 . 2000
chrII 201898 201899 . 540
chrII 201898 201899 . 380
chrII 201899 201900 . 220
chrII 201908 201909 . 1220
chrII 201914 201915 . 380
chrII 201917 201918 . 120
chrII 201930 201931 . 260
chrII 201934 201935 . 1740
chrII 201938 201939 . 2120
chrII 201940 201941 . 1640
chrII 201940 201941 . 120
chrII 201942 201943 . 180
chrII 201944 201945 . 1440
chrII 201954 201955 . 1760
chrII 201959 201960 . 340
chrII 201960 201961 . 640
chrII 201962 201963 . 1420
chrII 201963 201964 . 340
chrII 201964 201965 . 2540
chrII 201981 201982 . 4960
chrII 202011 202012 . 360
chrII 202016 202017 . 440
chrII 202018 202019 . 120
chrII 202030 202031 . 400
chrII 202033 202034 . 320
chrII 202103 202104 . 600
chrII 202125 202126 . 140
chrII 202130 202131 . 200
chrII 202133 202134 . 380
chrII 202148 202149 . 820
chrII 202195 202196 . 760
chrII 202245 202246 . 320
chrII 202286 202287 . 160
chrII 202300 202301 . 140
chrII 202317 202318 . 2120
chrII 202323 202324 . 2480
chrII 202328 202329 . 1560
chrII 202330 202331 . 740
chrII 202337 202338 . 1900
chrII 202339 202340 . 1620
chrII 202355 202356 . 1600
chrII 202356 202357 . 440
chrII 202367 202368 . 1980
chrII 202374 202375 . 580
chrII 202376 202377 . 2320
chrII 202377 202378 . 120
chrII 202379 202380 . 3180
chrII 202380 202381 . 380
chrII 202382 202383 . 580
chrII 202387 202388 . 4320
chrII 202392 202393 . 660
chrII 202396 202397 . 280
chrII 202396 202397 . 260
chrII 202397 202398 . 120
chrII 202397 202398 . 1480
chrII 202402 202403 . 160
chrII 202404 202405 . 620
chrII 202410 202411 . 300
chrII 202431 202432 . 800
chrII 202433 202434 . 660
chrII 202469 202470 . 120
chrII 202472 202473 . 120
chrII 202497 202498 . 220
chrII 202508 202509 . 480
chrII 202508 202509 . 160
chrII 202514 202515 . 2620
chrII 202516 202517 . 4420
chrII 202520 202521 . 900
chrII 202520 202521 . 500
chrII 202525 202526 . 900
chrII 202527 202528 . 120
chrII 202528 202529 . 1240
chrII 202532 202533 . 740
chrII 202533 202534 . 500
chrII 202539 202540 . 1300
chrII 202540 202541 . 1240
chrII 202548 202549 . 240
chrII 202551 202552 . 180
chrII 202568 202569 . 1620
chrII 202599 202600 . 500
chrII 202703 202704 . 2040
chrII 202713 202714 . 1200
chrII 202734 202735 . 300
chrII 202743 202744 . 120
chrII 202749 202750 . 160
chrII 202836 202837 . 140
chrII 202839 202840 . 220
chrII 202871 202872 . 1080
chrII 202880 202881 . 140
chrII 202883 202884 . 120
chrII 202900 202901 . 140
chrII 202911 202912 . 120
chrII 202921 202922 . 480
chrII 202950 202951 . 7520
chrII 202952 202953 . 280
chrII 202955 202956 . 1080
chrII 202964 202965 . 360
chrII 202968 202969 . 240
chrII 202973 202974 . 2600
chrII 202983 202984 . 5500
chrII 202992 202993 . 440
chrII 203135 203136 . 1700
chrII 203142 203143 . 140
chrII 203147 203148 . 1220
chrII 203152 203153 . 2140
chrII 203153 203154 . 140
chrII 203154 203155 . 2560
chrII 203162 203163 . 120
chrII 203169 203170 . 620
chrII 203176 203177 . 120
chrII 203180 203181 . 600
chrII 203183 203184 . 260
chrII 203195 203196 . 300
chrII 203204 203205 . 400
chrII 203207 203208 . 140
chrII 203227 203228 . 120
chrII 203227 203228 . 4280
chrII 203228 203229 . 180
chrII 203233 203234 . 120
chrII 203235 203236 . 120
chrII 203239 203240 . 120
chrII 203247 203248 . 1540
chrII 203263 203264 . 320
chrII 203277 203278 . 120
chrII 203285 203286 . 300
chrII 203291 203292 . 300
chrII 203294 203295 . 260
chrII 203296 203297 . 580
chrII 203298 203299 . 120
chrII 203298 203299 . 140
chrII 203300 203301 . 620
chrII 203300 203301 . 1020
chrII 203303 203304 . 200
chrII 203304 203305 . 1460
chrII 203308 203309 . 120
chrII 203311 203312 . 380
chrII 203311 203312 . 1600
chrII 203313 203314 . 240
chrII 203317 203318 . 180
chrII 203322 203323 . 2680
chrII 203328 203329 . 480
chrII 203330 203331 . 1000
chrII 203332 203333 . 340
chrII 203332 203333 . 400
chrII 203333 203334 . 120
chrII 203334 203335 . 1520
chrII 203335 203336 . 240
chrII 203337 203338 . 1020
chrII 203341 203342 . 860
chrII 203343 203344 . 160
chrII 203343 203344 . 900
chrII 203344 203345 . 120
chrII 203350 203351 . 420
chrII 203352 203353 . 120
chrII 203355 203356 . 200
chrII 203360 203361 . 120
chrII 203363 203364 . 640
chrII 203374 203375 . 780
chrII 203384 203385 . 760
chrII 203387 203388 . 420
chrII 203392 203393 . 180
chrII 203398 203399 . 120
chrII 203398 203399 . 300
chrII 203401 203402 . 140
chrII 203409 203410 . 700
chrII 203412 203413 . 220
chrII 203417 203418 . 400
chrII 203419 203420 . 240
chrII 203423 203424 . 260
chrII 203468 203469 . 140
chrII 203479 203480 . 160
chrII 203513 203514 . 140
chrII 203514 203515 . 160
chrII 203521 203522 . 120
chrII 203561 203562 . 140
chrII 203574 203575 . 140
chrII 203708 203709 . 760
chrII 203748 203749 . 720
chrII 203766 203767 . 580
chrII 203771 203772 . 240
chrII 203894 203895 . 2340
chrII 203943 203944 . 900
chrII 204052 204053 . 300
chrII 204071 204072 . 160
chrII 204220 204221 . 340
chrII 204345 204346 . 120
chrII 204373 204374 . 2180
chrII 204416 204417 . 120
chrII 204507 204508 . 360
chrII 204617 204618 . 420
chrII 204683 204684 . 300
chrII 204723 204724 . 480
chrII 204955 204956 . 200
chrII 205009 205010 . 360
chrII 205032 205033 . 200
chrII 205135 205136 . 940
chrII 205148 205149 . 120
chrII 205150 205151 . 280
chrII 205171 205172 . 500
chrII 205175 205176 . 120
chrII 205214 205215 . 260
chrII 205485 205486 . 2400
chrII 205560 205561 . 400
chrII 205645 205646 . 260
chrII 205671 205672 . 320
chrII 205819 205820 . 200
chrII 205924 205925 . 220
chrII 205936 205937 . 120
chrII 205974 205975 . 220
chrII 206055 206056 . 480
chrII 206058 206059 . 120
chrII 206103 206104 . 3820
chrII 206117 206118 . 800
chrII 206122 206123 . 1540
chrII 206130 206131 . 120
chrII 206163 206164 . 980
chrII 206218 206219 . 800
chrII 206299 206300 . 200
chrII 206434 206435 . 480
chrII 206441 206442 . 140
chrII 206449 206450 . 1880
chrII 206548 206549 . 1180
chrII 206652 206653 . 140
chrII 206789 206790 . 220
chrII 206797 206798 . 760
chrII 206858 206859 . 320
chrII 206980 206981 . 140
chrII 206988 206989 . 1220
chrII 206991 206992 . 500
chrII 207004 207005 . 260
chrII 207007 207008 . 120
chrII 207008 207009 . 140
chrII 207012 207013 . 340
chrII 207015 207016 . 380
chrII 207015 207016 . 840
chrII 207046 207047 . 520
chrII 207049 207050 . 200
chrII 207060 207061 . 520
chrII 207069 207070 . 120
chrII 207070 207071 . 260
chrII 207070 207071 . 160
chrII 207071 207072 . 220
chrII 207071 207072 . 140
chrII 207072 207073 . 620
chrII 207072 207073 . 180
chrII 207073 207074 . 120
chrII 207074 207075 . 240
chrII 207081 207082 . 600
chrII 207093 207094 . 880
chrII 207102 207103 . 160
chrII 207107 207108 . 1160
chrII 207115 207116 . 120
chrII 207125 207126 . 2560
chrII 207141 207142 . 220
chrII 207152 207153 . 200
chrII 207216 207217 . 140
chrII 207273 207274 . 1860
chrII 207299 207300 . 120
chrII 207424 207425 . 120
chrII 207430 207431 . 4220
chrII 207476 207477 . 280
chrII 207581 207582 . 1100
chrII 207650 207651 . 140
chrII 207726 207727 . 180
chrII 207747 207748 . 1740
chrII 207749 207750 . 160
chrII 207752 207753 . 600
chrII 207770 207771 . 900
chrII 207784 207785 . 160
chrII 207916 207917 . 160
chrII 208261 208262 . 960
chrII 208276 208277 . 140
chrII 208417 208418 . 180
chrII 208612 208613 . 240
chrII 208676 208677 . 320
chrII 208771 208772 . 2360
chrII 209023 209024 . 980
chrII 209034 209035 . 120
chrII 209042 209043 . 1420
chrII 209045 209046 . 520
chrII 209045 209046 . 2020
chrII 209065 209066 . 240
chrII 209069 209070 . 520
chrII 209072 209073 . 160
chrII 209099 209100 . 1760
chrII 209102 209103 . 1000
chrII 209110 209111 . 800
chrII 209113 209114 . 120
chrII 209118 209119 . 260
chrII 209121 209122 . 500
chrII 209127 209128 . 160
chrII 209226 209227 . 1220
chrII 209260 209261 . 180
chrII 209266 209267 . 980
chrII 209310 209311 . 140
chrII 209428 209429 . 380
chrII 209438 209439 . 200
chrII 209470 209471 . 260
chrII 209472 209473 . 720
chrII 209476 209477 . 140
chrII 209487 209488 . 460
chrII 209488 209489 . 600
chrII 209491 209492 . 280
chrII 209499 209500 . 280
chrII 209512 209513 . 220
chrII 209515 209516 . 580
chrII 209520 209521 . 120
chrII 209521 209522 . 180
chrII 209526 209527 . 1300
chrII 209546 209547 . 200
chrII 209550 209551 . 260
chrII 209584 209585 . 180
chrII 209642 209643 . 120
chrII 209717 209718 . 500
chrII 209722 209723 . 960
chrII 209829 209830 . 160
chrII 210382 210383 . 120
chrII 210424 210425 . 340
chrII 210519 210520 . 260
chrII 210532 210533 . 320
chrII 210585 210586 . 1240
chrII 210660 210661 . 120
chrII 210697 210698 . 140
chrII 210700 210701 . 160
chrII 211138 211139 . 200
chrII 211314 211315 . 160
chrII 211499 211500 . 140
chrII 211537 211538 . 1780
chrII 211578 211579 . 820
chrII 211685 211686 . 140
chrII 211708 211709 . 160
chrII 211737 211738 . 660
chrII 211788 211789 . 120
chrII 211791 211792 . 120
chrII 211854 211855 . 380
chrII 212076 212077 . 340
chrII 212084 212085 . 180
chrII 212161 212162 . 120
chrII 212163 212164 . 120
chrII 212231 212232 . 140
chrII 212265 212266 . 700
chrII 212272 212273 . 180
chrII 212287 212288 . 320
chrII 212290 212291 . 140
chrII 212296 212297 . 140
chrII 212479 212480 . 380
chrII 212495 212496 . 120
chrII 212541 212542 . 120
chrII 212571 212572 . 120
chrII 212660 212661 . 120
chrII 212666 212667 . 520
chrII 212991 212992 . 120
chrII 213085 213086 . 420
chrII 213213 213214 . 120
chrII 213259 213260 . 300
chrII 213296 213297 . 1120
chrII 213324 213325 . 120
chrII 213375 213376 . 140
chrII 214357 214358 . 200
chrII 215176 215177 . 140
chrII 215230 215231 . 480
chrII 215470 215471 . 4260
chrII 215503 215504 . 3300
chrII 215515 215516 . 360
chrII 215543 215544 . 140
chrII 215612 215613 . 780
chrII 215855 215856 . 2200
chrII 215929 215930 . 220
chrII 216306 216307 . 300
chrII 216390 216391 . 1160
chrII 216400 216401 . 440
chrII 216416 216417 . 300
chrII 216439 216440 . 360
chrII 216453 216454 . 400
chrII 216458 216459 . 560
chrII 216462 216463 . 220
chrII 216463 216464 . 320
chrII 216474 216475 . 2740
chrII 216478 216479 . 520
chrII 216482 216483 . 120
chrII 216484 216485 . 4300
chrII 216487 216488 . 640
chrII 216497 216498 . 400
chrII 216504 216505 . 900
chrII 216510 216511 . 1040
chrII 216514 216515 . 2460
chrII 216522 216523 . 120
chrII 216525 216526 . 2160
chrII 216529 216530 . 2140
chrII 216533 216534 . 1180
chrII 216576 216577 . 180
chrII 216582 216583 . 120
chrII 216589 216590 . 120
chrII 216692 216693 . 360
chrII 216698 216699 . 800
chrII 216706 216707 . 780
chrII 216711 216712 . 160
chrII 216715 216716 . 1040
chrII 216721 216722 . 140
chrII 216734 216735 . 420
chrII 216747 216748 . 1020
chrII 216759 216760 . 280
chrII 216768 216769 . 360
chrII 216772 216773 . 540
chrII 216794 216795 . 140
chrII 216829 216830 . 600
chrII 216887 216888 . 1820
chrII 216983 216984 . 1260
chrII 216990 216991 . 880
chrII 216995 216996 . 3140
chrII 216996 216997 . 400
chrII 216997 216998 . 140
chrII 217032 217033 . 180
chrII 217165 217166 . 360
chrII 217171 217172 . 120
chrII 217174 217175 . 720
chrII 217183 217184 . 120
chrII 217188 217189 . 420
chrII 217189 217190 . 440
chrII 217191 217192 . 160
chrII 217194 217195 . 480
chrII 217200 217201 . 240
chrII 217201 217202 . 120
chrII 217206 217207 . 180
chrII 217208 217209 . 340
chrII 217214 217215 . 320
chrII 217222 217223 . 160
chrII 217227 217228 . 600
chrII 217229 217230 . 220
chrII 217233 217234 . 320
chrII 217238 217239 . 2180
chrII 217261 217262 . 780
chrII 217271 217272 . 280
chrII 217295 217296 . 240
chrII 217301 217302 . 2000
chrII 217304 217305 . 1060
chrII 217312 217313 . 400
chrII 217318 217319 . 360
chrII 217321 217322 . 380
chrII 217330 217331 . 120
chrII 217458 217459 . 3200
chrII 217461 217462 . 280
chrII 217469 217470 . 4860
chrII 217479 217480 . 140
chrII 217634 217635 . 360
chrII 217656 217657 . 240
chrII 217670 217671 . 1920
chrII 217674 217675 . 820
chrII 217678 217679 . 1120
chrII 217689 217690 . 800
chrII 217694 217695 . 320
chrII 217706 217707 . 500
chrII 217729 217730 . 2300
chrII 217798 217799 . 380
chrII 217810 217811 . 120
chrII 217825 217826 . 120
chrII 217958 217959 . 120
chrII 217977 217978 . 3680
chrII 217992 217993 . 580
chrII 218320 218321 . 1760
chrII 218485 218486 . 220
chrII 218670 218671 . 260
chrII 218686 218687 . 2440
chrII 218764 218765 . 480
chrII 218780 218781 . 120
chrII 218936 218937 . 780
chrII 219237 219238 . 240
chrII 219621 219622 . 140
chrII 219896 219897 . 220
chrII 220093 220094 . 8240
chrII 220116 220117 . 1040
chrII 220258 220259 . 280
chrII 220344 220345 . 600
chrII 220377 220378 . 580
chrII 220418 220419 . 1260
chrII 220426 220427 . 300
chrII 220446 220447 . 200
chrII 220450 220451 . 2780
chrII 220458 220459 . 940
chrII 220467 220468 . 700
chrII 220559 220560 . 1100
chrII 220578 220579 . 140
chrII 220656 220657 . 620
chrII 220784 220785 . 780
chrII 220788 220789 . 2180
chrII 220793 220794 . 540
chrII 220799 220800 . 1800
chrII 220807 220808 . 440
chrII 220831 220832 . 120
chrII 220852 220853 . 1980
chrII 220869 220870 . 1060
chrII 220879 220880 . 940
chrII 220887 220888 . 1640
chrII 220895 220896 . 160
chrII 220901 220902 . 200
chrII 221432 221433 . 220
chrII 221438 221439 . 160
chrII 221497 221498 . 120
chrII 225385 225386 . 600
chrII 225554 225555 . 160
chrII 226262 226263 . 120
chrII 226281 226282 . 120
chrII 226286 226287 . 140
chrII 226307 226308 . 2600
chrII 226332 226333 . 140
chrII 226890 226891 . 640
chrII 226956 226957 . 2140
chrII 227005 227006 . 200
chrII 227008 227009 . 880
chrII 227092 227093 . 300
chrII 227114 227115 . 140
chrII 227129 227130 . 200
chrII 227174 227175 . 1260
chrII 227179 227180 . 1680
chrII 227183 227184 . 180
chrII 227196 227197 . 1000
chrII 227305 227306 . 220
chrII 227313 227314 . 200
chrII 227319 227320 . 620
chrII 227326 227327 . 480
chrII 227327 227328 . 220
chrII 227328 227329 . 140
chrII 227331 227332 . 500
chrII 227334 227335 . 220
chrII 227338 227339 . 500
chrII 227338 227339 . 320
chrII 227342 227343 . 200
chrII 227343 227344 . 2240
chrII 227351 227352 . 120
chrII 227352 227353 . 2360
chrII 227352 227353 . 1100
chrII 227353 227354 . 460
chrII 227353 227354 . 120
chrII 227354 227355 . 320
chrII 227354 227355 . 120
chrII 227355 227356 . 660
chrII 227358 227359 . 240
chrII 227359 227360 . 260
chrII 227363 227364 . 580
chrII 227365 227366 . 220
chrII 227372 227373 . 440
chrII 227374 227375 . 200
chrII 227377 227378 . 260
chrII 227377 227378 . 720
chrII 227378 227379 . 1160
chrII 227379 227380 . 120
chrII 227382 227383 . 1500
chrII 227382 227383 . 280
chrII 227384 227385 . 480
chrII 227385 227386 . 140
chrII 227388 227389 . 1600
chrII 227388 227389 . 240
chrII 227392 227393 . 220
chrII 227409 227410 . 140
chrII 227440 227441 . 3220
chrII 227442 227443 . 160
chrII 227443 227444 . 1100
chrII 227444 227445 . 280
chrII 227451 227452 . 240
chrII 227464 227465 . 6060
chrII 227471 227472 . 180
chrII 227472 227473 . 120
chrII 227473 227474 . 280
chrII 227474 227475 . 340
chrII 227495 227496 . 220
chrII 227505 227506 . 1440
chrII 227528 227529 . 1060
chrII 234769 234770 . 120
chrII 235110 235111 . 540
chrII 235114 235115 . 2120
chrII 235193 235194 . 120
chrII 235207 235208 . 1340
chrII 235212 235213 . 140
chrII 235257 235258 . 400
chrII 235263 235264 . 140
chrII 235267 235268 . 160
chrII 235277 235278 . 120
chrII 235278 235279 . 480
chrII 235293 235294 . 220
chrII 235311 235312 . 180
chrII 235325 235326 . 140
chrII 235328 235329 . 500
chrII 235346 235347 . 120
chrII 235419 235420 . 380
chrII 235430 235431 . 220
chrII 235456 235457 . 160
chrII 235461 235462 . 440
chrII 235474 235475 . 220
chrII 235482 235483 . 320
chrII 235505 235506 . 900
chrII 235528 235529 . 120
chrII 235542 235543 . 140
chrII 235619 235620 . 140
chrII 235621 235622 . 2900
chrII 235629 235630 . 280
chrII 235640 235641 . 180
chrII 235640 235641 . 220
chrII 235646 235647 . 2960
chrII 235657 235658 . 120
chrII 235667 235668 . 1360
chrII 235802 235803 . 360
chrII 235818 235819 . 180
chrII 235823 235824 . 120
chrII 235832 235833 . 120
chrII 235839 235840 . 920
chrII 235843 235844 . 340
chrII 235844 235845 . 1740
chrII 235845 235846 . 480
chrII 235846 235847 . 140
chrII 235846 235847 . 440
chrII 235852 235853 . 360
chrII 235870 235871 . 200
chrII 235963 235964 . 120
chrII 235967 235968 . 120
chrII 235977 235978 . 300
chrII 235985 235986 . 140
chrII 236008 236009 . 340
chrII 236012 236013 . 340
chrII 236020 236021 . 260
chrII 236026 236027 . 1040
chrII 236028 236029 . 940
chrII 236030 236031 . 360
chrII 236030 236031 . 1580
chrII 236031 236032 . 460
chrII 236032 236033 . 5220
chrII 236034 236035 . 320
chrII 236034 236035 . 240
chrII 236037 236038 . 1040
chrII 236038 236039 . 3580
chrII 236040 236041 . 320
chrII 236044 236045 . 6380
chrII 236049 236050 . 220
chrII 236049 236050 . 220
chrII 236050 236051 . 120
chrII 236051 236052 . 1060
chrII 236052 236053 . 140
chrII 236053 236054 . 180
chrII 236054 236055 . 440
chrII 236057 236058 . 500
chrII 236059 236060 . 540
chrII 236059 236060 . 760
chrII 236060 236061 . 120
chrII 236064 236065 . 3080
chrII 236069 236070 . 1760
chrII 236069 236070 . 140
chrII 236070 236071 . 300
chrII 236070 236071 . 2160
chrII 236071 236072 . 200
chrII 236073 236074 . 1420
chrII 236075 236076 . 140
chrII 236079 236080 . 2080
chrII 236087 236088 . 260
chrII 236092 236093 . 320
chrII 236099 236100 . 580
chrII 236126 236127 . 400
chrII 236139 236140 . 740
chrII 236145 236146 . 980
chrII 236197 236198 . 120
chrII 236198 236199 . 140
chrII 236199 236200 . 2540
chrII 236200 236201 . 1640
chrII 236201 236202 . 120
chrII 236206 236207 . 3440
chrII 236212 236213 . 120
chrII 236214 236215 . 120
chrII 236216 236217 . 1300
chrII 236219 236220 . 2280
chrII 236219 236220 . 520
chrII 236220 236221 . 4220
chrII 236220 236221 . 120
chrII 236221 236222 . 120
chrII 236221 236222 . 2660
chrII 236225 236226 . 160
chrII 236227 236228 . 1940
chrII 236228 236229 . 260
chrII 236228 236229 . 840
chrII 236234 236235 . 180
chrII 236239 236240 . 2540
chrII 236246 236247 . 1120
chrII 236253 236254 . 200
chrII 236253 236254 . 120
chrII 236258 236259 . 160
chrII 236258 236259 . 540
chrII 236259 236260 . 340
chrII 236259 236260 . 120
chrII 236263 236264 . 280
chrII 236266 236267 . 180
chrII 236269 236270 . 460
chrII 236270 236271 . 700
chrII 236271 236272 . 120
chrII 236272 236273 . 560
chrII 236273 236274 . 120
chrII 236278 236279 . 1860
chrII 236279 236280 . 420
chrII 236281 236282 . 1640
chrII 236283 236284 . 140
chrII 236294 236295 . 1060
chrII 236302 236303 . 120
chrII 236305 236306 . 1340
chrII 236307 236308 . 160
chrII 236317 236318 . 160
chrII 236326 236327 . 1160
chrII 236447 236448 . 120
chrII 236453 236454 . 120
chrII 236458 236459 . 160
chrII 236461 236462 . 440
chrII 236463 236464 . 2340
chrII 236467 236468 . 200
chrII 236470 236471 . 980
chrII 236472 236473 . 480
chrII 236475 236476 . 860
chrII 236475 236476 . 1400
chrII 236476 236477 . 120
chrII 236476 236477 . 120
chrII 236480 236481 . 2120
chrII 236482 236483 . 420
chrII 236483 236484 . 120
chrII 236483 236484 . 1360
chrII 236485 236486 . 660
chrII 236485 236486 . 120
chrII 236486 236487 . 520
chrII 236494 236495 . 600
chrII 236498 236499 . 2360
chrII 236502 236503 . 180
chrII 236601 236602 . 1640
chrII 236630 236631 . 480
chrII 236633 236634 . 880
chrII 236649 236650 . 740
chrII 236660 236661 . 440
chrII 236665 236666 . 1060
chrII 236676 236677 . 280
chrII 236686 236687 . 300
chrII 236702 236703 . 200
chrII 236798 236799 . 140
chrII 236831 236832 . 120
chrII 236837 236838 . 2640
chrII 236846 236847 . 180
chrII 236852 236853 . 120
chrII 236854 236855 . 240
chrII 236859 236860 . 1260
chrII 236871 236872 . 160
chrII 236952 236953 . 140
chrII 236964 236965 . 2380
chrII 236974 236975 . 480
chrII 236975 236976 . 260
chrII 236980 236981 . 1640
chrII 236986 236987 . 920
chrII 236993 236994 . 200
chrII 236994 236995 . 1480
chrII 236999 237000 . 280
chrII 237002 237003 . 1200
chrII 237011 237012 . 520
chrII 237018 237019 . 160
chrII 237028 237029 . 5260
chrII 237038 237039 . 2480
chrII 237039 237040 . 120
chrII 237040 237041 . 120
chrII 237045 237046 . 800
chrII 237128 237129 . 800
chrII 237157 237158 . 200
chrII 237196 237197 . 320
chrII 237199 237200 . 200
chrII 237207 237208 . 1480
chrII 237211 237212 . 560
chrII 237214 237215 . 3820
chrII 237218 237219 . 140
chrII 237220 237221 . 2020
chrII 237221 237222 . 160
chrII 237223 237224 . 140
chrII 237231 237232 . 480
chrII 237234 237235 . 4520
chrII 237239 237240 . 380
chrII 237243 237244 . 1700
chrII 237246 237247 . 120
chrII 237265 237266 . 480
chrII 237331 237332 . 1920
chrII 237339 237340 . 160
chrII 237347 237348 . 1220
chrII 237360 237361 . 180
chrII 237363 237364 . 2860
chrII 237388 237389 . 1920
chrII 237396 237397 . 520
chrII 237396 237397 . 120
chrII 237397 237398 . 140
chrII 237398 237399 . 1640
chrII 237407 237408 . 800
chrII 237408 237409 . 1000
chrII 237429 237430 . 1080
chrII 237439 237440 . 1440
chrII 237470 237471 . 480
chrII 237491 237492 . 760
chrII 237500 237501 . 3540
chrII 237505 237506 . 180
chrII 237510 237511 . 860
chrII 237520 237521 . 920
chrII 237525 237526 . 1000
chrII 237541 237542 . 2080
chrII 237543 237544 . 120
chrII 237546 237547 . 380
chrII 237552 237553 . 200
chrII 237559 237560 . 880
chrII 237560 237561 . 160
chrII 237562 237563 . 120
chrII 237565 237566 . 200
chrII 237565 237566 . 2320
chrII 237566 237567 . 220
chrII 237568 237569 . 2100
chrII 237569 237570 . 280
chrII 237569 237570 . 120
chrII 237572 237573 . 3180
chrII 237574 237575 . 280
chrII 237576 237577 . 6320
chrII 237583 237584 . 280
chrII 237583 237584 . 780
chrII 237585 237586 . 160
chrII 237586 237587 . 280
chrII 237591 237592 . 160
chrII 237599 237600 . 380
chrII 237603 237604 . 280
chrII 237605 237606 . 400
chrII 237607 237608 . 120
chrII 237608 237609 . 120
chrII 237608 237609 . 2600
chrII 237612 237613 . 480
chrII 237612 237613 . 160
chrII 237614 237615 . 120
chrII 237615 237616 . 160
chrII 237618 237619 . 160
chrII 237620 237621 . 420
chrII 237621 237622 . 120
chrII 237621 237622 . 120
chrII 237625 237626 . 400
chrII 237631 237632 . 120
chrII 237632 237633 . 260
chrII 237632 237633 . 180
chrII 237638 237639 . 1160
chrII 237644 237645 . 5460
chrII 237647 237648 . 200
chrII 237647 237648 . 280
chrII 237649 237650 . 420
chrII 237649 237650 . 300
chrII 237650 237651 . 300
chrII 237656 237657 . 3440
chrII 237661 237662 . 260
chrII 237667 237668 . 1000
chrII 237671 237672 . 140
chrII 237684 237685 . 660
chrII 237688 237689 . 160
chrII 237696 237697 . 160
chrII 237701 237702 . 320
chrII 237724 237725 . 1560
chrII 237748 237749 . 200
chrII 237776 237777 . 180
chrII 237804 237805 . 600
chrII 237813 237814 . 460
chrII 237815 237816 . 180
chrII 237816 237817 . 200
chrII 237820 237821 . 2120
chrII 237820 237821 . 140
chrII 237822 237823 . 120
chrII 237822 237823 . 120
chrII 237827 237828 . 1020
chrII 237830 237831 . 960
chrII 237858 237859 . 380
chrII 237866 237867 . 1480
chrII 237881 237882 . 200
chrII 237997 237998 . 120
chrII 238006 238007 . 780
chrII 238016 238017 . 200
chrII 238020 238021 . 2740
chrII 238027 238028 . 1580
chrII 238036 238037 . 260
chrII 238037 238038 . 120
chrII 238038 238039 . 120
chrII 238040 238041 . 2380
chrII 238044 238045 . 400
chrII 238050 238051 . 3800
chrII 238084 238085 . 120
chrII 238147 238148 . 340
chrII 238149 238150 . 1880
chrII 238154 238155 . 120
chrII 238162 238163 . 2700
chrII 238163 238164 . 200
chrII 238164 238165 . 140
chrII 238170 238171 . 1300
chrII 238175 238176 . 600
chrII 238195 238196 . 540
chrII 238198 238199 . 220
chrII 238350 238351 . 1100
chrII 238358 238359 . 1980
chrII 238368 238369 . 5140
chrII 238383 238384 . 120
chrII 238393 238394 . 480
chrII 238397 238398 . 3560
chrII 238400 238401 . 3720
chrII 238403 238404 . 120
chrII 238411 238412 . 120
chrII 238440 238441 . 3440
chrII 238449 238450 . 520
chrII 238455 238456 . 240
chrII 238469 238470 . 1660
chrII 238470 238471 . 200
chrII 238477 238478 . 1160
chrII 238485 238486 . 1400
chrII 238507 238508 . 520
chrII 238514 238515 . 640
chrII 238567 238568 . 540
chrII 238571 238572 . 600
chrII 238574 238575 . 1300
chrII 238595 238596 . 1520
chrII 238607 238608 . 200
chrII 238613 238614 . 8900
chrII 238710 238711 . 680
chrII 238748 238749 . 900
chrII 238751 238752 . 1520
chrII 238766 238767 . 320
chrII 238783 238784 . 120
chrII 238785 238786 . 280
chrII 238786 238787 . 280
chrII 238786 238787 . 120
chrII 238791 238792 . 1040
chrII 238794 238795 . 340
chrII 238807 238808 . 2160
chrII 238851 238852 . 1100
chrII 238874 238875 . 160
chrII 238915 238916 . 220
chrII 238921 238922 . 4460
chrII 238939 238940 . 440
chrII 238983 238984 . 160
chrII 238991 238992 . 400
chrII 238996 238997 . 340
chrII 239005 239006 . 500
chrII 239022 239023 . 340
chrII 239067 239068 . 880
chrII 239068 239069 . 140
chrII 239069 239070 . 120
chrII 239088 239089 . 160
chrII 239109 239110 . 120
chrII 239113 239114 . 220
chrII 239117 239118 . 620
chrII 239144 239145 . 180
chrII 239147 239148 . 1200
chrII 239154 239155 . 120
chrII 239154 239155 . 120
chrII 239155 239156 . 9200
chrII 239162 239163 . 120
chrII 239169 239170 . 1040
chrII 239173 239174 . 700
chrII 239245 239246 . 160
chrII 239268 239269 . 3000
chrII 239291 239292 . 120
chrII 239294 239295 . 1900
chrII 239305 239306 . 2880
chrII 239316 239317 . 140
chrII 239321 239322 . 500
chrII 239324 239325 . 180
chrII 239332 239333 . 160
chrII 239336 239337 . 120
chrII 239348 239349 . 120
chrII 239399 239400 . 420
chrII 239406 239407 . 140
chrII 239407 239408 . 200
chrII 239414 239415 . 140
chrII 239452 239453 . 220
chrII 239460 239461 . 940
chrII 239490 239491 . 240
chrII 239490 239491 . 620
chrII 239498 239499 . 380
chrII 239507 239508 . 280
chrII 239556 239557 . 1160
chrII 239606 239607 . 600
chrII 239694 239695 . 400
chrII 239721 239722 . 400
chrII 239730 239731 . 180
chrII 239759 239760 . 720
chrII 239808 239809 . 2040
chrII 239812 239813 . 2020
chrII 239819 239820 . 1180
chrII 239830 239831 . 140
chrII 239852 239853 . 1040
chrII 239868 239869 . 1100
chrII 239889 239890 . 180
chrII 239946 239947 . 960
chrII 239951 239952 . 360
chrII 240056 240057 . 160
chrII 240103 240104 . 440
chrII 240109 240110 . 760
chrII 240195 240196 . 180
chrII 240215 240216 . 600
chrII 240333 240334 . 320
chrII 240343 240344 . 140
chrII 240361 240362 . 640
chrII 240384 240385 . 140
chrII 240392 240393 . 140
chrII 240455 240456 . 120
chrII 240476 240477 . 1840
chrII 240491 240492 . 140
chrII 240498 240499 . 200
chrII 240505 240506 . 480
chrII 240515 240516 . 140
chrII 240526 240527 . 120
chrII 240633 240634 . 160
chrII 240654 240655 . 120
chrII 240668 240669 . 400
chrII 240718 240719 . 740
chrII 240726 240727 . 120
chrII 240756 240757 . 1160
chrII 240772 240773 . 140
chrII 240835 240836 . 1360
chrII 240852 240853 . 520
chrII 240953 240954 . 560
chrII 240974 240975 . 420
chrII 241023 241024 . 620
chrII 241087 241088 . 160
chrII 241113 241114 . 140
chrII 241121 241122 . 500
chrII 241133 241134 . 420
chrII 241142 241143 . 5160
chrII 241282 241283 . 540
chrII 241285 241286 . 120
chrII 241290 241291 . 140
chrII 241301 241302 . 660
chrII 241305 241306 . 500
chrII 241311 241312 . 1100
chrII 241333 241334 . 140
chrII 241345 241346 . 420
chrII 241442 241443 . 180
chrII 241454 241455 . 560
chrII 241467 241468 . 140
chrII 241472 241473 . 820
chrII 241473 241474 . 160
chrII 241474 241475 . 380
chrII 241477 241478 . 140
chrII 241478 241479 . 220
chrII 241479 241480 . 220
chrII 241481 241482 . 220
chrII 241483 241484 . 280
chrII 241486 241487 . 160
chrII 241491 241492 . 200
chrII 241493 241494 . 160
chrII 241493 241494 . 160
chrII 241495 241496 . 120
chrII 241499 241500 . 140
chrII 241502 241503 . 200
chrII 241510 241511 . 120
chrII 241512 241513 . 240
chrII 241512 241513 . 120
chrII 241514 241515 . 1260
chrII 241516 241517 . 140
chrII 241521 241522 . 1480
chrII 241522 241523 . 220
chrII 241528 241529 . 140
chrII 241544 241545 . 360
chrII 241568 241569 . 1340
chrII 241570 241571 . 120
chrII 241580 241581 . 140
chrII 241582 241583 . 860
chrII 241595 241596 . 140
chrII 241602 241603 . 1200
chrII 241607 241608 . 120
chrII 241613 241614 . 120
chrII 241729 241730 . 120
chrII 241739 241740 . 280
chrII 241744 241745 . 1440
chrII 241747 241748 . 5000
chrII 241750 241751 . 140
chrII 241756 241757 . 680
chrII 241759 241760 . 1680
chrII 241763 241764 . 120
chrII 241767 241768 . 2420
chrII 241778 241779 . 2020
chrII 241789 241790 . 180
chrII 241807 241808 . 2720
chrII 242582 242583 . 140
chrII 242593 242594 . 220
chrII 242602 242603 . 920
chrII 242617 242618 . 640
chrII 242622 242623 . 300
chrII 242624 242625 . 200
chrII 242626 242627 . 1640
chrII 242627 242628 . 140
chrII 242627 242628 . 120
chrII 242634 242635 . 4400
chrII 242654 242655 . 120
chrII 242666 242667 . 140
chrII 242670 242671 . 140
chrII 242681 242682 . 1060
chrII 242699 242700 . 120
chrII 242702 242703 . 340
chrII 242707 242708 . 220
chrII 242709 242710 . 760
chrII 242713 242714 . 180
chrII 242714 242715 . 120
chrII 242714 242715 . 340
chrII 242715 242716 . 260
chrII 242716 242717 . 300
chrII 242723 242724 . 1600
chrII 242728 242729 . 340
chrII 242730 242731 . 320
chrII 242734 242735 . 320
chrII 242735 242736 . 220
chrII 242735 242736 . 1100
chrII 242743 242744 . 320
chrII 242747 242748 . 320
chrII 242752 242753 . 240
chrII 242758 242759 . 340
chrII 242761 242762 . 220
chrII 242842 242843 . 200
chrII 242855 242856 . 380
chrII 242906 242907 . 320
chrII 242911 242912 . 180
chrII 242934 242935 . 420
chrII 242961 242962 . 120
chrII 243072 243073 . 260
chrII 243090 243091 . 200
chrII 243112 243113 . 120
chrII 243122 243123 . 260
chrII 243211 243212 . 2080
chrII 243218 243219 . 160
chrII 243222 243223 . 880
chrII 243246 243247 . 2240
chrII 243252 243253 . 120
chrII 243267 243268 . 2100
chrII 243274 243275 . 120
chrII 243278 243279 . 520
chrII 243281 243282 . 120
chrII 243300 243301 . 280
chrII 243395 243396 . 120
chrII 243398 243399 . 1240
chrII 243454 243455 . 1500
chrII 243482 243483 . 380
chrII 243544 243545 . 1140
chrII 243552 243553 . 220
chrII 243562 243563 . 120
chrII 243576 243577 . 120
chrII 243617 243618 . 600
chrII 243623 243624 . 1200
chrII 243675 243676 . 1940
chrII 243696 243697 . 820
chrII 243700 243701 . 160
chrII 243709 243710 . 480
chrII 243758 243759 . 1580
chrII 243812 243813 . 540
chrII 243816 243817 . 280
chrII 243828 243829 . 540
chrII 243845 243846 . 140
chrII 243871 243872 . 360
chrII 243885 243886 . 1960
chrII 243918 243919 . 120
chrII 243968 243969 . 200
chrII 243979 243980 . 240
chrII 243998 243999 . 480
chrII 244014 244015 . 160
chrII 244059 244060 . 2260
chrII 244060 244061 . 120
chrII 244061 244062 . 140
chrII 244138 244139 . 1020
chrII 244170 244171 . 120
chrII 244181 244182 . 120
chrII 244182 244183 . 1960
chrII 244187 244188 . 1180
chrII 244193 244194 . 820
chrII 244213 244214 . 200
chrII 244221 244222 . 840
chrII 244280 244281 . 120
chrII 244285 244286 . 640
chrII 244286 244287 . 180
chrII 244286 244287 . 140
chrII 244299 244300 . 260
chrII 244329 244330 . 720
chrII 244337 244338 . 160
chrII 244341 244342 . 720
chrII 244354 244355 . 140
chrII 244369 244370 . 220
chrII 245687 245688 . 220
chrII 245689 245690 . 280
chrII 245698 245699 . 520
chrII 245715 245716 . 320
chrII 245719 245720 . 1920
chrII 245728 245729 . 540
chrII 245732 245733 . 120
chrII 245735 245736 . 620
chrII 245736 245737 . 120
chrII 245737 245738 . 320
chrII 245773 245774 . 640
chrII 245777 245778 . 480
chrII 245782 245783 . 1280
chrII 245785 245786 . 320
chrII 245786 245787 . 560
chrII 245787 245788 . 600
chrII 245810 245811 . 260
chrII 245820 245821 . 120
chrII 245827 245828 . 560
chrII 245843 245844 . 2920
chrII 245860 245861 . 140
chrII 245863 245864 . 880
chrII 245955 245956 . 120
chrII 245978 245979 . 3040
chrII 245986 245987 . 840
chrII 245988 245989 . 2040
chrII 245993 245994 . 360
chrII 246013 246014 . 660
chrII 246022 246023 . 120
chrII 246106 246107 . 140
chrII 246109 246110 . 1900
chrII 246114 246115 . 300
chrII 246121 246122 . 1040
chrII 246122 246123 . 680
chrII 246122 246123 . 2080
chrII 246128 246129 . 120
chrII 246143 246144 . 7620
chrII 246161 246162 . 660
chrII 246185 246186 . 600
chrII 246264 246265 . 280
chrII 246270 246271 . 320
chrII 246290 246291 . 420
chrII 246302 246303 . 160
chrII 246319 246320 . 1020
chrII 246387 246388 . 1580
chrII 246403 246404 . 580
chrII 246408 246409 . 620
chrII 246414 246415 . 120
chrII 246444 246445 . 200
chrII 246491 246492 . 760
chrII 246506 246507 . 460
chrII 246511 246512 . 1120
chrII 246515 246516 . 3180
chrII 246523 246524 . 700
chrII 246531 246532 . 1040
chrII 246537 246538 . 440
chrII 246545 246546 . 300
chrII 246581 246582 . 760
chrII 246683 246684 . 220
chrII 246686 246687 . 140
chrII 246694 246695 . 1020
chrII 246704 246705 . 280
chrII 246713 246714 . 160
chrII 246721 246722 . 140
chrII 246724 246725 . 280
chrII 246725 246726 . 120
chrII 246729 246730 . 3800
chrII 246736 246737 . 300
chrII 246741 246742 . 300
chrII 246746 246747 . 340
chrII 246750 246751 . 220
chrII 246750 246751 . 120
chrII 246755 246756 . 1600
chrII 246758 246759 . 180
chrII 246760 246761 . 1560
chrII 246764 246765 . 340
chrII 246771 246772 . 260
chrII 246771 246772 . 300
chrII 246772 246773 . 840
chrII 246774 246775 . 160
chrII 246780 246781 . 860
chrII 246780 246781 . 260
chrII 246783 246784 . 3140
chrII 246788 246789 . 200
chrII 246794 246795 . 120
chrII 246795 246796 . 360
chrII 246795 246796 . 360
chrII 246796 246797 . 120
chrII 246796 246797 . 120
chrII 246797 246798 . 700
chrII 246808 246809 . 160
chrII 246810 246811 . 360
chrII 246812 246813 . 140
chrII 246813 246814 . 800
chrII 246813 246814 . 120
chrII 246816 246817 . 960
chrII 246820 246821 . 140
chrII 246822 246823 . 300
chrII 246824 246825 . 140
chrII 246830 246831 . 180
chrII 246836 246837 . 580
chrII 246856 246857 . 160
chrII 246887 246888 . 120
chrII 246899 246900 . 120
chrII 246947 246948 . 220
chrII 246950 246951 . 140
chrII 246968 246969 . 140
chrII 246970 246971 . 120
chrII 247065 247066 . 820
chrII 247112 247113 . 2820
chrII 247139 247140 . 360
chrII 247165 247166 . 960
chrII 247177 247178 . 520
chrII 247180 247181 . 260
chrII 247184 247185 . 260
chrII 247192 247193 . 680
chrII 247391 247392 . 360
chrII 247437 247438 . 340
chrII 247448 247449 . 660
chrII 247454 247455 . 360
chrII 247472 247473 . 680
chrII 247474 247475 . 120
chrII 247477 247478 . 2240
chrII 247481 247482 . 2740
chrII 247484 247485 . 120
chrII 247485 247486 . 580
chrII 247487 247488 . 120
chrII 247489 247490 . 200
chrII 247494 247495 . 2960
chrII 247513 247514 . 300
chrII 247529 247530 . 1040
chrII 247535 247536 . 600
chrII 247538 247539 . 980
chrII 247540 247541 . 640
chrII 247546 247547 . 700
chrII 247546 247547 . 140
chrII 247547 247548 . 120
chrII 247551 247552 . 480
chrII 247556 247557 . 1440
chrII 247558 247559 . 1820
chrII 247565 247566 . 200
chrII 247576 247577 . 280
chrII 247588 247589 . 140
chrII 247605 247606 . 280
chrII 247608 247609 . 160
chrII 247669 247670 . 520
chrII 247686 247687 . 400
chrII 247733 247734 . 840
chrII 247741 247742 . 860
chrII 247767 247768 . 320
chrII 247772 247773 . 1920
chrII 247787 247788 . 4500
chrII 247850 247851 . 120
chrII 247859 247860 . 120
chrII 247872 247873 . 320
chrII 247908 247909 . 960
chrII 247928 247929 . 1400
chrII 247932 247933 . 3000
chrII 247938 247939 . 140
chrII 247943 247944 . 500
chrII 247963 247964 . 7360
chrII 247972 247973 . 700
chrII 247998 247999 . 1500
chrII 247999 248000 . 140
chrII 248155 248156 . 1120
chrII 248167 248168 . 900
chrII 248177 248178 . 4660
chrII 248182 248183 . 380
chrII 248246 248247 . 620
chrII 248317 248318 . 520
chrII 248325 248326 . 280
chrII 248330 248331 . 120
chrII 248519 248520 . 1680
chrII 248575 248576 . 200
chrII 248590 248591 . 400
chrII 248594 248595 . 440
chrII 248611 248612 . 200
chrII 248640 248641 . 180
chrII 248649 248650 . 680
chrII 248669 248670 . 2800
chrII 248682 248683 . 4220
chrII 248685 248686 . 2080
chrII 248686 248687 . 120
chrII 248691 248692 . 220
chrII 248698 248699 . 900
chrII 248704 248705 . 3500
chrII 248708 248709 . 140
chrII 248711 248712 . 1320
chrII 248733 248734 . 300
chrII 248849 248850 . 880
chrII 248868 248869 . 120
chrII 248882 248883 . 120
chrII 248897 248898 . 860
chrII 248903 248904 . 140
chrII 248916 248917 . 120
chrII 248924 248925 . 620
chrII 248938 248939 . 460
chrII 249022 249023 . 2880
chrII 249033 249034 . 240
chrII 249034 249035 . 500
chrII 249041 249042 . 300
chrII 249069 249070 . 200
chrII 249072 249073 . 4480
chrII 249078 249079 . 1320
chrII 249084 249085 . 1860
chrII 249101 249102 . 280
chrII 249114 249115 . 3100
chrII 249188 249189 . 1440
chrII 249191 249192 . 460
chrII 249241 249242 . 120
chrII 249242 249243 . 240
chrII 249254 249255 . 140
chrII 249254 249255 . 140
chrII 249255 249256 . 2620
chrII 249275 249276 . 1620
chrII 249294 249295 . 2020
chrII 249300 249301 . 1620
chrII 249308 249309 . 1880
chrII 249314 249315 . 1840
chrII 249323 249324 . 680
chrII 249337 249338 . 760
chrII 249337 249338 . 500
chrII 249367 249368 . 660
chrII 249369 249370 . 140
chrII 249370 249371 . 120
chrII 249378 249379 . 360
chrII 249498 249499 . 120
chrII 249539 249540 . 120
chrII 249545 249546 . 180
chrII 249551 249552 . 200
chrII 249565 249566 . 700
chrII 249581 249582 . 880
chrII 249666 249667 . 120
chrII 249669 249670 . 260
chrII 249719 249720 . 120
chrII 249785 249786 . 400
chrII 250029 250030 . 200
chrII 250041 250042 . 140
chrII 250055 250056 . 120
chrII 250155 250156 . 180
chrII 250177 250178 . 160
chrII 250204 250205 . 180
chrII 250313 250314 . 1160
chrII 250319 250320 . 120
chrII 250336 250337 . 620
chrII 250350 250351 . 340
chrII 250372 250373 . 120
chrII 250441 250442 . 420
chrII 250516 250517 . 580
chrII 250529 250530 . 540
chrII 250556 250557 . 380
chrII 250684 250685 . 180
chrII 250702 250703 . 220
chrII 250723 250724 . 440
chrII 250846 250847 . 240
chrII 250866 250867 . 1320
chrII 250881 250882 . 740
chrII 250903 250904 . 240
chrII 251010 251011 . 240
chrII 251031 251032 . 460
chrII 251039 251040 . 380
chrII 251046 251047 . 120
chrII 251054 251055 . 680
chrII 251069 251070 . 200
chrII 251076 251077 . 300
chrII 251079 251080 . 740
chrII 251083 251084 . 240
chrII 251087 251088 . 3440
chrII 251094 251095 . 1500
chrII 251096 251097 . 560
chrII 251100 251101 . 180
chrII 251104 251105 . 340
chrII 251108 251109 . 200
chrII 251110 251111 . 1440
chrII 251114 251115 . 200
chrII 251121 251122 . 1280
chrII 251126 251127 . 260
chrII 251132 251133 . 140
chrII 251138 251139 . 1020
chrII 251148 251149 . 120
chrII 251192 251193 . 360
chrII 251195 251196 . 620
chrII 251200 251201 . 360
chrII 251204 251205 . 1460
chrII 251208 251209 . 520
chrII 251219 251220 . 180
chrII 251225 251226 . 120
chrII 251234 251235 . 240
chrII 251246 251247 . 300
chrII 251251 251252 . 440
chrII 251266 251267 . 160
chrII 251269 251270 . 140
chrII 251289 251290 . 120
chrII 251301 251302 . 300
chrII 251344 251345 . 180
chrII 251359 251360 . 920
chrII 251375 251376 . 360
chrII 251403 251404 . 120
chrII 251407 251408 . 800
chrII 251413 251414 . 1580
chrII 251420 251421 . 1360
chrII 251427 251428 . 640
chrII 251428 251429 . 1540
chrII 251430 251431 . 400
chrII 251433 251434 . 1020
chrII 251442 251443 . 140
chrII 251444 251445 . 2060
chrII 251451 251452 . 1580
chrII 251454 251455 . 300
chrII 251461 251462 . 1440
chrII 251462 251463 . 540
chrII 251465 251466 . 540
chrII 251469 251470 . 660
chrII 251476 251477 . 200
chrII 251478 251479 . 2940
chrII 251481 251482 . 2060
chrII 251485 251486 . 3660
chrII 251491 251492 . 220
chrII 251492 251493 . 4460
chrII 251492 251493 . 4260
chrII 251493 251494 . 140
chrII 251493 251494 . 940
chrII 251495 251496 . 5560
chrII 251495 251496 . 3220
chrII 251500 251501 . 880
chrII 251503 251504 . 360
chrII 251505 251506 . 1040
chrII 251509 251510 . 4400
chrII 251511 251512 . 120
chrII 251513 251514 . 1400
chrII 251516 251517 . 240
chrII 251525 251526 . 1540
chrII 251535 251536 . 240
chrII 251551 251552 . 640
chrII 251552 251553 . 860
chrII 251564 251565 . 260
chrII 251571 251572 . 400
chrII 251587 251588 . 120
chrII 251639 251640 . 140
chrII 251645 251646 . 280
chrII 251647 251648 . 140
chrII 251649 251650 . 120
chrII 251657 251658 . 180
chrII 251671 251672 . 400
chrII 251674 251675 . 960
chrII 251679 251680 . 220
chrII 251684 251685 . 500
chrII 251688 251689 . 640
chrII 251689 251690 . 1360
chrII 251695 251696 . 520
chrII 251705 251706 . 600
chrII 251722 251723 . 700
chrII 251728 251729 . 160
chrII 251742 251743 . 540
chrII 251744 251745 . 620
chrII 251803 251804 . 460
chrII 251966 251967 . 3000
chrII 252065 252066 . 580
chrII 252209 252210 . 120
chrII 252219 252220 . 520
chrII 252381 252382 . 1180
chrII 252455 252456 . 2300
chrII 252458 252459 . 720
chrII 252475 252476 . 1140
chrII 252506 252507 . 160
chrII 252513 252514 . 4660
chrII 252528 252529 . 960
chrII 252555 252556 . 160
chrII 252565 252566 . 480
chrII 252580 252581 . 180
chrII 252628 252629 . 460
chrII 252635 252636 . 280
chrII 252674 252675 . 820
chrII 252676 252677 . 600
chrII 252698 252699 . 220
chrII 252714 252715 . 3200
chrII 252718 252719 . 840
chrII 252718 252719 . 180
chrII 252729 252730 . 160
chrII 252758 252759 . 1100
chrII 252772 252773 . 180
chrII 252785 252786 . 220
chrII 252788 252789 . 2040
chrII 252797 252798 . 380
chrII 252803 252804 . 880
chrII 252817 252818 . 2060
chrII 252843 252844 . 280
chrII 252846 252847 . 520
chrII 252932 252933 . 720
chrII 252938 252939 . 120
chrII 252941 252942 . 2760
chrII 252949 252950 . 820
chrII 252956 252957 . 680
chrII 252983 252984 . 2440
chrII 253096 253097 . 600
chrII 253231 253232 . 620
chrII 253282 253283 . 180
chrII 253291 253292 . 400
chrII 253407 253408 . 240
chrII 253458 253459 . 580
chrII 253459 253460 . 680
chrII 253481 253482 . 580
chrII 253488 253489 . 280
chrII 253517 253518 . 1060
chrII 253635 253636 . 200
chrII 253643 253644 . 160
chrII 253747 253748 . 180
chrII 253773 253774 . 700
chrII 253837 253838 . 760
chrII 253946 253947 . 140
chrII 253973 253974 . 120
chrII 254109 254110 . 120
chrII 254150 254151 . 1900
chrII 254158 254159 . 3180
chrII 254188 254189 . 420
chrII 254201 254202 . 240
chrII 254256 254257 . 240
chrII 254267 254268 . 140
chrII 254270 254271 . 1240
chrII 254284 254285 . 740
chrII 254308 254309 . 420
chrII 254315 254316 . 300
chrII 254420 254421 . 120
chrII 254446 254447 . 760
chrII 254459 254460 . 120
chrII 254473 254474 . 160
chrII 254479 254480 . 480
chrII 254482 254483 . 480
chrII 254486 254487 . 1800
chrII 254513 254514 . 500
chrII 254513 254514 . 180
chrII 254514 254515 . 120
chrII 254519 254520 . 3180
chrII 254523 254524 . 200
chrII 254523 254524 . 400
chrII 254530 254531 . 1900
chrII 254549 254550 . 400
chrII 254556 254557 . 1440
chrII 254561 254562 . 380
chrII 254565 254566 . 160
chrII 254571 254572 . 1240
chrII 254571 254572 . 120
chrII 254573 254574 . 120
chrII 254574 254575 . 1000
chrII 254585 254586 . 240
chrII 254588 254589 . 960
chrII 254595 254596 . 120
chrII 254603 254604 . 420
chrII 254614 254615 . 140
chrII 254620 254621 . 260
chrII 254733 254734 . 260
chrII 254751 254752 . 120
chrII 254764 254765 . 960
chrII 254791 254792 . 600
chrII 254796 254797 . 120
chrII 254800 254801 . 140
chrII 254807 254808 . 300
chrII 254807 254808 . 180
chrII 254808 254809 . 120
chrII 254808 254809 . 500
chrII 254809 254810 . 120
chrII 254809 254810 . 300
chrII 254811 254812 . 480
chrII 254815 254816 . 920
chrII 254816 254817 . 140
chrII 254816 254817 . 160
chrII 254818 254819 . 420
chrII 254819 254820 . 1020
chrII 254820 254821 . 320
chrII 254820 254821 . 720
chrII 254821 254822 . 320
chrII 254821 254822 . 140
chrII 254823 254824 . 460
chrII 254823 254824 . 260
chrII 254825 254826 . 240
chrII 254825 254826 . 1580
chrII 254827 254828 . 300
chrII 254828 254829 . 2140
chrII 254829 254830 . 280
chrII 254829 254830 . 260
chrII 254831 254832 . 280
chrII 254832 254833 . 2720
chrII 254835 254836 . 480
chrII 254835 254836 . 1740
chrII 254837 254838 . 140
chrII 254837 254838 . 1060
chrII 254839 254840 . 140
chrII 254839 254840 . 680
chrII 254841 254842 . 420
chrII 254841 254842 . 1420
chrII 254843 254844 . 160
chrII 254845 254846 . 160
chrII 254848 254849 . 700
chrII 254850 254851 . 180
chrII 254851 254852 . 1600
chrII 254855 254856 . 400
chrII 254855 254856 . 1900
chrII 254856 254857 . 120
chrII 254856 254857 . 120
chrII 254857 254858 . 180
chrII 254858 254859 . 520
chrII 254862 254863 . 260
chrII 254863 254864 . 260
chrII 254864 254865 . 160
chrII 254865 254866 . 160
chrII 254866 254867 . 200
chrII 254866 254867 . 460
chrII 254867 254868 . 140
chrII 254869 254870 . 1940
chrII 254871 254872 . 120
chrII 254871 254872 . 280
chrII 254872 254873 . 120
chrII 254872 254873 . 820
chrII 254877 254878 . 1260
chrII 254886 254887 . 1700
chrII 254894 254895 . 120
chrII 254897 254898 . 860
chrII 254911 254912 . 120
chrII 254911 254912 . 180
chrII 254914 254915 . 380
chrII 254919 254920 . 640
chrII 254925 254926 . 300
chrII 254926 254927 . 140
chrII 254927 254928 . 160
chrII 254927 254928 . 3260
chrII 254928 254929 . 120
chrII 254929 254930 . 620
chrII 254930 254931 . 180
chrII 254931 254932 . 500
chrII 254932 254933 . 320
chrII 254932 254933 . 120
chrII 254933 254934 . 200
chrII 254935 254936 . 720
chrII 254936 254937 . 120
chrII 254938 254939 . 280
chrII 254939 254940 . 220
chrII 254940 254941 . 640
chrII 254941 254942 . 640
chrII 254941 254942 . 120
chrII 254942 254943 . 600
chrII 254945 254946 . 120
chrII 254947 254948 . 200
chrII 254947 254948 . 700
chrII 254949 254950 . 260
chrII 254949 254950 . 420
chrII 254950 254951 . 200
chrII 254951 254952 . 160
chrII 254952 254953 . 360
chrII 254952 254953 . 400
chrII 254954 254955 . 620
chrII 254954 254955 . 120
chrII 254955 254956 . 160
chrII 254955 254956 . 220
chrII 254956 254957 . 400
chrII 254957 254958 . 900
chrII 254958 254959 . 180
chrII 254958 254959 . 140
chrII 254959 254960 . 980
chrII 254960 254961 . 180
chrII 254962 254963 . 280
chrII 254963 254964 . 120
chrII 254966 254967 . 6820
chrII 254968 254969 . 280
chrII 254971 254972 . 2520
chrII 254973 254974 . 200
chrII 254975 254976 . 3800
chrII 254976 254977 . 340
chrII 254978 254979 . 2420
chrII 254980 254981 . 120
chrII 254983 254984 . 180
chrII 254986 254987 . 120
chrII 254987 254988 . 320
chrII 254988 254989 . 520
chrII 254993 254994 . 280
chrII 254993 254994 . 120
chrII 254999 255000 . 2580
chrII 255007 255008 . 180
chrII 255008 255009 . 180
chrII 255024 255025 . 6400
chrII 255028 255029 . 120
chrII 255029 255030 . 4700
chrII 255029 255030 . 120
chrII 255031 255032 . 2280
chrII 255034 255035 . 120
chrII 255036 255037 . 920
chrII 255037 255038 . 120
chrII 255039 255040 . 3840
chrII 255040 255041 . 120
chrII 255041 255042 . 120
chrII 255041 255042 . 160
chrII 255043 255044 . 880
chrII 255048 255049 . 480
chrII 255057 255058 . 160
chrII 255075 255076 . 660
chrII 255079 255080 . 440
chrII 255085 255086 . 220
chrII 255086 255087 . 1460
chrII 255086 255087 . 120
chrII 255088 255089 . 1540
chrII 255089 255090 . 160
chrII 255090 255091 . 9460
chrII 255091 255092 . 140
chrII 255093 255094 . 1780
chrII 255094 255095 . 140
chrII 255096 255097 . 33840
chrII 255099 255100 . 200
chrII 255100 255101 . 1000
chrII 255100 255101 . 120
chrII 255102 255103 . 7240
chrII 255103 255104 . 260
chrII 255104 255105 . 3100
chrII 255104 255105 . 120
chrII 255105 255106 . 10520
chrII 255105 255106 . 560
chrII 255106 255107 . 9180
chrII 255106 255107 . 160
chrII 255108 255109 . 1700
chrII 255108 255109 . 160
chrII 255109 255110 . 9040
chrII 255109 255110 . 140
chrII 255110 255111 . 2280
chrII 255110 255111 . 280
chrII 255111 255112 . 260
chrII 255111 255112 . 140
chrII 255112 255113 . 8140
chrII 255112 255113 . 260
chrII 255113 255114 . 400
chrII 255113 255114 . 220
chrII 255114 255115 . 1680
chrII 255114 255115 . 460
chrII 255115 255116 . 1700
chrII 255115 255116 . 160
chrII 255116 255117 . 380
chrII 255116 255117 . 140
chrII 255117 255118 . 4480
chrII 255117 255118 . 300
chrII 255118 255119 . 140
chrII 255119 255120 . 400
chrII 255121 255122 . 140
chrII 255121 255122 . 200
chrII 255123 255124 . 120
chrII 255124 255125 . 520
chrII 255128 255129 . 9100
chrII 255128 255129 . 360
chrII 255129 255130 . 2520
chrII 255129 255130 . 140
chrII 255131 255132 . 5600
chrII 255131 255132 . 220
chrII 255132 255133 . 4360
chrII 255132 255133 . 200
chrII 255134 255135 . 9000
chrII 255134 255135 . 140
chrII 255135 255136 . 2340
chrII 255135 255136 . 600
chrII 255136 255137 . 520
chrII 255136 255137 . 260
chrII 255138 255139 . 6540
chrII 255138 255139 . 260
chrII 255139 255140 . 160
chrII 255151 255152 . 1120
chrII 255184 255185 . 180
chrII 255199 255200 . 5760
chrII 255213 255214 . 420
chrII 255274 255275 . 120
chrII 255281 255282 . 160
chrII 255299 255300 . 160
chrII 255848 255849 . 420
chrII 255856 255857 . 140
chrII 255865 255866 . 140
chrII 255874 255875 . 140
chrII 255896 255897 . 220
chrII 255905 255906 . 140
chrII 255908 255909 . 420
chrII 255920 255921 . 220
chrII 255923 255924 . 200
chrII 255937 255938 . 280
chrII 256014 256015 . 9440
chrII 256024 256025 . 5220
chrII 256099 256100 . 260
chrII 256127 256128 . 120
chrII 256132 256133 . 120
chrII 256143 256144 . 140
chrII 256160 256161 . 340
chrII 256163 256164 . 240
chrII 256164 256165 . 140
chrII 256172 256173 . 420
chrII 256188 256189 . 200
chrII 256192 256193 . 360
chrII 256195 256196 . 120
chrII 256205 256206 . 3660
chrII 256231 256232 . 120
chrII 256256 256257 . 160
chrII 256261 256262 . 380
chrII 256289 256290 . 120
chrII 256330 256331 . 120
chrII 256360 256361 . 440
chrII 256379 256380 . 120
chrII 256412 256413 . 120
chrII 256464 256465 . 120
chrII 256474 256475 . 140
chrII 256571 256572 . 140
chrII 256603 256604 . 140
chrII 256653 256654 . 260
chrII 256711 256712 . 480
chrII 256807 256808 . 140
chrII 256817 256818 . 160
chrII 256821 256822 . 160
chrII 256824 256825 . 140
chrII 256840 256841 . 160
chrII 256846 256847 . 240
chrII 256856 256857 . 320
chrII 256861 256862 . 220
chrII 256881 256882 . 900
chrII 256892 256893 . 520
chrII 256898 256899 . 160
chrII 256907 256908 . 200
chrII 256912 256913 . 400
chrII 256917 256918 . 320
chrII 256942 256943 . 140
chrII 256945 256946 . 140
chrII 256948 256949 . 180
chrII 256948 256949 . 160
chrII 256952 256953 . 1980
chrII 256956 256957 . 120
chrII 256960 256961 . 120
chrII 256962 256963 . 120
chrII 256964 256965 . 140
chrII 256982 256983 . 120
chrII 256985 256986 . 180
chrII 256986 256987 . 120
chrII 257040 257041 . 240
chrII 257122 257123 . 360
chrII 258014 258015 . 480
chrII 258052 258053 . 180
chrII 258054 258055 . 120
chrII 258060 258061 . 320
chrII 258063 258064 . 1620
chrII 258063 258064 . 120
chrII 258064 258065 . 160
chrII 258064 258065 . 780
chrII 258065 258066 . 180
chrII 258068 258069 . 980
chrII 258073 258074 . 2380
chrII 258078 258079 . 1620
chrII 258081 258082 . 640
chrII 258082 258083 . 580
chrII 258087 258088 . 3200
chrII 258096 258097 . 2240
chrII 258099 258100 . 2060
chrII 258104 258105 . 2580
chrII 258139 258140 . 160
chrII 258170 258171 . 420
chrII 258178 258179 . 220
chrII 258182 258183 . 1220
chrII 258185 258186 . 240
chrII 258186 258187 . 920
chrII 258188 258189 . 1180
chrII 258204 258205 . 140
chrII 258206 258207 . 1200
chrII 258234 258235 . 160
chrII 258352 258353 . 640
chrII 258369 258370 . 620
chrII 258384 258385 . 120
chrII 258703 258704 . 480
chrII 258706 258707 . 340
chrII 259697 259698 . 120
chrII 260511 260512 . 160
chrII 260521 260522 . 140
chrII 260525 260526 . 180
chrII 260558 260559 . 120
chrII 260563 260564 . 180
chrII 260566 260567 . 120
chrII 260570 260571 . 120
chrII 260574 260575 . 140
chrII 260580 260581 . 140
chrII 260597 260598 . 120
chrII 260603 260604 . 120
chrII 265774 265775 . 120
chrII 266287 266288 . 260
chrII 266397 266398 . 140
chrII 266406 266407 . 120
chrII 266458 266459 . 1420
chrII 266485 266486 . 120
chrII 266492 266493 . 300
chrII 266503 266504 . 460
chrII 266513 266514 . 780
chrII 266655 266656 . 180
chrII 266792 266793 . 1080
chrII 266820 266821 . 360
chrII 266842 266843 . 440
chrII 266881 266882 . 520
chrII 266883 266884 . 960
chrII 266926 266927 . 120
chrII 266969 266970 . 600
chrII 267073 267074 . 2280
chrII 267081 267082 . 1080
chrII 267130 267131 . 360
chrII 267225 267226 . 4860
chrII 267249 267250 . 980
chrII 267270 267271 . 160
chrII 267405 267406 . 380
chrII 267434 267435 . 120
chrII 267438 267439 . 1000
chrII 267439 267440 . 220
chrII 267441 267442 . 440
chrII 267447 267448 . 460
chrII 267451 267452 . 140
chrII 267452 267453 . 140
chrII 267453 267454 . 220
chrII 267455 267456 . 180
chrII 267456 267457 . 120
chrII 267458 267459 . 180
chrII 267461 267462 . 500
chrII 267464 267465 . 140
chrII 267465 267466 . 320
chrII 267466 267467 . 520
chrII 267466 267467 . 120
chrII 267467 267468 . 120
chrII 267494 267495 . 320
chrII 267498 267499 . 180
chrII 267502 267503 . 520
chrII 267509 267510 . 1840
chrII 267511 267512 . 280
chrII 267511 267512 . 160
chrII 267513 267514 . 340
chrII 267513 267514 . 140
chrII 267519 267520 . 320
chrII 267524 267525 . 160
chrII 267529 267530 . 260
chrII 267532 267533 . 140
chrII 267537 267538 . 220
chrII 267568 267569 . 820
chrII 267580 267581 . 400
chrII 267687 267688 . 400
chrII 267707 267708 . 140
chrII 267770 267771 . 180
chrII 267808 267809 . 340
chrII 267917 267918 . 320
chrII 268028 268029 . 160
chrII 268165 268166 . 1700
chrII 268320 268321 . 360
chrII 268342 268343 . 160
chrII 268357 268358 . 580
chrII 268481 268482 . 1240
chrII 268519 268520 . 680
chrII 268527 268528 . 120
chrII 268552 268553 . 260
chrII 268668 268669 . 500
chrII 268677 268678 . 300
chrII 268797 268798 . 660
chrII 268982 268983 . 320
chrII 268985 268986 . 720
chrII 269008 269009 . 360
chrII 269120 269121 . 120
chrII 269144 269145 . 540
chrII 269155 269156 . 720
chrII 269285 269286 . 2040
chrII 269291 269292 . 4500
chrII 269293 269294 . 1800
chrII 269306 269307 . 320
chrII 269309 269310 . 3420
chrII 269312 269313 . 620
chrII 269332 269333 . 120
chrII 269337 269338 . 1780
chrII 269348 269349 . 1860
chrII 269443 269444 . 260
chrII 269451 269452 . 480
chrII 269467 269468 . 220
chrII 269475 269476 . 1920
chrII 269486 269487 . 200
chrII 269529 269530 . 740
chrII 269598 269599 . 1600
chrII 269617 269618 . 540
chrII 269623 269624 . 540
chrII 269634 269635 . 120
chrII 269649 269650 . 1120
chrII 269657 269658 . 1640
chrII 269680 269681 . 4280
chrII 269686 269687 . 220
chrII 269693 269694 . 1380
chrII 269694 269695 . 140
chrII 269698 269699 . 260
chrII 269701 269702 . 500
chrII 269703 269704 . 1640
chrII 269712 269713 . 180
chrII 269723 269724 . 160
chrII 269725 269726 . 140
chrII 269737 269738 . 1780
chrII 269746 269747 . 1180
chrII 269754 269755 . 4440
chrII 269764 269765 . 1020
chrII 269768 269769 . 360
chrII 269772 269773 . 1660
chrII 269776 269777 . 1020
chrII 269779 269780 . 140
chrII 269786 269787 . 1620
chrII 269795 269796 . 960
chrII 269800 269801 . 320
chrII 269817 269818 . 940
chrII 269897 269898 . 1560
chrII 269911 269912 . 240
chrII 269922 269923 . 180
chrII 269928 269929 . 340
chrII 269980 269981 . 580
chrII 269996 269997 . 160
chrII 270002 270003 . 360
chrII 270023 270024 . 500
chrII 270026 270027 . 960
chrII 270033 270034 . 200
chrII 270035 270036 . 920
chrII 270036 270037 . 520
chrII 270051 270052 . 360
chrII 270055 270056 . 1440
chrII 270063 270064 . 1280
chrII 270067 270068 . 120
chrII 270087 270088 . 140
chrII 270091 270092 . 2880
chrII 270094 270095 . 700
chrII 270106 270107 . 1740
chrII 270115 270116 . 860
chrII 270122 270123 . 120
chrII 270123 270124 . 320
chrII 270131 270132 . 200
chrII 270151 270152 . 160
chrII 270165 270166 . 200
chrII 270167 270168 . 720
chrII 270171 270172 . 260
chrII 270208 270209 . 180
chrII 270216 270217 . 160
chrII 270269 270270 . 240
chrII 270313 270314 . 960
chrII 270316 270317 . 160
chrII 270324 270325 . 160
chrII 270360 270361 . 280
chrII 270366 270367 . 640
chrII 270388 270389 . 220
chrII 270405 270406 . 680
chrII 270471 270472 . 260
chrII 270483 270484 . 680
chrII 270488 270489 . 1280
chrII 270488 270489 . 240
chrII 270498 270499 . 160
chrII 270500 270501 . 380
chrII 270511 270512 . 320
chrII 270520 270521 . 180
chrII 270542 270543 . 240
chrII 270557 270558 . 420
chrII 270560 270561 . 280
chrII 270562 270563 . 160
chrII 270574 270575 . 240
chrII 270630 270631 . 1500
chrII 270639 270640 . 140
chrII 270677 270678 . 420
chrII 270685 270686 . 320
chrII 270728 270729 . 140
chrII 270738 270739 . 880
chrII 270883 270884 . 380
chrII 270886 270887 . 400
chrII 270887 270888 . 120
chrII 270887 270888 . 120
chrII 270891 270892 . 580
chrII 270894 270895 . 320
chrII 270907 270908 . 1000
chrII 270911 270912 . 2520
chrII 270972 270973 . 220
chrII 270982 270983 . 820
chrII 271266 271267 . 120
chrII 273755 273756 . 580
chrII 273769 273770 . 180
chrII 273803 273804 . 460
chrII 273827 273828 . 240
chrII 273827 273828 . 1800
chrII 273835 273836 . 580
chrII 273842 273843 . 1440
chrII 273909 273910 . 220
chrII 273914 273915 . 300
chrII 273920 273921 . 1640
chrII 273926 273927 . 360
chrII 273928 273929 . 120
chrII 273928 273929 . 300
chrII 273932 273933 . 1640
chrII 273945 273946 . 2260
chrII 273953 273954 . 160
chrII 273969 273970 . 260
chrII 273974 273975 . 1580
chrII 273986 273987 . 340
chrII 274001 274002 . 220
chrII 274033 274034 . 120
chrII 274093 274094 . 340
chrII 274132 274133 . 120
chrII 274132 274133 . 360
chrII 274140 274141 . 480
chrII 274160 274161 . 180
chrII 274166 274167 . 180
chrII 274169 274170 . 200
chrII 274205 274206 . 260
chrII 274211 274212 . 240
chrII 274251 274252 . 160
chrII 274271 274272 . 300
chrII 274369 274370 . 1120
chrII 274373 274374 . 360
chrII 274400 274401 . 3260
chrII 274407 274408 . 120
chrII 274412 274413 . 2100
chrII 274412 274413 . 120
chrII 274436 274437 . 180
chrII 274450 274451 . 1880
chrII 274542 274543 . 1120
chrII 274586 274587 . 140
chrII 274605 274606 . 240
chrII 274618 274619 . 520
chrII 274622 274623 . 500
chrII 274631 274632 . 3140
chrII 274645 274646 . 140
chrII 274659 274660 . 960
chrII 274673 274674 . 740
chrII 274710 274711 . 200
chrII 274713 274714 . 280
chrII 274722 274723 . 120
chrII 274744 274745 . 200
chrII 274748 274749 . 260
chrII 274770 274771 . 260
chrII 274778 274779 . 140
chrII 274784 274785 . 520
chrII 274792 274793 . 3340
chrII 274858 274859 . 120
chrII 274906 274907 . 900
chrII 274965 274966 . 320
chrII 274998 274999 . 120
chrII 275180 275181 . 1200
chrII 275245 275246 . 400
chrII 275581 275582 . 200
chrII 275585 275586 . 320
chrII 275604 275605 . 800
chrII 275616 275617 . 120
chrII 275622 275623 . 180
chrII 275636 275637 . 520
chrII 275650 275651 . 180
chrII 275660 275661 . 940
chrII 275665 275666 . 140
chrII 275672 275673 . 140
chrII 275681 275682 . 280
chrII 275701 275702 . 120
chrII 275733 275734 . 200
chrII 275800 275801 . 140
chrII 275834 275835 . 1280
chrII 275842 275843 . 1060
chrII 275852 275853 . 140
chrII 275885 275886 . 280
chrII 275889 275890 . 900
chrII 275892 275893 . 560
chrII 275893 275894 . 120
chrII 275895 275896 . 1060
chrII 275902 275903 . 520
chrII 275906 275907 . 300
chrII 275912 275913 . 1360
chrII 275929 275930 . 500
chrII 275933 275934 . 1980
chrII 275954 275955 . 380
chrII 275960 275961 . 1280
chrII 275968 275969 . 820
chrII 275972 275973 . 340
chrII 275973 275974 . 140
chrII 275974 275975 . 120
chrII 275992 275993 . 1460
chrII 275999 276000 . 1660
chrII 276005 276006 . 140
chrII 276007 276008 . 1240
chrII 276007 276008 . 180
chrII 276008 276009 . 820
chrII 276011 276012 . 520
chrII 276019 276020 . 620
chrII 276021 276022 . 740
chrII 276022 276023 . 1480
chrII 276022 276023 . 140
chrII 276023 276024 . 220
chrII 276024 276025 . 140
chrII 276027 276028 . 720
chrII 276032 276033 . 1620
chrII 276046 276047 . 300
chrII 276061 276062 . 140
chrII 276067 276068 . 520
chrII 276070 276071 . 6060
chrII 276093 276094 . 180
chrII 276097 276098 . 300
chrII 276118 276119 . 120
chrII 276127 276128 . 140
chrII 276137 276138 . 3260
chrII 276185 276186 . 1520
chrII 276193 276194 . 1140
chrII 276212 276213 . 140
chrII 276218 276219 . 160
chrII 276280 276281 . 140
chrII 276286 276287 . 600
chrII 276304 276305 . 120
chrII 276334 276335 . 140
chrII 276343 276344 . 120
chrII 276349 276350 . 460
chrII 276351 276352 . 200
chrII 276353 276354 . 560
chrII 276354 276355 . 360
chrII 276357 276358 . 480
chrII 276364 276365 . 1080
chrII 276437 276438 . 720
chrII 276445 276446 . 480
chrII 276468 276469 . 140
chrII 276468 276469 . 240
chrII 276471 276472 . 140
chrII 276478 276479 . 280
chrII 276484 276485 . 280
chrII 276524 276525 . 1660
chrII 276524 276525 . 180
chrII 276535 276536 . 620
chrII 276544 276545 . 120
chrII 276547 276548 . 160
chrII 276562 276563 . 880
chrII 276568 276569 . 200
chrII 276578 276579 . 260
chrII 276590 276591 . 1160
chrII 276593 276594 . 140
chrII 276596 276597 . 220
chrII 276605 276606 . 140
chrII 276655 276656 . 360
chrII 276678 276679 . 2320
chrII 276686 276687 . 120
chrII 276688 276689 . 440
chrII 276692 276693 . 340
chrII 276700 276701 . 920
chrII 276702 276703 . 120
chrII 276703 276704 . 1700
chrII 276703 276704 . 2560
chrII 276704 276705 . 120
chrII 276704 276705 . 120
chrII 276705 276706 . 120
chrII 276705 276706 . 120
chrII 276706 276707 . 660
chrII 276707 276708 . 120
chrII 276708 276709 . 360
chrII 276708 276709 . 940
chrII 276711 276712 . 1060
chrII 276717 276718 . 1700
chrII 276730 276731 . 740
chrII 276733 276734 . 200
chrII 276736 276737 . 1480
chrII 276747 276748 . 160
chrII 276762 276763 . 2560
chrII 276769 276770 . 360
chrII 276786 276787 . 120
chrII 276795 276796 . 120
chrII 276795 276796 . 280
chrII 276798 276799 . 960
chrII 276925 276926 . 1420
chrII 276949 276950 . 1960
chrII 276988 276989 . 600
chrII 277012 277013 . 120
chrII 277013 277014 . 220
chrII 277018 277019 . 260
chrII 277024 277025 . 120
chrII 277040 277041 . 280
chrII 277080 277081 . 260
chrII 277099 277100 . 160
chrII 277107 277108 . 220
chrII 277139 277140 . 260
chrII 277157 277158 . 1000
chrII 277160 277161 . 540
chrII 277163 277164 . 700
chrII 277171 277172 . 480
chrII 277176 277177 . 1580
chrII 277188 277189 . 160
chrII 277200 277201 . 220
chrII 277237 277238 . 420
chrII 277243 277244 . 140
chrII 277268 277269 . 480
chrII 277279 277280 . 640
chrII 277286 277287 . 400
chrII 277310 277311 . 280
chrII 277319 277320 . 620
chrII 277337 277338 . 440
chrII 277351 277352 . 460
chrII 277354 277355 . 2280
chrII 277358 277359 . 120
chrII 277379 277380 . 520
chrII 277383 277384 . 240
chrII 277386 277387 . 880
chrII 277392 277393 . 340
chrII 277396 277397 . 120
chrII 277405 277406 . 120
chrII 277429 277430 . 340
chrII 277492 277493 . 300
chrII 277504 277505 . 480
chrII 277644 277645 . 1060
chrII 277684 277685 . 160
chrII 277697 277698 . 520
chrII 277698 277699 . 540
chrII 277698 277699 . 120
chrII 277706 277707 . 220
chrII 277988 277989 . 120
chrII 278098 278099 . 160
chrII 278163 278164 . 240
chrII 278442 278443 . 380
chrII 278462 278463 . 120
chrII 278472 278473 . 120
chrII 278556 278557 . 260
chrII 278562 278563 . 220
chrII 278593 278594 . 740
chrII 278599 278600 . 1280
chrII 278603 278604 . 220
chrII 278606 278607 . 1800
chrII 278617 278618 . 4060
chrII 278624 278625 . 120
chrII 278625 278626 . 120
chrII 278628 278629 . 1020
chrII 278633 278634 . 920
chrII 278636 278637 . 160
chrII 278638 278639 . 120
chrII 278642 278643 . 140
chrII 278645 278646 . 620
chrII 278649 278650 . 2980
chrII 278656 278657 . 720
chrII 278657 278658 . 120
chrII 278662 278663 . 1860
chrII 278664 278665 . 120
chrII 278666 278667 . 140
chrII 278666 278667 . 120
chrII 278667 278668 . 1500
chrII 278668 278669 . 4520
chrII 278671 278672 . 420
chrII 278671 278672 . 380
chrII 278673 278674 . 1660
chrII 278675 278676 . 700
chrII 278677 278678 . 820
chrII 278677 278678 . 360
chrII 278678 278679 . 340
chrII 278679 278680 . 600
chrII 278681 278682 . 440
chrII 278683 278684 . 1820
chrII 278684 278685 . 2060
chrII 278686 278687 . 620
chrII 278690 278691 . 480
chrII 278691 278692 . 240
chrII 278692 278693 . 2760
chrII 278692 278693 . 1000
chrII 278693 278694 . 860
chrII 278693 278694 . 220
chrII 278695 278696 . 2420
chrII 278695 278696 . 240
chrII 278696 278697 . 140
chrII 278696 278697 . 380
chrII 278697 278698 . 540
chrII 278697 278698 . 580
chrII 278698 278699 . 600
chrII 278698 278699 . 860
chrII 278699 278700 . 280
chrII 278699 278700 . 160
chrII 278700 278701 . 3080
chrII 278700 278701 . 680
chrII 278701 278702 . 1020
chrII 278701 278702 . 1760
chrII 278702 278703 . 160
chrII 278703 278704 . 1840
chrII 278706 278707 . 1640
chrII 278706 278707 . 980
chrII 278707 278708 . 880
chrII 278708 278709 . 2640
chrII 278709 278710 . 140
chrII 278709 278710 . 1800
chrII 278710 278711 . 720
chrII 278710 278711 . 300
chrII 278711 278712 . 1160
chrII 278711 278712 . 620
chrII 278712 278713 . 1020
chrII 278712 278713 . 140
chrII 278713 278714 . 240
chrII 278715 278716 . 960
chrII 278716 278717 . 380
chrII 278716 278717 . 140
chrII 278717 278718 . 120
chrII 278718 278719 . 760
chrII 278719 278720 . 2600
chrII 278719 278720 . 2180
chrII 278721 278722 . 180
chrII 278721 278722 . 980
chrII 278722 278723 . 4720
chrII 278727 278728 . 6120
chrII 278729 278730 . 540
chrII 278729 278730 . 140
chrII 278730 278731 . 360
chrII 278730 278731 . 2420
chrII 278735 278736 . 1280
chrII 278737 278738 . 640
chrII 278739 278740 . 2820
chrII 278740 278741 . 120
chrII 278741 278742 . 1400
chrII 278741 278742 . 700
chrII 278742 278743 . 7320
chrII 278742 278743 . 120
chrII 278743 278744 . 120
chrII 278743 278744 . 1820
chrII 278744 278745 . 2020
chrII 278744 278745 . 140
chrII 278745 278746 . 4240
chrII 278745 278746 . 160
chrII 278746 278747 . 5780
chrII 278746 278747 . 140
chrII 278747 278748 . 120
chrII 278747 278748 . 840
chrII 278748 278749 . 120
chrII 278748 278749 . 440
chrII 278749 278750 . 3880
chrII 278749 278750 . 360
chrII 278750 278751 . 2220
chrII 278750 278751 . 2920
chrII 278751 278752 . 120
chrII 278751 278752 . 220
chrII 278752 278753 . 3060
chrII 278752 278753 . 2480
chrII 278753 278754 . 1900
chrII 278753 278754 . 1180
chrII 278754 278755 . 1140
chrII 278754 278755 . 800
chrII 278756 278757 . 120
chrII 278756 278757 . 160
chrII 278757 278758 . 320
chrII 278758 278759 . 2880
chrII 278760 278761 . 720
chrII 278760 278761 . 420
chrII 278761 278762 . 1080
chrII 278761 278762 . 2220
chrII 278762 278763 . 1060
chrII 278762 278763 . 360
chrII 278764 278765 . 160
chrII 278764 278765 . 460
chrII 278765 278766 . 880
chrII 278765 278766 . 560
chrII 278766 278767 . 140
chrII 278766 278767 . 900
chrII 278767 278768 . 120
chrII 278768 278769 . 800
chrII 278770 278771 . 3360
chrII 278770 278771 . 220
chrII 278771 278772 . 160
chrII 278771 278772 . 120
chrII 278772 278773 . 180
chrII 278772 278773 . 380
chrII 278773 278774 . 240
chrII 278773 278774 . 1380
chrII 278774 278775 . 1420
chrII 278774 278775 . 760
chrII 278775 278776 . 2500
chrII 278775 278776 . 140
chrII 278776 278777 . 120
chrII 278776 278777 . 1080
chrII 278777 278778 . 120
chrII 278777 278778 . 120
chrII 278778 278779 . 2840
chrII 278778 278779 . 340
chrII 278782 278783 . 4380
chrII 278784 278785 . 140
chrII 278785 278786 . 2300
chrII 278785 278786 . 1320
chrII 278786 278787 . 200
chrII 278786 278787 . 620
chrII 278788 278789 . 6680
chrII 278789 278790 . 560
chrII 278790 278791 . 160
chrII 278791 278792 . 200
chrII 278792 278793 . 2660
chrII 278792 278793 . 160
chrII 278793 278794 . 1040
chrII 278793 278794 . 320
chrII 278794 278795 . 1100
chrII 278794 278795 . 460
chrII 278795 278796 . 380
chrII 278795 278796 . 500
chrII 278796 278797 . 180
chrII 278796 278797 . 120
chrII 278797 278798 . 140
chrII 278797 278798 . 500
chrII 278798 278799 . 4120
chrII 278798 278799 . 400
chrII 278799 278800 . 140
chrII 278799 278800 . 240
chrII 278800 278801 . 1760
chrII 278800 278801 . 1680
chrII 278801 278802 . 440
chrII 278801 278802 . 1840
chrII 278802 278803 . 180
chrII 278802 278803 . 160
chrII 278803 278804 . 980
chrII 278804 278805 . 1740
chrII 278806 278807 . 1700
chrII 278807 278808 . 1340
chrII 278809 278810 . 1540
chrII 278809 278810 . 120
chrII 278810 278811 . 1740
chrII 278812 278813 . 540
chrII 278814 278815 . 200
chrII 278816 278817 . 1860
chrII 278818 278819 . 160
chrII 278818 278819 . 1040
chrII 278820 278821 . 4640
chrII 278820 278821 . 140
chrII 278824 278825 . 3220
chrII 278826 278827 . 420
chrII 278827 278828 . 760
chrII 278828 278829 . 980
chrII 278829 278830 . 2600
chrII 278829 278830 . 200
chrII 278830 278831 . 620
chrII 278830 278831 . 140
chrII 278831 278832 . 120
chrII 278831 278832 . 2160
chrII 278832 278833 . 2320
chrII 278833 278834 . 1860
chrII 278835 278836 . 620
chrII 278835 278836 . 120
chrII 278837 278838 . 140
chrII 278837 278838 . 660
chrII 278838 278839 . 200
chrII 278838 278839 . 860
chrII 278840 278841 . 3220
chrII 278841 278842 . 500
chrII 278842 278843 . 1820
chrII 278843 278844 . 440
chrII 278845 278846 . 180
chrII 278850 278851 . 2260
chrII 278856 278857 . 200
chrII 278862 278863 . 1020
chrII 278863 278864 . 120
chrII 278863 278864 . 120
chrII 278868 278869 . 120
chrII 278873 278874 . 1140
chrII 278874 278875 . 120
chrII 278877 278878 . 1080
chrII 278893 278894 . 9780
chrII 278901 278902 . 6780
chrII 278905 278906 . 120
chrII 278907 278908 . 3520
chrII 278913 278914 . 400
chrII 278914 278915 . 120
chrII 278915 278916 . 1460
chrII 278918 278919 . 120
chrII 278921 278922 . 2600
chrII 278931 278932 . 160
chrII 278934 278935 . 1160
chrII 278937 278938 . 140
chrII 278938 278939 . 1280
chrII 278953 278954 . 960
chrII 278962 278963 . 140
chrII 278966 278967 . 760
chrII 278969 278970 . 400
chrII 278980 278981 . 120
chrII 278982 278983 . 1420
chrII 278988 278989 . 160
chrII 278994 278995 . 940
chrII 279001 279002 . 140
chrII 279005 279006 . 520
chrII 279009 279010 . 660
chrII 279017 279018 . 600
chrII 279053 279054 . 2140
chrII 279084 279085 . 220
chrII 279168 279169 . 120
chrII 279333 279334 . 120
chrII 279373 279374 . 140
chrII 279473 279474 . 560
chrII 279493 279494 . 340
chrII 279496 279497 . 520
chrII 279497 279498 . 220
chrII 279579 279580 . 620
chrII 279607 279608 . 460
chrII 279742 279743 . 140
chrII 279832 279833 . 800
chrII 279866 279867 . 860
chrII 280008 280009 . 120
chrII 280035 280036 . 240
chrII 280053 280054 . 5960
chrII 280068 280069 . 300
chrII 280126 280127 . 200
chrII 280208 280209 . 360
chrII 280241 280242 . 640
chrII 280252 280253 . 220
chrII 280264 280265 . 300
chrII 280293 280294 . 1020
chrII 280303 280304 . 120
chrII 280309 280310 . 120
chrII 280438 280439 . 1300
chrII 280444 280445 . 360
chrII 280453 280454 . 560
chrII 280459 280460 . 120
chrII 280463 280464 . 440
chrII 280472 280473 . 1640
chrII 280477 280478 . 120
chrII 280558 280559 . 180
chrII 280560 280561 . 180
chrII 280596 280597 . 400
chrII 280749 280750 . 700
chrII 280751 280752 . 140
chrII 280753 280754 . 1600
chrII 280767 280768 . 740
chrII 280774 280775 . 1060
chrII 280818 280819 . 1060
chrII 280844 280845 . 240
chrII 280871 280872 . 180
chrII 280881 280882 . 3780
chrII 280888 280889 . 120
chrII 280890 280891 . 240
chrII 280894 280895 . 1400
chrII 280900 280901 . 2100
chrII 280905 280906 . 2500
chrII 280908 280909 . 120
chrII 280910 280911 . 140
chrII 280913 280914 . 2120
chrII 280922 280923 . 1020
chrII 280942 280943 . 380
chrII 280949 280950 . 3080
chrII 280952 280953 . 140
chrII 280953 280954 . 120
chrII 280957 280958 . 120
chrII 280960 280961 . 140
chrII 280973 280974 . 6140
chrII 281010 281011 . 200
chrII 281018 281019 . 120
chrII 281020 281021 . 820
chrII 281030 281031 . 280
chrII 281085 281086 . 120
chrII 281095 281096 . 700
chrII 281098 281099 . 200
chrII 281105 281106 . 120
chrII 281117 281118 . 280
chrII 281133 281134 . 2560
chrII 281155 281156 . 400
chrII 281164 281165 . 120
chrII 281169 281170 . 240
chrII 281213 281214 . 1840
chrII 281333 281334 . 2540
chrII 281392 281393 . 120
chrII 281529 281530 . 660
chrII 282314 282315 . 1900
chrII 282494 282495 . 980
chrII 282552 282553 . 620
chrII 282600 282601 . 1440
chrII 282620 282621 . 800
chrII 282645 282646 . 280
chrII 282690 282691 . 1080
chrII 282886 282887 . 140
chrII 282999 283000 . 260
chrII 283000 283001 . 380
chrII 283064 283065 . 200
chrII 283091 283092 . 220
chrII 283170 283171 . 840
chrII 283180 283181 . 140
chrII 283235 283236 . 320
chrII 283404 283405 . 120
chrII 283422 283423 . 940
chrII 283462 283463 . 180
chrII 283489 283490 . 1160
chrII 283513 283514 . 320
chrII 283540 283541 . 480
chrII 283557 283558 . 580
chrII 283566 283567 . 140
chrII 283570 283571 . 1000
chrII 283587 283588 . 200
chrII 283590 283591 . 580
chrII 283611 283612 . 140
chrII 283611 283612 . 160
chrII 283618 283619 . 1240
chrII 283631 283632 . 120
chrII 283638 283639 . 220
chrII 283736 283737 . 1000
chrII 283785 283786 . 460
chrII 283816 283817 . 120
chrII 283819 283820 . 180
chrII 283831 283832 . 500
chrII 283939 283940 . 500
chrII 283985 283986 . 400
chrII 283989 283990 . 420
chrII 283997 283998 . 1240
chrII 284159 284160 . 840
chrII 284188 284189 . 260
chrII 284221 284222 . 380
chrII 284338 284339 . 120
chrII 284345 284346 . 380
chrII 284375 284376 . 340
chrII 284403 284404 . 4900
chrII 284577 284578 . 160
chrII 284581 284582 . 1340
chrII 284665 284666 . 740
chrII 284926 284927 . 160
chrII 285165 285166 . 200
chrII 285608 285609 . 140
chrII 285927 285928 . 160
chrII 285969 285970 . 120
chrII 286042 286043 . 580
chrII 286150 286151 . 140
chrII 286692 286693 . 940
chrII 286957 286958 . 1060
chrII 287141 287142 . 660
chrII 287281 287282 . 180
chrII 287773 287774 . 1280
chrII 288145 288146 . 120
chrII 288171 288172 . 260
chrII 288176 288177 . 700
chrII 288177 288178 . 680
chrII 288177 288178 . 180
chrII 288178 288179 . 160
chrII 288180 288181 . 240
chrII 288188 288189 . 700
chrII 288199 288200 . 160
chrII 288203 288204 . 400
chrII 288212 288213 . 1220
chrII 288230 288231 . 140
chrII 288230 288231 . 520
chrII 288234 288235 . 380
chrII 288241 288242 . 200
chrII 288252 288253 . 140
chrII 288257 288258 . 260
chrII 288262 288263 . 300
chrII 288276 288277 . 1020
chrII 288372 288373 . 280
chrII 288465 288466 . 1520
chrII 288540 288541 . 140
chrII 288544 288545 . 600
chrII 288550 288551 . 220
chrII 288571 288572 . 2520
chrII 288583 288584 . 140
chrII 288606 288607 . 440
chrII 288627 288628 . 180
chrII 288645 288646 . 320
chrII 288793 288794 . 440
chrII 288883 288884 . 5460
chrII 288987 288988 . 920
chrII 288992 288993 . 420
chrII 289017 289018 . 800
chrII 289037 289038 . 140
chrII 289048 289049 . 240
chrII 289101 289102 . 1200
chrII 289214 289215 . 360
chrII 289227 289228 . 820
chrII 289243 289244 . 840
chrII 289254 289255 . 980
chrII 289266 289267 . 120
chrII 289274 289275 . 800
chrII 289277 289278 . 140
chrII 289312 289313 . 740
chrII 289318 289319 . 580
chrII 289323 289324 . 360
chrII 289327 289328 . 1280
chrII 289481 289482 . 620
chrII 289499 289500 . 120
chrII 289502 289503 . 740
chrII 289515 289516 . 260
chrII 289613 289614 . 160
chrII 289632 289633 . 140
chrII 289660 289661 . 740
chrII 289666 289667 . 160
chrII 289910 289911 . 120
chrII 289979 289980 . 1000
chrII 290126 290127 . 360
chrII 290129 290130 . 120
chrII 290208 290209 . 320
chrII 290246 290247 . 160
chrII 290286 290287 . 660
chrII 290299 290300 . 180
chrII 290310 290311 . 160
chrII 290315 290316 . 1320
chrII 290376 290377 . 420
chrII 290477 290478 . 760
chrII 290532 290533 . 1680
chrII 290628 290629 . 120
chrII 290647 290648 . 240
chrII 290690 290691 . 1960
chrII 290774 290775 . 240
chrII 291369 291370 . 180
chrII 291485 291486 . 140
chrII 291504 291505 . 740
chrII 291725 291726 . 220
chrII 291799 291800 . 1160
chrII 291820 291821 . 140
chrII 291912 291913 . 1880
chrII 291980 291981 . 1180
chrII 292018 292019 . 380
chrII 292021 292022 . 140
chrII 292028 292029 . 340
chrII 292043 292044 . 2460
chrII 292048 292049 . 280
chrII 292057 292058 . 120
chrII 292064 292065 . 580
chrII 292065 292066 . 180
chrII 292065 292066 . 1320
chrII 292073 292074 . 220
chrII 292073 292074 . 240
chrII 292074 292075 . 180
chrII 292076 292077 . 220
chrII 292101 292102 . 180
chrII 292137 292138 . 120
chrII 292163 292164 . 340
chrII 292176 292177 . 160
chrII 292180 292181 . 160
chrII 292187 292188 . 460
chrII 292201 292202 . 200
chrII 292303 292304 . 600
chrII 292382 292383 . 180
chrII 292416 292417 . 140
chrII 292567 292568 . 3020
chrII 292591 292592 . 2880
chrII 292599 292600 . 2080
chrII 292607 292608 . 300
chrII 292619 292620 . 1500
chrII 292644 292645 . 120
chrII 292755 292756 . 2860
chrII 292797 292798 . 1120
chrII 293556 293557 . 180
chrII 293915 293916 . 140
chrII 294114 294115 . 120
chrII 294120 294121 . 120
chrII 294126 294127 . 320
chrII 294135 294136 . 240
chrII 294140 294141 . 140
chrII 294148 294149 . 2660
chrII 294154 294155 . 120
chrII 294162 294163 . 140
chrII 294176 294177 . 120
chrII 294183 294184 . 260
chrII 294184 294185 . 200
chrII 294184 294185 . 900
chrII 294198 294199 . 120
chrII 294213 294214 . 320
chrII 294237 294238 . 120
chrII 294240 294241 . 120
chrII 294390 294391 . 300
chrII 294556 294557 . 120
chrII 294723 294724 . 280
chrII 294774 294775 . 140
chrII 294787 294788 . 120
chrII 294924 294925 . 1760
chrII 295198 295199 . 120
chrII 295243 295244 . 180
chrII 295597 295598 . 120
chrII 295632 295633 . 1540
chrII 295932 295933 . 120
chrII 295938 295939 . 200
chrII 296098 296099 . 120
chrII 296168 296169 . 200
chrII 296175 296176 . 300
chrII 296178 296179 . 180
chrII 296181 296182 . 120
chrII 296191 296192 . 220
chrII 296200 296201 . 220
chrII 296207 296208 . 120
chrII 296209 296210 . 1560
chrII 296218 296219 . 2740
chrII 296224 296225 . 300
chrII 296355 296356 . 140
chrII 296367 296368 . 220
chrII 296381 296382 . 240
chrII 296385 296386 . 140
chrII 296389 296390 . 480
chrII 297861 297862 . 940
chrII 297867 297868 . 1220
chrII 297879 297880 . 220
chrII 297888 297889 . 5500
chrII 297904 297905 . 300
chrII 297907 297908 . 320
chrII 297951 297952 . 180
chrII 297955 297956 . 2460
chrII 297971 297972 . 400
chrII 297978 297979 . 740
chrII 297986 297987 . 960
chrII 297999 298000 . 840
chrII 298130 298131 . 280
chrII 298142 298143 . 160
chrII 298194 298195 . 2440
chrII 298218 298219 . 120
chrII 298352 298353 . 520
chrII 298501 298502 . 140
chrII 298988 298989 . 120
chrII 299045 299046 . 620
chrII 299126 299127 . 560
chrII 299261 299262 . 120
chrII 299347 299348 . 120
chrII 299450 299451 . 240
chrII 299644 299645 . 220
chrII 299651 299652 . 600
chrII 299737 299738 . 1000
chrII 299796 299797 . 820
chrII 299815 299816 . 260
chrII 299926 299927 . 180
chrII 299931 299932 . 120
chrII 299935 299936 . 140
chrII 299941 299942 . 1560
chrII 299960 299961 . 180
chrII 299976 299977 . 1780
chrII 300060 300061 . 140
chrII 300064 300065 . 380
chrII 300068 300069 . 580
chrII 300075 300076 . 420
chrII 300087 300088 . 220
chrII 300093 300094 . 260
chrII 300222 300223 . 220
chrII 300231 300232 . 260
chrII 300244 300245 . 480
chrII 300255 300256 . 120
chrII 301369 301370 . 200
chrII 301391 301392 . 200
chrII 301428 301429 . 380
chrII 301431 301432 . 400
chrII 301436 301437 . 220
chrII 301471 301472 . 1740
chrII 301479 301480 . 980
chrII 301496 301497 . 180
chrII 301499 301500 . 800
chrII 301529 301530 . 860
chrII 301580 301581 . 740
chrII 301586 301587 . 280
chrII 301590 301591 . 740
chrII 301597 301598 . 260
chrII 301608 301609 . 660
chrII 301612 301613 . 780
chrII 301620 301621 . 600
chrII 301650 301651 . 2360
chrII 301657 301658 . 180
chrII 301685 301686 . 180
chrII 301700 301701 . 140
chrII 301711 301712 . 220
chrII 301726 301727 . 140
chrII 301745 301746 . 140
chrII 301748 301749 . 500
chrII 301756 301757 . 600
chrII 301760 301761 . 1400
chrII 301768 301769 . 220
chrII 301797 301798 . 120
chrII 301806 301807 . 1020
chrII 301975 301976 . 460
chrII 302314 302315 . 220
chrII 302466 302467 . 360
chrII 302587 302588 . 660
chrII 303074 303075 . 900
chrII 303256 303257 . 120
chrII 303513 303514 . 180
chrII 303547 303548 . 140
chrII 303672 303673 . 260
chrII 303730 303731 . 280
chrII 303738 303739 . 160
chrII 303753 303754 . 1320
chrII 303759 303760 . 120
chrII 303767 303768 . 120
chrII 303776 303777 . 360
chrII 303801 303802 . 120
chrII 303930 303931 . 200
chrII 304147 304148 . 2220
chrII 304166 304167 . 2480
chrII 304305 304306 . 2080
chrII 304313 304314 . 420
chrII 304352 304353 . 1080
chrII 304358 304359 . 2040
chrII 304366 304367 . 1020
chrII 304366 304367 . 120
chrII 304367 304368 . 160
chrII 304370 304371 . 140
chrII 304391 304392 . 280
chrII 304415 304416 . 1320
chrII 304426 304427 . 600
chrII 304563 304564 . 300
chrII 304624 304625 . 540
chrII 304754 304755 . 140
chrII 304758 304759 . 160
chrII 304873 304874 . 860
chrII 304919 304920 . 760
chrII 304949 304950 . 340
chrII 304957 304958 . 300
chrII 305232 305233 . 300
chrII 305781 305782 . 900
chrII 305846 305847 . 120
chrII 305869 305870 . 120
chrII 306032 306033 . 120
chrII 306034 306035 . 2500
chrII 306036 306037 . 140
chrII 306039 306040 . 160
chrII 306044 306045 . 3500
chrII 306055 306056 . 160
chrII 306058 306059 . 160
chrII 306070 306071 . 1740
chrII 306082 306083 . 600
chrII 306097 306098 . 260
chrII 306120 306121 . 140
chrII 306145 306146 . 1000
chrII 306157 306158 . 180
chrII 306188 306189 . 220
chrII 306196 306197 . 140
chrII 306200 306201 . 140
chrII 306201 306202 . 120
chrII 306219 306220 . 500
chrII 306225 306226 . 160
chrII 306239 306240 . 1580
chrII 306535 306536 . 120
chrII 306987 306988 . 4580
chrII 307040 307041 . 3380
chrII 307050 307051 . 520
chrII 307051 307052 . 580
chrII 307059 307060 . 280
chrII 307065 307066 . 240
chrII 307102 307103 . 140
chrII 307110 307111 . 600
chrII 307162 307163 . 520
chrII 307380 307381 . 1580
chrII 307381 307382 . 200
chrII 307385 307386 . 320
chrII 307393 307394 . 180
chrII 307396 307397 . 220
chrII 307401 307402 . 620
chrII 307405 307406 . 300
chrII 307410 307411 . 380
chrII 307413 307414 . 380
chrII 307419 307420 . 220
chrII 307432 307433 . 120
chrII 307477 307478 . 260
chrII 307493 307494 . 880
chrII 307521 307522 . 180
chrII 307525 307526 . 120
chrII 307684 307685 . 160
chrII 307687 307688 . 1320
chrII 307706 307707 . 140
chrII 307833 307834 . 900
chrII 307881 307882 . 1960
chrII 307892 307893 . 920
chrII 307908 307909 . 1900
chrII 307924 307925 . 2540
chrII 307925 307926 . 760
chrII 307985 307986 . 120
chrII 308034 308035 . 860
chrII 308066 308067 . 220
chrII 308103 308104 . 300
chrII 308108 308109 . 740
chrII 308135 308136 . 120
chrII 308149 308150 . 240
chrII 308163 308164 . 220
chrII 308172 308173 . 720
chrII 308176 308177 . 3380
chrII 308181 308182 . 780
chrII 308245 308246 . 1020
chrII 308359 308360 . 260
chrII 308371 308372 . 140
chrII 308409 308410 . 2020
chrII 308729 308730 . 340
chrII 308804 308805 . 460
chrII 308872 308873 . 160
chrII 309232 309233 . 480
chrII 309630 309631 . 1120
chrII 309751 309752 . 340
chrII 309891 309892 . 140
chrII 310017 310018 . 120
chrII 310254 310255 . 260
chrII 310385 310386 . 340
chrII 310410 310411 . 440
chrII 310417 310418 . 160
chrII 310421 310422 . 1520
chrII 310425 310426 . 120
chrII 310428 310429 . 840
chrII 310429 310430 . 1600
chrII 310432 310433 . 560
chrII 310434 310435 . 2180
chrII 310436 310437 . 180
chrII 310441 310442 . 260
chrII 310441 310442 . 160
chrII 310447 310448 . 300
chrII 310477 310478 . 260
chrII 310492 310493 . 260
chrII 310496 310497 . 260
chrII 310510 310511 . 1560
chrII 310511 310512 . 160
chrII 310511 310512 . 320
chrII 310523 310524 . 280
chrII 310532 310533 . 840
chrII 310539 310540 . 160
chrII 310549 310550 . 820
chrII 310689 310690 . 4340
chrII 310694 310695 . 180
chrII 310713 310714 . 800
chrII 310841 310842 . 320
chrII 310847 310848 . 120
chrII 311028 311029 . 1020
chrII 311204 311205 . 140
chrII 311292 311293 . 140
chrII 311331 311332 . 620
chrII 311360 311361 . 140
chrII 311385 311386 . 460
chrII 311395 311396 . 540
chrII 311401 311402 . 280
chrII 311508 311509 . 220
chrII 311520 311521 . 4000
chrII 311532 311533 . 260
chrII 311537 311538 . 640
chrII 311542 311543 . 260
chrII 311571 311572 . 280
chrII 311584 311585 . 120
chrII 311710 311711 . 800
chrII 311715 311716 . 160
chrII 311723 311724 . 260
chrII 311727 311728 . 460
chrII 314772 314773 . 120
chrII 314813 314814 . 180
chrII 314965 314966 . 120
chrII 315015 315016 . 1080
chrII 315165 315166 . 120
chrII 315216 315217 . 360
chrII 315337 315338 . 320
chrII 315428 315429 . 400
chrII 315437 315438 . 3140
chrII 315444 315445 . 740
chrII 315448 315449 . 140
chrII 315465 315466 . 540
chrII 315469 315470 . 120
chrII 315474 315475 . 160
chrII 315496 315497 . 1720
chrII 315510 315511 . 340
chrII 315526 315527 . 120
chrII 316498 316499 . 2420
chrII 316653 316654 . 640
chrII 316712 316713 . 200
chrII 316730 316731 . 480
chrII 316753 316754 . 400
chrII 317077 317078 . 1180
chrII 317106 317107 . 720
chrII 317230 317231 . 240
chrII 317238 317239 . 140
chrII 317247 317248 . 1580
chrII 318076 318077 . 220
chrII 318079 318080 . 280
chrII 318092 318093 . 640
chrII 318110 318111 . 140
chrII 318117 318118 . 140
chrII 318121 318122 . 300
chrII 318126 318127 . 120
chrII 318160 318161 . 120
chrII 318188 318189 . 160
chrII 318194 318195 . 160
chrII 318220 318221 . 180
chrII 319484 319485 . 360
chrII 319781 319782 . 120
chrII 319827 319828 . 160
chrII 319917 319918 . 180
chrII 320256 320257 . 160
chrII 320306 320307 . 160
chrII 320318 320319 . 120
chrII 320523 320524 . 1800
chrII 320544 320545 . 300
chrII 320638 320639 . 6820
chrII 320774 320775 . 520
chrII 321009 321010 . 120
chrII 321147 321148 . 180
chrII 321157 321158 . 360
chrII 321319 321320 . 300
chrII 321359 321360 . 120
chrII 321367 321368 . 2040
chrII 321510 321511 . 1260
chrII 321646 321647 . 820
chrII 321649 321650 . 180
chrII 321686 321687 . 120
chrII 321698 321699 . 240
chrII 321703 321704 . 580
chrII 321709 321710 . 180
chrII 321734 321735 . 400
chrII 321740 321741 . 420
chrII 321745 321746 . 120
chrII 321753 321754 . 280
chrII 321762 321763 . 940
chrII 321774 321775 . 140
chrII 321789 321790 . 120
chrII 322134 322135 . 160
chrII 322141 322142 . 160
chrII 322150 322151 . 860
chrII 322290 322291 . 700
chrII 322341 322342 . 220
chrII 322661 322662 . 260
chrII 323004 323005 . 1080
chrII 323177 323178 . 120
chrII 323278 323279 . 240
chrII 323329 323330 . 1320
chrII 323427 323428 . 800
chrII 323648 323649 . 200
chrII 323786 323787 . 2920
chrII 323817 323818 . 2280
chrII 323967 323968 . 120
chrII 324097 324098 . 140
chrII 324103 324104 . 120
chrII 324147 324148 . 520
chrII 324155 324156 . 200
chrII 324162 324163 . 460
chrII 324170 324171 . 300
chrII 324172 324173 . 160
chrII 324174 324175 . 660
chrII 324180 324181 . 260
chrII 324186 324187 . 220
chrII 324223 324224 . 120
chrII 324233 324234 . 360
chrII 324238 324239 . 120
chrII 324242 324243 . 660
chrII 324246 324247 . 1100
chrII 324254 324255 . 200
chrII 324289 324290 . 120
chrII 324399 324400 . 1820
chrII 324417 324418 . 3520
chrII 324442 324443 . 1940
chrII 324569 324570 . 160
chrII 324709 324710 . 180
chrII 324712 324713 . 1940
chrII 324763 324764 . 120
chrII 325103 325104 . 420
chrII 325118 325119 . 240
chrII 325289 325290 . 200
chrII 325484 325485 . 220
chrII 325659 325660 . 120
chrII 326165 326166 . 180
chrII 326174 326175 . 780
chrII 326178 326179 . 840
chrII 326190 326191 . 920
chrII 326212 326213 . 600
chrII 326213 326214 . 360
chrII 326240 326241 . 520
chrII 326254 326255 . 240
chrII 326258 326259 . 880
chrII 326266 326267 . 120
chrII 326283 326284 . 640
chrII 326293 326294 . 180
chrII 326296 326297 . 540
chrII 326308 326309 . 140
chrII 326347 326348 . 140
chrII 326353 326354 . 140
chrII 326375 326376 . 180
chrII 326515 326516 . 580
chrII 326728 326729 . 1000
chrII 326738 326739 . 3920
chrII 326742 326743 . 400
chrII 326745 326746 . 900
chrII 326753 326754 . 1020
chrII 326756 326757 . 560
chrII 326758 326759 . 360
chrII 326759 326760 . 780
chrII 326840 326841 . 400
chrII 326934 326935 . 1060
chrII 327007 327008 . 840
chrII 327088 327089 . 240
chrII 327438 327439 . 120
chrII 327646 327647 . 120
chrII 327862 327863 . 120
chrII 328144 328145 . 240
chrII 328163 328164 . 120
chrII 328416 328417 . 280
chrII 328564 328565 . 520
chrII 329767 329768 . 2420
chrII 329772 329773 . 140
chrII 329776 329777 . 120
chrII 329962 329963 . 400
chrII 330107 330108 . 420
chrII 330308 330309 . 120
chrII 330311 330312 . 140
chrII 330315 330316 . 160
chrII 330318 330319 . 240
chrII 330330 330331 . 120
chrII 330372 330373 . 220
chrII 330374 330375 . 240
chrII 330376 330377 . 220
chrII 330382 330383 . 140
chrII 330417 330418 . 360
chrII 330427 330428 . 160
chrII 330451 330452 . 140
chrII 330579 330580 . 140
chrII 330746 330747 . 220
chrII 330753 330754 . 340
chrII 330867 330868 . 4480
chrII 331084 331085 . 120
chrII 331113 331114 . 140
chrII 331347 331348 . 340
chrII 331561 331562 . 460
chrII 331585 331586 . 120
chrII 331601 331602 . 400
chrII 331617 331618 . 120
chrII 331623 331624 . 720
chrII 331624 331625 . 600
chrII 331635 331636 . 180
chrII 331652 331653 . 160
chrII 331653 331654 . 140
chrII 331658 331659 . 300
chrII 331664 331665 . 600
chrII 331672 331673 . 380
chrII 331688 331689 . 640
chrII 331699 331700 . 1200
chrII 331705 331706 . 2700
chrII 331712 331713 . 1140
chrII 331735 331736 . 120
chrII 331840 331841 . 2800
chrII 331875 331876 . 460
chrII 331890 331891 . 160
chrII 331906 331907 . 420
chrII 331928 331929 . 220
chrII 332103 332104 . 2480
chrII 332123 332124 . 120
chrII 332276 332277 . 1560
chrII 332280 332281 . 120
chrII 332280 332281 . 120
chrII 332297 332298 . 1720
chrII 332318 332319 . 440
chrII 332465 332466 . 340
chrII 332466 332467 . 840
chrII 332474 332475 . 1100
chrII 332481 332482 . 1400
chrII 332485 332486 . 160
chrII 332496 332497 . 120
chrII 332498 332499 . 200
chrII 332736 332737 . 200
chrII 334054 334055 . 120
chrII 334059 334060 . 160
chrII 334068 334069 . 120
chrII 334087 334088 . 140
chrII 334093 334094 . 120
chrII 334094 334095 . 140
chrII 334096 334097 . 140
chrII 334118 334119 . 120
chrII 334338 334339 . 120
chrII 336901 336902 . 120
chrII 336910 336911 . 180
chrII 336923 336924 . 280
chrII 336925 336926 . 1960
chrII 336929 336930 . 280
chrII 336973 336974 . 200
chrII 336978 336979 . 2780
chrII 336981 336982 . 720
chrII 336983 336984 . 1600
chrII 336990 336991 . 340
chrII 337003 337004 . 1520
chrII 337009 337010 . 720
chrII 337012 337013 . 480
chrII 337014 337015 . 740
chrII 337020 337021 . 8520
chrII 337020 337021 . 180
chrII 337021 337022 . 300
chrII 337027 337028 . 1340
chrII 337029 337030 . 5300
chrII 337032 337033 . 480
chrII 337039 337040 . 1300
chrII 337042 337043 . 380
chrII 337061 337062 . 240
chrII 337063 337064 . 120
chrII 337111 337112 . 120
chrII 337140 337141 . 400
chrII 337148 337149 . 860
chrII 337161 337162 . 340
chrII 337188 337189 . 440
chrII 337213 337214 . 500
chrII 337355 337356 . 220
chrII 337366 337367 . 1000
chrII 337378 337379 . 120
chrII 337387 337388 . 1540
chrII 337478 337479 . 3020
chrII 337534 337535 . 1060
chrII 337572 337573 . 200
chrII 337713 337714 . 180
chrII 338249 338250 . 740
chrII 338256 338257 . 2140
chrII 338292 338293 . 120
chrII 338362 338363 . 1100
chrII 338376 338377 . 480
chrII 338413 338414 . 560
chrII 338430 338431 . 180
chrII 338456 338457 . 1760
chrII 338460 338461 . 460
chrII 338475 338476 . 2060
chrII 338487 338488 . 360
chrII 338492 338493 . 240
chrII 338501 338502 . 120
chrII 338562 338563 . 140
chrII 338565 338566 . 200
chrII 338579 338580 . 160
chrII 338603 338604 . 780
chrII 338609 338610 . 120
chrII 338622 338623 . 720
chrII 338637 338638 . 400
chrII 338652 338653 . 580
chrII 338664 338665 . 480
chrII 338672 338673 . 120
chrII 338804 338805 . 600
chrII 338819 338820 . 380
chrII 338842 338843 . 180
chrII 338877 338878 . 160
chrII 338966 338967 . 220
chrII 338970 338971 . 180
chrII 338990 338991 . 400
chrII 339111 339112 . 2460
chrII 339277 339278 . 120
chrII 339381 339382 . 160
chrII 339414 339415 . 160
chrII 339477 339478 . 140
chrII 339484 339485 . 360
chrII 339497 339498 . 580
chrII 339505 339506 . 560
chrII 339508 339509 . 1120
chrII 339516 339517 . 200
chrII 339523 339524 . 260
chrII 339527 339528 . 120
chrII 339531 339532 . 120
chrII 339562 339563 . 140
chrII 339565 339566 . 1540
chrII 339567 339568 . 140
chrII 339571 339572 . 160
chrII 339756 339757 . 10880
chrII 340478 340479 . 2000
chrII 340504 340505 . 320
chrII 340628 340629 . 1740
chrII 340676 340677 . 860
chrII 340683 340684 . 1740
chrII 340796 340797 . 120
chrII 340808 340809 . 180
chrII 340837 340838 . 120
chrII 340843 340844 . 1600
chrII 340893 340894 . 120
chrII 340895 340896 . 1300
chrII 340955 340956 . 980
chrII 340970 340971 . 1340
chrII 341177 341178 . 120
chrII 341244 341245 . 180
chrII 341272 341273 . 220
chrII 341290 341291 . 140
chrII 341298 341299 . 800
chrII 341309 341310 . 120
chrII 341320 341321 . 180
chrII 341336 341337 . 240
chrII 341343 341344 . 180
chrII 341349 341350 . 300
chrII 341376 341377 . 120
chrII 341378 341379 . 200
chrII 341400 341401 . 500
chrII 341413 341414 . 1680
chrII 341495 341496 . 220
chrII 341571 341572 . 180
chrII 341577 341578 . 2560
chrII 341589 341590 . 3460
chrII 341617 341618 . 760
chrII 341635 341636 . 120
chrII 341651 341652 . 120
chrII 341663 341664 . 860
chrII 341675 341676 . 160
chrII 341694 341695 . 820
chrII 341716 341717 . 1040
chrII 341736 341737 . 2820
chrII 341748 341749 . 1660
chrII 341754 341755 . 1120
chrII 341756 341757 . 320
chrII 341756 341757 . 120
chrII 341764 341765 . 280
chrII 341778 341779 . 540
chrII 341782 341783 . 120
chrII 341783 341784 . 640
chrII 341790 341791 . 1140
chrII 341797 341798 . 480
chrII 341844 341845 . 160
chrII 341852 341853 . 340
chrII 341874 341875 . 2680
chrII 341899 341900 . 500
chrII 341941 341942 . 960
chrII 341949 341950 . 1620
chrII 341985 341986 . 160
chrII 342114 342115 . 160
chrII 342123 342124 . 160
chrII 342171 342172 . 500
chrII 342174 342175 . 220
chrII 342184 342185 . 280
chrII 342189 342190 . 120
chrII 342196 342197 . 880
chrII 342197 342198 . 120
chrII 342198 342199 . 140
chrII 342199 342200 . 860
chrII 342205 342206 . 1380
chrII 342205 342206 . 480
chrII 342218 342219 . 1460
chrII 342226 342227 . 280
chrII 342232 342233 . 300
chrII 342234 342235 . 2400
chrII 342239 342240 . 200
chrII 342245 342246 . 120
chrII 342247 342248 . 180
chrII 342287 342288 . 920
chrII 342291 342292 . 980
chrII 342297 342298 . 400
chrII 342305 342306 . 140
chrII 342330 342331 . 120
chrII 342331 342332 . 360
chrII 342331 342332 . 180
chrII 342341 342342 . 180
chrII 342353 342354 . 920
chrII 342374 342375 . 260
chrII 342382 342383 . 140
chrII 342400 342401 . 440
chrII 342464 342465 . 400
chrII 342466 342467 . 3700
chrII 342475 342476 . 860
chrII 342521 342522 . 1080
chrII 342539 342540 . 3020
chrII 342548 342549 . 120
chrII 342559 342560 . 1100
chrII 342599 342600 . 240
chrII 342607 342608 . 800
chrII 342620 342621 . 240
chrII 342713 342714 . 120
chrII 342801 342802 . 2620
chrII 342802 342803 . 120
chrII 342872 342873 . 260
chrII 343102 343103 . 120
chrII 343262 343263 . 3000
chrII 343348 343349 . 200
chrII 343391 343392 . 120
chrII 343676 343677 . 2580
chrII 344079 344080 . 300
chrII 344128 344129 . 180
chrII 344134 344135 . 2000
chrII 344149 344150 . 200
chrII 344259 344260 . 140
chrII 344260 344261 . 500
chrII 344267 344268 . 400
chrII 344431 344432 . 120
chrII 344451 344452 . 1640
chrII 344488 344489 . 360
chrII 344532 344533 . 240
chrII 344542 344543 . 200
chrII 347335 347336 . 120
chrII 347343 347344 . 160
chrII 347351 347352 . 140
chrII 347396 347397 . 200
chrII 347413 347414 . 860
chrII 347423 347424 . 120
chrII 347513 347514 . 160
chrII 347546 347547 . 360
chrII 347623 347624 . 180
chrII 347635 347636 . 120
chrII 347704 347705 . 1000
chrII 347717 347718 . 140
chrII 347745 347746 . 120
chrII 347752 347753 . 240
chrII 347756 347757 . 1020
chrII 347764 347765 . 300
chrII 347772 347773 . 120
chrII 347778 347779 . 2200
chrII 347954 347955 . 780
chrII 348243 348244 . 560
chrII 348256 348257 . 120
chrII 348397 348398 . 180
chrII 348440 348441 . 340
chrII 348560 348561 . 180
chrII 348628 348629 . 120
chrII 349016 349017 . 300
chrII 349205 349206 . 420
chrII 349368 349369 . 160
chrII 349567 349568 . 160
chrII 349571 349572 . 260
chrII 349956 349957 . 380
chrII 349965 349966 . 180
chrII 350070 350071 . 4000
chrII 350080 350081 . 120
chrII 350108 350109 . 2060
chrII 350116 350117 . 140
chrII 350135 350136 . 120
chrII 350174 350175 . 2160
chrII 350249 350250 . 140
chrII 350310 350311 . 140
chrII 350407 350408 . 680
chrII 350421 350422 . 220
chrII 350629 350630 . 120
chrII 350634 350635 . 280
chrII 350752 350753 . 240
chrII 350816 350817 . 380
chrII 350845 350846 . 440
chrII 350918 350919 . 120
chrII 350922 350923 . 6840
chrII 350931 350932 . 1440
chrII 350940 350941 . 160
chrII 350943 350944 . 140
chrII 350948 350949 . 120
chrII 350949 350950 . 460
chrII 350949 350950 . 200
chrII 350952 350953 . 5900
chrII 350963 350964 . 2660
chrII 350968 350969 . 640
chrII 350971 350972 . 2060
chrII 350972 350973 . 2580
chrII 350973 350974 . 140
chrII 350976 350977 . 120
chrII 350979 350980 . 1540
chrII 350990 350991 . 240
chrII 350998 350999 . 1680
chrII 350999 351000 . 500
chrII 351017 351018 . 4420
chrII 351054 351055 . 820
chrII 351068 351069 . 120
chrII 351144 351145 . 4260
chrII 351206 351207 . 580
chrII 351271 351272 . 200
chrII 351369 351370 . 120
chrII 351545 351546 . 360
chrII 351557 351558 . 1120
chrII 351558 351559 . 140
chrII 351559 351560 . 120
chrII 351564 351565 . 140
chrII 351641 351642 . 500
chrII 351729 351730 . 160
chrII 351773 351774 . 160
chrII 351797 351798 . 460
chrII 352040 352041 . 780
chrII 352046 352047 . 2420
chrII 352422 352423 . 1540
chrII 352746 352747 . 200
chrII 352769 352770 . 500
chrII 353039 353040 . 120
chrII 353069 353070 . 500
chrII 353280 353281 . 120
chrII 353429 353430 . 420
chrII 353442 353443 . 740
chrII 353442 353443 . 180
chrII 353443 353444 . 120
chrII 353443 353444 . 3400
chrII 353445 353446 . 1100
chrII 353445 353446 . 140
chrII 353468 353469 . 120
chrII 353477 353478 . 280
chrII 353477 353478 . 880
chrII 353478 353479 . 160
chrII 353479 353480 . 140
chrII 353485 353486 . 1180
chrII 353511 353512 . 860
chrII 353517 353518 . 500
chrII 353551 353552 . 300
chrII 354066 354067 . 340
chrII 354166 354167 . 420
chrII 355428 355429 . 200
chrII 355911 355912 . 160
chrII 355922 355923 . 240
chrII 356060 356061 . 820
chrII 356074 356075 . 2060
chrII 356090 356091 . 320
chrII 356099 356100 . 700
chrII 356102 356103 . 940
chrII 356108 356109 . 600
chrII 356160 356161 . 1240
chrII 356640 356641 . 120
chrII 356646 356647 . 420
chrII 356651 356652 . 440
chrII 356659 356660 . 200
chrII 356678 356679 . 240
chrII 356683 356684 . 200
chrII 356688 356689 . 300
chrII 356688 356689 . 120
chrII 356701 356702 . 400
chrII 356740 356741 . 120
chrII 356753 356754 . 120
chrII 356764 356765 . 120
chrII 356773 356774 . 540
chrII 356788 356789 . 280
chrII 356802 356803 . 180
chrII 356833 356834 . 420
chrII 356903 356904 . 600
chrII 356931 356932 . 1460
chrII 356939 356940 . 260
chrII 357013 357014 . 120
chrII 357076 357077 . 1380
chrII 357143 357144 . 1980
chrII 357163 357164 . 840
chrII 357297 357298 . 120
chrII 357370 357371 . 460
chrII 357622 357623 . 560
chrII 357705 357706 . 140
chrII 357795 357796 . 940
chrII 357823 357824 . 140
chrII 357977 357978 . 360
chrII 359128 359129 . 120
chrII 359749 359750 . 140
chrII 360169 360170 . 600
chrII 360219 360220 . 200
chrII 360380 360381 . 560
chrII 360385 360386 . 620
chrII 360515 360516 . 260
chrII 360523 360524 . 140
chrII 360559 360560 . 360
chrII 360614 360615 . 120
chrII 360626 360627 . 240
chrII 362163 362164 . 1460
chrII 362175 362176 . 480
chrII 362240 362241 . 120
chrII 362483 362484 . 340
chrII 362642 362643 . 240
chrII 362648 362649 . 1100
chrII 362665 362666 . 260
chrII 362666 362667 . 240
chrII 362668 362669 . 500
chrII 362668 362669 . 120
chrII 362669 362670 . 120
chrII 362695 362696 . 2660
chrII 362697 362698 . 1440
chrII 362714 362715 . 1720
chrII 362762 362763 . 180
chrII 362766 362767 . 1040
chrII 362772 362773 . 120
chrII 362795 362796 . 140
chrII 362803 362804 . 120
chrII 362852 362853 . 120
chrII 362917 362918 . 480
chrII 362945 362946 . 300
chrII 362947 362948 . 960
chrII 362973 362974 . 120
chrII 362992 362993 . 200
chrII 363147 363148 . 180
chrII 363306 363307 . 280
chrII 363499 363500 . 120
chrII 363626 363627 . 340
chrII 363627 363628 . 220
chrII 363641 363642 . 200
chrII 364328 364329 . 260
chrII 364634 364635 . 240
chrII 364921 364922 . 340
chrII 365076 365077 . 1500
chrII 365767 365768 . 480
chrII 365778 365779 . 580
chrII 365782 365783 . 860
chrII 365823 365824 . 1840
chrII 365825 365826 . 520
chrII 365827 365828 . 240
chrII 365839 365840 . 200
chrII 366652 366653 . 1480
chrII 366674 366675 . 1180
chrII 366685 366686 . 380
chrII 366687 366688 . 1040
chrII 366689 366690 . 220
chrII 366690 366691 . 360
chrII 366693 366694 . 440
chrII 366695 366696 . 1520
chrII 366701 366702 . 320
chrII 366707 366708 . 940
chrII 366872 366873 . 260
chrII 367241 367242 . 420
chrII 367398 367399 . 920
chrII 367408 367409 . 340
chrII 367436 367437 . 160
chrII 367442 367443 . 120
chrII 367491 367492 . 520
chrII 367505 367506 . 160
chrII 367810 367811 . 320
chrII 367821 367822 . 300
chrII 367975 367976 . 320
chrII 368301 368302 . 200
chrII 368312 368313 . 120
chrII 368338 368339 . 800
chrII 368342 368343 . 2420
chrII 368347 368348 . 2640
chrII 368357 368358 . 4420
chrII 368359 368360 . 280
chrII 368364 368365 . 140
chrII 368368 368369 . 920
chrII 368379 368380 . 120
chrII 368409 368410 . 340
chrII 368422 368423 . 300
chrII 368440 368441 . 120
chrII 368448 368449 . 460
chrII 368538 368539 . 120
chrII 368586 368587 . 120
chrII 368680 368681 . 1600
chrII 369136 369137 . 900
chrII 369296 369297 . 120
chrII 369602 369603 . 500
chrII 369617 369618 . 160
chrII 369778 369779 . 160
chrII 369781 369782 . 200
chrII 369784 369785 . 380
chrII 369804 369805 . 280
chrII 369823 369824 . 240
chrII 369861 369862 . 220
chrII 369871 369872 . 1160
chrII 369896 369897 . 120
chrII 369915 369916 . 140
chrII 369923 369924 . 120
chrII 369928 369929 . 120
chrII 369961 369962 . 140
chrII 370121 370122 . 120
chrII 370384 370385 . 120
chrII 370417 370418 . 120
chrII 370438 370439 . 200
chrII 370456 370457 . 160
chrII 370496 370497 . 120
chrII 370516 370517 . 160
chrII 370673 370674 . 220
chrII 370687 370688 . 140
chrII 370790 370791 . 120
chrII 370840 370841 . 120
chrII 370912 370913 . 1700
chrII 370958 370959 . 260
chrII 370975 370976 . 3360
chrII 370984 370985 . 1580
chrII 371003 371004 . 240
chrII 371011 371012 . 660
chrII 371017 371018 . 260
chrII 371060 371061 . 120
chrII 371067 371068 . 140
chrII 371076 371077 . 160
chrII 371106 371107 . 1400
chrII 371136 371137 . 1700
chrII 371140 371141 . 120
chrII 371144 371145 . 600
chrII 371146 371147 . 1920
chrII 371146 371147 . 120
chrII 371148 371149 . 120
chrII 371152 371153 . 120
chrII 371158 371159 . 3040
chrII 371159 371160 . 280
chrII 371162 371163 . 320
chrII 371195 371196 . 2300
chrII 371200 371201 . 580
chrII 371207 371208 . 600
chrII 371214 371215 . 260
chrII 371214 371215 . 120
chrII 371220 371221 . 2940
chrII 371227 371228 . 1040
chrII 371238 371239 . 220
chrII 371238 371239 . 940
chrII 371243 371244 . 3460
chrII 371249 371250 . 980
chrII 371261 371262 . 2720
chrII 371280 371281 . 420
chrII 371300 371301 . 800
chrII 371303 371304 . 460
chrII 371306 371307 . 140
chrII 371325 371326 . 380
chrII 371344 371345 . 1160
chrII 371349 371350 . 240
chrII 371374 371375 . 200
chrII 371379 371380 . 3660
chrII 371384 371385 . 220
chrII 371386 371387 . 960
chrII 371392 371393 . 1160
chrII 371423 371424 . 220
chrII 371443 371444 . 1000
chrII 371451 371452 . 2700
chrII 371471 371472 . 200
chrII 371476 371477 . 240
chrII 371506 371507 . 1220
chrII 371542 371543 . 680
chrII 371588 371589 . 260
chrII 371653 371654 . 1120
chrII 371692 371693 . 640
chrII 371704 371705 . 320
chrII 371706 371707 . 1560
chrII 371761 371762 . 620
chrII 371770 371771 . 200
chrII 371780 371781 . 280
chrII 371787 371788 . 5100
chrII 371825 371826 . 240
chrII 371832 371833 . 620
chrII 371840 371841 . 660
chrII 371866 371867 . 580
chrII 371877 371878 . 240
chrII 371916 371917 . 140
chrII 372136 372137 . 260
chrII 372186 372187 . 140
chrII 372229 372230 . 120
chrII 372275 372276 . 840
chrII 372356 372357 . 120
chrII 372688 372689 . 120
chrII 372729 372730 . 980
chrII 372749 372750 . 380
chrII 372800 372801 . 580
chrII 372818 372819 . 140
chrII 372905 372906 . 120
chrII 372933 372934 . 160
chrII 372998 372999 . 460
chrII 373034 373035 . 680
chrII 373046 373047 . 1040
chrII 373065 373066 . 160
chrII 373114 373115 . 120
chrII 373115 373116 . 120
chrII 373176 373177 . 1380
chrII 373260 373261 . 320
chrII 373270 373271 . 600
chrII 373275 373276 . 2420
chrII 373293 373294 . 120
chrII 373312 373313 . 120
chrII 373377 373378 . 120
chrII 373388 373389 . 280
chrII 373407 373408 . 280
chrII 373438 373439 . 660
chrII 373483 373484 . 240
chrII 373639 373640 . 320
chrII 373731 373732 . 200
chrII 373752 373753 . 340
chrII 373768 373769 . 1920
chrII 373800 373801 . 200
chrII 373863 373864 . 1460
chrII 373901 373902 . 1360
chrII 373924 373925 . 120
chrII 373951 373952 . 220
chrII 374050 374051 . 6600
chrII 374119 374120 . 460
chrII 374180 374181 . 120
chrII 374182 374183 . 1420
chrII 374203 374204 . 940
chrII 374211 374212 . 7140
chrII 374408 374409 . 300
chrII 374410 374411 . 1180
chrII 374457 374458 . 2280
chrII 374486 374487 . 6240
chrII 374638 374639 . 320
chrII 374668 374669 . 140
chrII 374729 374730 . 1020
chrII 374781 374782 . 500
chrII 374898 374899 . 220
chrII 374968 374969 . 640
chrII 375013 375014 . 160
chrII 375191 375192 . 2620
chrII 375250 375251 . 140
chrII 375370 375371 . 2640
chrII 375507 375508 . 280
chrII 375512 375513 . 420
chrII 375761 375762 . 1260
chrII 375780 375781 . 320
chrII 375831 375832 . 580
chrII 375835 375836 . 120
chrII 375848 375849 . 120
chrII 375854 375855 . 940
chrII 375861 375862 . 2740
chrII 375925 375926 . 1360
chrII 375941 375942 . 360
chrII 375941 375942 . 200
chrII 375944 375945 . 1420
chrII 375952 375953 . 1720
chrII 375959 375960 . 960
chrII 375979 375980 . 600
chrII 375986 375987 . 1580
chrII 375992 375993 . 120
chrII 375996 375997 . 140
chrII 375998 375999 . 120
chrII 376001 376002 . 640
chrII 376007 376008 . 780
chrII 376013 376014 . 1400
chrII 376017 376018 . 1360
chrII 376025 376026 . 620
chrII 376032 376033 . 180
chrII 376035 376036 . 280
chrII 376040 376041 . 460
chrII 376075 376076 . 280
chrII 376097 376098 . 160
chrII 376103 376104 . 140
chrII 376115 376116 . 820
chrII 376120 376121 . 220
chrII 376141 376142 . 120
chrII 376145 376146 . 240
chrII 376155 376156 . 200
chrII 376184 376185 . 320
chrII 376192 376193 . 640
chrII 376199 376200 . 240
chrII 376201 376202 . 340
chrII 376205 376206 . 660
chrII 376217 376218 . 280
chrII 376246 376247 . 2860
chrII 376252 376253 . 120
chrII 376256 376257 . 660
chrII 376258 376259 . 1180
chrII 376284 376285 . 2560
chrII 376288 376289 . 1800
chrII 376294 376295 . 120
chrII 376307 376308 . 1420
chrII 376319 376320 . 160
chrII 376324 376325 . 1020
chrII 376325 376326 . 280
chrII 376329 376330 . 200
chrII 376334 376335 . 3320
chrII 376347 376348 . 160
chrII 376523 376524 . 720
chrII 376716 376717 . 120
chrII 376734 376735 . 380
chrII 377126 377127 . 260
chrII 377194 377195 . 120
chrII 377333 377334 . 120
chrII 377340 377341 . 1280
chrII 377435 377436 . 260
chrII 377514 377515 . 780
chrII 377539 377540 . 280
chrII 377589 377590 . 200
chrII 377591 377592 . 1800
chrII 377649 377650 . 300
chrII 377712 377713 . 500
chrII 377714 377715 . 220
chrII 377853 377854 . 340
chrII 377972 377973 . 160
chrII 378294 378295 . 480
chrII 378338 378339 . 220
chrII 378472 378473 . 160
chrII 378522 378523 . 400
chrII 378574 378575 . 320
chrII 378583 378584 . 420
chrII 378592 378593 . 140
chrII 378660 378661 . 120
chrII 378663 378664 . 180
chrII 378682 378683 . 580
chrII 378689 378690 . 200
chrII 378692 378693 . 360
chrII 378699 378700 . 400
chrII 378708 378709 . 540
chrII 378716 378717 . 220
chrII 378729 378730 . 300
chrII 378736 378737 . 120
chrII 378787 378788 . 220
chrII 378790 378791 . 120
chrII 378793 378794 . 700
chrII 378821 378822 . 120
chrII 378833 378834 . 160
chrII 378847 378848 . 1160
chrII 378873 378874 . 1920
chrII 378932 378933 . 220
chrII 378971 378972 . 2760
chrII 378976 378977 . 1920
chrII 378982 378983 . 640
chrII 378986 378987 . 1460
chrII 378987 378988 . 140
chrII 379012 379013 . 580
chrII 379016 379017 . 720
chrII 379053 379054 . 180
chrII 379095 379096 . 140
chrII 379105 379106 . 3020
chrII 379973 379974 . 180
chrII 379994 379995 . 120
chrII 380009 380010 . 620
chrII 380034 380035 . 9680
chrII 380062 380063 . 640
chrII 380119 380120 . 540
chrII 380151 380152 . 160
chrII 380154 380155 . 320
chrII 380168 380169 . 380
chrII 380172 380173 . 160
chrII 380184 380185 . 140
chrII 380191 380192 . 640
chrII 380286 380287 . 560
chrII 380326 380327 . 280
chrII 380333 380334 . 1680
chrII 380339 380340 . 1060
chrII 380343 380344 . 1320
chrII 380350 380351 . 1680
chrII 380567 380568 . 1240
chrII 380702 380703 . 1760
chrII 380743 380744 . 620
chrII 380754 380755 . 1420
chrII 380934 380935 . 1400
chrII 381017 381018 . 120
chrII 381078 381079 . 420
chrII 381209 381210 . 180
chrII 381251 381252 . 160
chrII 381263 381264 . 1300
chrII 381339 381340 . 1220
chrII 381343 381344 . 200
chrII 381348 381349 . 120
chrII 381351 381352 . 580
chrII 381359 381360 . 180
chrII 381362 381363 . 1000
chrII 381386 381387 . 140
chrII 381471 381472 . 480
chrII 381503 381504 . 3160
chrII 381534 381535 . 2880
chrII 381553 381554 . 7820
chrII 381564 381565 . 120
chrII 381570 381571 . 1480
chrII 381590 381591 . 140
chrII 381593 381594 . 140
chrII 381621 381622 . 120
chrII 381632 381633 . 1080
chrII 381655 381656 . 440
chrII 381797 381798 . 120
chrII 381922 381923 . 540
chrII 382126 382127 . 1160
chrII 382146 382147 . 240
chrII 382204 382205 . 340
chrII 382223 382224 . 300
chrII 382395 382396 . 200
chrII 382573 382574 . 460
chrII 382615 382616 . 280
chrII 382641 382642 . 300
chrII 382808 382809 . 180
chrII 382921 382922 . 520
chrII 382986 382987 . 120
chrII 383009 383010 . 300
chrII 383014 383015 . 120
chrII 383025 383026 . 200
chrII 383074 383075 . 180
chrII 383083 383084 . 120
chrII 383084 383085 . 480
chrII 383085 383086 . 500
chrII 383095 383096 . 240
chrII 383107 383108 . 200
chrII 383244 383245 . 1120
chrII 383622 383623 . 300
chrII 383765 383766 . 2440
chrII 384158 384159 . 180
chrII 384512 384513 . 120
chrII 384513 384514 . 1160
chrII 385169 385170 . 120
chrII 385385 385386 . 200
chrII 385476 385477 . 1920
chrII 385646 385647 . 600
chrII 385707 385708 . 1920
chrII 385731 385732 . 300
chrII 385764 385765 . 260
chrII 385979 385980 . 240
chrII 386167 386168 . 760
chrII 386170 386171 . 220
chrII 386174 386175 . 260
chrII 386186 386187 . 320
chrII 386196 386197 . 560
chrII 386206 386207 . 160
chrII 386367 386368 . 220
chrII 386419 386420 . 340
chrII 386763 386764 . 140
chrII 386770 386771 . 140
chrII 387663 387664 . 1120
chrII 387679 387680 . 120
chrII 387862 387863 . 3340
chrII 388132 388133 . 1300
chrII 388187 388188 . 1080
chrII 388193 388194 . 120
chrII 388265 388266 . 660
chrII 388275 388276 . 540
chrII 388686 388687 . 120
chrII 388894 388895 . 120
chrII 388895 388896 . 720
chrII 388905 388906 . 620
chrII 389099 389100 . 520
chrII 389210 389211 . 200
chrII 389219 389220 . 400
chrII 389258 389259 . 120
chrII 389288 389289 . 740
chrII 389292 389293 . 320
chrII 389306 389307 . 120
chrII 389593 389594 . 2160
chrII 389806 389807 . 200
chrII 389970 389971 . 580
chrII 389982 389983 . 260
chrII 389989 389990 . 880
chrII 390007 390008 . 220
chrII 390019 390020 . 160
chrII 390028 390029 . 920
chrII 390031 390032 . 540
chrII 390032 390033 . 280
chrII 390033 390034 . 160
chrII 390040 390041 . 120
chrII 390065 390066 . 180
chrII 390073 390074 . 200
chrII 390100 390101 . 200
chrII 390186 390187 . 340
chrII 390236 390237 . 120
chrII 390544 390545 . 1660
chrII 390574 390575 . 320
chrII 390776 390777 . 1060
chrII 391064 391065 . 280
chrII 391385 391386 . 260
chrII 391508 391509 . 340
chrII 391602 391603 . 760
chrII 391625 391626 . 1580
chrII 391652 391653 . 1500
chrII 391683 391684 . 2900
chrII 391685 391686 . 240
chrII 391686 391687 . 120
chrII 391692 391693 . 680
chrII 391702 391703 . 280
chrII 391710 391711 . 880
chrII 391727 391728 . 640
chrII 391744 391745 . 2080
chrII 391747 391748 . 180
chrII 391760 391761 . 260
chrII 391791 391792 . 1500
chrII 391834 391835 . 320
chrII 391992 391993 . 360
chrII 392380 392381 . 220
chrII 392394 392395 . 120
chrII 392431 392432 . 400
chrII 392501 392502 . 280
chrII 392525 392526 . 120
chrII 392534 392535 . 120
chrII 392561 392562 . 140
chrII 392657 392658 . 960
chrII 392739 392740 . 400
chrII 392813 392814 . 200
chrII 392818 392819 . 2360
chrII 392933 392934 . 420
chrII 392952 392953 . 160
chrII 393064 393065 . 220
chrII 393300 393301 . 120
chrII 393546 393547 . 120
chrII 393562 393563 . 160
chrII 393609 393610 . 240
chrII 394204 394205 . 140
chrII 394599 394600 . 120
chrII 394949 394950 . 180
chrII 395198 395199 . 860
chrII 395254 395255 . 120
chrII 395332 395333 . 120
chrII 395376 395377 . 120
chrII 395390 395391 . 520
chrII 395773 395774 . 180
chrII 398327 398328 . 1580
chrII 398336 398337 . 240
chrII 398375 398376 . 200
chrII 398389 398390 . 360
chrII 398404 398405 . 160
chrII 398405 398406 . 140
chrII 398438 398439 . 300
chrII 398441 398442 . 240
chrII 398448 398449 . 780
chrII 398451 398452 . 240
chrII 398455 398456 . 180
chrII 398461 398462 . 140
chrII 398468 398469 . 220
chrII 398480 398481 . 180
chrII 398487 398488 . 200
chrII 398616 398617 . 260
chrII 400345 400346 . 120
chrII 400415 400416 . 120
chrII 400905 400906 . 140
chrII 400951 400952 . 2160
chrII 400957 400958 . 3040
chrII 400958 400959 . 1160
chrII 400958 400959 . 120
chrII 400959 400960 . 120
chrII 400965 400966 . 280
chrII 400966 400967 . 920
chrII 400969 400970 . 180
chrII 400976 400977 . 2280
chrII 401001 401002 . 1020
chrII 401038 401039 . 180
chrII 401060 401061 . 340
chrII 401063 401064 . 120
chrII 401070 401071 . 1200
chrII 401072 401073 . 120
chrII 401084 401085 . 120
chrII 401094 401095 . 140
chrII 401104 401105 . 160
chrII 401105 401106 . 120
chrII 401105 401106 . 880
chrII 401106 401107 . 180
chrII 401106 401107 . 160
chrII 401111 401112 . 120
chrII 401114 401115 . 140
chrII 401120 401121 . 500
chrII 401249 401250 . 340
chrII 401274 401275 . 200
chrII 401483 401484 . 400
chrII 403614 403615 . 160
chrII 405424 405425 . 940
chrII 405435 405436 . 440
chrII 405442 405443 . 200
chrII 405455 405456 . 160
chrII 405471 405472 . 120
chrII 405515 405516 . 140
chrII 405520 405521 . 960
chrII 405536 405537 . 340
chrII 405539 405540 . 160
chrII 405541 405542 . 120
chrII 405810 405811 . 780
chrII 406066 406067 . 120
chrII 406073 406074 . 320
chrII 406080 406081 . 2760
chrII 406081 406082 . 3520
chrII 406082 406083 . 120
chrII 406082 406083 . 120
chrII 406083 406084 . 120
chrII 406083 406084 . 120
chrII 406103 406104 . 760
chrII 406116 406117 . 3400
chrII 406147 406148 . 840
chrII 406218 406219 . 120
chrII 406247 406248 . 840
chrII 406262 406263 . 1020
chrII 406280 406281 . 120
chrII 406282 406283 . 340
chrII 406330 406331 . 140
chrII 406374 406375 . 880
chrII 406391 406392 . 120
chrII 406777 406778 . 240
chrII 406827 406828 . 760
chrII 407272 407273 . 380
chrII 407357 407358 . 240
chrII 407360 407361 . 160
chrII 407365 407366 . 1000
chrII 407368 407369 . 440
chrII 407377 407378 . 160
chrII 407380 407381 . 5260
chrII 407387 407388 . 1040
chrII 407402 407403 . 1120
chrII 407440 407441 . 600
chrII 407451 407452 . 500
chrII 407465 407466 . 3020
chrII 407465 407466 . 240
chrII 407466 407467 . 200
chrII 407493 407494 . 1440
chrII 407504 407505 . 360
chrII 407508 407509 . 700
chrII 407513 407514 . 120
chrII 407518 407519 . 1620
chrII 407528 407529 . 1240
chrII 407543 407544 . 140
chrII 407550 407551 . 140
chrII 407760 407761 . 3300
chrII 407773 407774 . 780
chrII 407790 407791 . 720
chrII 407808 407809 . 700
chrII 407819 407820 . 160
chrII 407994 407995 . 300
chrII 408062 408063 . 1400
chrII 408102 408103 . 140
chrII 408149 408150 . 120
chrII 408166 408167 . 180
chrII 408174 408175 . 540
chrII 408180 408181 . 1220
chrII 408227 408228 . 180
chrII 408241 408242 . 580
chrII 408248 408249 . 360
chrII 408305 408306 . 4180
chrII 408377 408378 . 120
chrII 408398 408399 . 220
chrII 408467 408468 . 360
chrII 408596 408597 . 180
chrII 408627 408628 . 2320
chrII 408628 408629 . 620
chrII 408629 408630 . 120
chrII 408640 408641 . 6000
chrII 408643 408644 . 360
chrII 408671 408672 . 120
chrII 408684 408685 . 280
chrII 408689 408690 . 2740
chrII 408733 408734 . 320
chrII 408808 408809 . 240
chrII 408821 408822 . 340
chrII 408828 408829 . 1140
chrII 408833 408834 . 280
chrII 408845 408846 . 360
chrII 408908 408909 . 1700
chrII 408934 408935 . 500
chrII 408969 408970 . 120
chrII 408995 408996 . 560
chrII 409234 409235 . 240
chrII 409264 409265 . 120
chrII 409279 409280 . 120
chrII 409303 409304 . 180
chrII 409304 409305 . 160
chrII 409322 409323 . 140
chrII 409356 409357 . 160
chrII 409360 409361 . 700
chrII 409537 409538 . 980
chrII 409590 409591 . 120
chrII 409990 409991 . 240
chrII 410039 410040 . 1920
chrII 410044 410045 . 1280
chrII 410093 410094 . 120
chrII 410431 410432 . 960
chrII 410794 410795 . 200
chrII 410811 410812 . 120
chrII 410814 410815 . 260
chrII 410826 410827 . 120
chrII 410833 410834 . 360
chrII 410847 410848 . 6200
chrII 410854 410855 . 140
chrII 410885 410886 . 520
chrII 410897 410898 . 1080
chrII 410931 410932 . 180
chrII 410957 410958 . 880
chrII 410969 410970 . 1260
chrII 410987 410988 . 400
chrII 411086 411087 . 140
chrII 411336 411337 . 340
chrII 411579 411580 . 320
chrII 412809 412810 . 1060
chrII 413383 413384 . 400
chrII 413441 413442 . 880
chrII 413520 413521 . 380
chrII 413637 413638 . 420
chrII 413656 413657 . 120
chrII 413837 413838 . 1000
chrII 413841 413842 . 180
chrII 413928 413929 . 980
chrII 414014 414015 . 1640
chrII 414021 414022 . 140
chrII 414042 414043 . 500
chrII 414048 414049 . 380
chrII 414049 414050 . 860
chrII 414063 414064 . 1260
chrII 414081 414082 . 160
chrII 414096 414097 . 200
chrII 414104 414105 . 500
chrII 414110 414111 . 980
chrII 415248 415249 . 660
chrII 415331 415332 . 160
chrII 415374 415375 . 180
chrII 415521 415522 . 500
chrII 415558 415559 . 1660
chrII 415640 415641 . 920
chrII 415731 415732 . 120
chrII 415739 415740 . 180
chrII 415746 415747 . 140
chrII 415802 415803 . 580
chrII 415810 415811 . 220
chrII 415922 415923 . 420
chrII 415930 415931 . 600
chrII 416008 416009 . 400
chrII 416040 416041 . 360
chrII 416284 416285 . 220
chrII 416420 416421 . 120
chrII 416455 416456 . 280
chrII 416505 416506 . 1020
chrII 417101 417102 . 160
chrII 417243 417244 . 280
chrII 417789 417790 . 120
chrII 418192 418193 . 4220
chrII 418201 418202 . 260
chrII 418219 418220 . 160
chrII 418232 418233 . 1660
chrII 418241 418242 . 160
chrII 418249 418250 . 200
chrII 418300 418301 . 140
chrII 418348 418349 . 280
chrII 418367 418368 . 280
chrII 418395 418396 . 320
chrII 418592 418593 . 200
chrII 419337 419338 . 3300
chrII 419355 419356 . 400
chrII 419394 419395 . 300
chrII 419405 419406 . 980
chrII 419418 419419 . 760
chrII 419435 419436 . 1460
chrII 419436 419437 . 440
chrII 419442 419443 . 2740
chrII 419454 419455 . 1620
chrII 419466 419467 . 220
chrII 419483 419484 . 520
chrII 419496 419497 . 200
chrII 419563 419564 . 240
chrII 419579 419580 . 1320
chrII 419599 419600 . 120
chrII 419612 419613 . 180
chrII 419659 419660 . 360
chrII 419665 419666 . 1300
chrII 419674 419675 . 1280
chrII 419674 419675 . 440
chrII 419688 419689 . 280
chrII 419704 419705 . 660
chrII 419721 419722 . 1440
chrII 419757 419758 . 260
chrII 419773 419774 . 160
chrII 419781 419782 . 940
chrII 419795 419796 . 3140
chrII 419810 419811 . 1180
chrII 419814 419815 . 360
chrII 419821 419822 . 240
chrII 419826 419827 . 380
chrII 419829 419830 . 140
chrII 419840 419841 . 600
chrII 419846 419847 . 580
chrII 419905 419906 . 440
chrII 419911 419912 . 280
chrII 419922 419923 . 400
chrII 419927 419928 . 1540
chrII 419931 419932 . 960
chrII 419942 419943 . 1060
chrII 419943 419944 . 140
chrII 419943 419944 . 120
chrII 419944 419945 . 1600
chrII 419957 419958 . 940
chrII 419969 419970 . 340
chrII 419985 419986 . 120
chrII 420015 420016 . 120
chrII 420160 420161 . 140
chrII 420317 420318 . 180
chrII 420327 420328 . 400
chrII 420336 420337 . 720
chrII 420362 420363 . 220
chrII 420580 420581 . 180
chrII 420591 420592 . 200
chrII 420599 420600 . 160
chrII 420780 420781 . 500
chrII 420955 420956 . 400
chrII 421425 421426 . 120
chrII 421470 421471 . 140
chrII 421586 421587 . 300
chrII 421756 421757 . 260
chrII 422261 422262 . 280
chrII 422655 422656 . 180
chrII 423339 423340 . 1460
chrII 423348 423349 . 240
chrII 423371 423372 . 160
chrII 423414 423415 . 120
chrII 423433 423434 . 120
chrII 423461 423462 . 140
chrII 423465 423466 . 140
chrII 423493 423494 . 120
chrII 423643 423644 . 900
chrII 423692 423693 . 3700
chrII 423727 423728 . 2420
chrII 425872 425873 . 140
chrII 425917 425918 . 120
chrII 425927 425928 . 140
chrII 425932 425933 . 120
chrII 425984 425985 . 200
chrII 426010 426011 . 140
chrII 426013 426014 . 120
chrII 426209 426210 . 560
chrII 426311 426312 . 380
chrII 426329 426330 . 740
chrII 426487 426488 . 680
chrII 426497 426498 . 120
chrII 426504 426505 . 300
chrII 426518 426519 . 540
chrII 426534 426535 . 140
chrII 426576 426577 . 3820
chrII 426600 426601 . 160
chrII 426835 426836 . 140
chrII 426840 426841 . 120
chrII 426877 426878 . 180
chrII 426885 426886 . 140
chrII 426901 426902 . 220
chrII 426906 426907 . 400
chrII 426914 426915 . 340
chrII 426916 426917 . 200
chrII 426919 426920 . 120
chrII 426921 426922 . 160
chrII 426929 426930 . 180
chrII 426942 426943 . 160
chrII 426943 426944 . 320
chrII 426958 426959 . 340
chrII 426966 426967 . 160
chrII 426970 426971 . 120
chrII 426971 426972 . 160
chrII 426983 426984 . 340
chrII 427000 427001 . 180
chrII 427003 427004 . 140
chrII 427042 427043 . 120
chrII 427079 427080 . 240
chrII 427088 427089 . 460
chrII 427091 427092 . 140
chrII 427097 427098 . 220
chrII 427103 427104 . 300
chrII 427141 427142 . 120
chrII 427538 427539 . 380
chrII 427559 427560 . 480
chrII 427562 427563 . 300
chrII 427567 427568 . 1040
chrII 427583 427584 . 140
chrII 427602 427603 . 280
chrII 427652 427653 . 160
chrII 427659 427660 . 140
chrII 427888 427889 . 780
chrII 428182 428183 . 140
chrII 428245 428246 . 860
chrII 428329 428330 . 940
chrII 428458 428459 . 2780
chrII 428550 428551 . 900
chrII 428571 428572 . 3580
chrII 428616 428617 . 1500
chrII 428655 428656 . 140
chrII 428845 428846 . 1600
chrII 429113 429114 . 200
chrII 429125 429126 . 200
chrII 429249 429250 . 140
chrII 429253 429254 . 880
chrII 429303 429304 . 140
chrII 429312 429313 . 180
chrII 429316 429317 . 120
chrII 429318 429319 . 120
chrII 429347 429348 . 160
chrII 429354 429355 . 120
chrII 429362 429363 . 120
chrII 429376 429377 . 180
chrII 429389 429390 . 120
chrII 429398 429399 . 140
chrII 429427 429428 . 360
chrII 429430 429431 . 600
chrII 429437 429438 . 480
chrII 429450 429451 . 400
chrII 429459 429460 . 140
chrII 429485 429486 . 340
chrII 429818 429819 . 160
chrII 430047 430048 . 1340
chrII 430061 430062 . 480
chrII 430478 430479 . 120
chrII 430825 430826 . 280
chrII 430899 430900 . 660
chrII 431117 431118 . 500
chrII 431297 431298 . 2480
chrII 431323 431324 . 640
chrII 431358 431359 . 1180
chrII 431465 431466 . 200
chrII 431521 431522 . 400
chrII 431538 431539 . 900
chrII 431596 431597 . 300
chrII 431606 431607 . 120
chrII 431615 431616 . 280
chrII 431618 431619 . 140
chrII 431622 431623 . 120
chrII 431630 431631 . 1020
chrII 431752 431753 . 120
chrII 431819 431820 . 880
chrII 431827 431828 . 140
chrII 431858 431859 . 280
chrII 431887 431888 . 860
chrII 431901 431902 . 200
chrII 431915 431916 . 540
chrII 431934 431935 . 1480
chrII 431937 431938 . 260
chrII 432092 432093 . 5280
chrII 432103 432104 . 220
chrII 432874 432875 . 240
chrII 433200 433201 . 360
chrII 433201 433202 . 300
chrII 433212 433213 . 140
chrII 433814 433815 . 880
chrII 433876 433877 . 120
chrII 434177 434178 . 260
chrII 434185 434186 . 1580
chrII 434193 434194 . 900
chrII 434202 434203 . 120
chrII 434219 434220 . 120
chrII 434250 434251 . 380
chrII 434255 434256 . 540
chrII 434258 434259 . 180
chrII 434262 434263 . 360
chrII 434275 434276 . 160
chrII 434282 434283 . 320
chrII 434758 434759 . 1360
chrII 435240 435241 . 420
chrII 435427 435428 . 140
chrII 435618 435619 . 2000
chrII 435625 435626 . 1180
chrII 435762 435763 . 260
chrII 435794 435795 . 1180
chrII 435807 435808 . 120
chrII 435844 435845 . 120
chrII 435846 435847 . 360
chrII 435880 435881 . 120
chrII 435882 435883 . 380
chrII 435895 435896 . 180
chrII 436084 436085 . 260
chrII 436215 436216 . 1820
chrII 436296 436297 . 280
chrII 436607 436608 . 620
chrII 436658 436659 . 120
chrII 436797 436798 . 140
chrII 436802 436803 . 480
chrII 436810 436811 . 120
chrII 436818 436819 . 120
chrII 436865 436866 . 140
chrII 436891 436892 . 120
chrII 437023 437024 . 340
chrII 439510 439511 . 200
chrII 439679 439680 . 340
chrII 440027 440028 . 160
chrII 440101 440102 . 1180
chrII 440398 440399 . 980
chrII 440555 440556 . 820
chrII 440562 440563 . 140
chrII 440761 440762 . 900
chrII 440835 440836 . 620
chrII 440992 440993 . 800
chrII 441182 441183 . 120
chrII 441194 441195 . 1520
chrII 441202 441203 . 260
chrII 441354 441355 . 4160
chrII 441378 441379 . 760
chrII 441387 441388 . 2800
chrII 441393 441394 . 1240
chrII 441398 441399 . 280
chrII 441401 441402 . 300
chrII 441404 441405 . 120
chrII 441419 441420 . 1800
chrII 441442 441443 . 160
chrII 441448 441449 . 140
chrII 441450 441451 . 120
chrII 441453 441454 . 1420
chrII 441473 441474 . 820
chrII 441491 441492 . 140
chrII 441630 441631 . 1800
chrII 442072 442073 . 1160
chrII 442445 442446 . 280
chrII 442688 442689 . 140
chrII 442708 442709 . 180
chrII 442978 442979 . 260
chrII 443258 443259 . 340
chrII 443654 443655 . 120
chrII 443733 443734 . 140
chrII 444010 444011 . 720
chrII 444020 444021 . 780
chrII 444779 444780 . 1000
chrII 444790 444791 . 280
chrII 444796 444797 . 960
chrII 444814 444815 . 140
chrII 444821 444822 . 800
chrII 444824 444825 . 420
chrII 444827 444828 . 120
chrII 444852 444853 . 320
chrII 444856 444857 . 200
chrII 444861 444862 . 380
chrII 444914 444915 . 820
chrII 444917 444918 . 2180
chrII 444920 444921 . 480
chrII 444938 444939 . 740
chrII 444989 444990 . 140
chrII 447236 447237 . 300
chrII 447249 447250 . 340
chrII 447256 447257 . 1120
chrII 447415 447416 . 1440
chrII 447418 447419 . 120
chrII 447419 447420 . 400
chrII 447425 447426 . 120
chrII 447432 447433 . 580
chrII 447446 447447 . 480
chrII 447451 447452 . 2460
chrII 447466 447467 . 520
chrII 447471 447472 . 140
chrII 447482 447483 . 440
chrII 447484 447485 . 280
chrII 447500 447501 . 120
chrII 447503 447504 . 340
chrII 447509 447510 . 2860
chrII 447540 447541 . 2200
chrII 447714 447715 . 780
chrII 448121 448122 . 200
chrII 448705 448706 . 120
chrII 449093 449094 . 120
chrII 449325 449326 . 120
chrII 449362 449363 . 240
chrII 449371 449372 . 4840
chrII 449406 449407 . 140
chrII 449420 449421 . 3280
chrII 449426 449427 . 140
chrII 449438 449439 . 340
chrII 449453 449454 . 1480
chrII 449461 449462 . 980
chrII 449467 449468 . 660
chrII 449473 449474 . 640
chrII 449489 449490 . 300
chrII 449512 449513 . 1040
chrII 449606 449607 . 480
chrII 449644 449645 . 300
chrII 449868 449869 . 580
chrII 449879 449880 . 340
chrII 450058 450059 . 820
chrII 450357 450358 . 780
chrII 450391 450392 . 960
chrII 450551 450552 . 1180
chrII 450583 450584 . 400
chrII 450595 450596 . 560
chrII 450614 450615 . 1480
chrII 450619 450620 . 180
chrII 450661 450662 . 1140
chrII 450783 450784 . 300
chrII 451261 451262 . 440
chrII 451326 451327 . 280
chrII 451544 451545 . 140
chrII 451677 451678 . 120
chrII 451721 451722 . 620
chrII 451797 451798 . 120
chrII 451890 451891 . 3380
chrII 451897 451898 . 800
chrII 451903 451904 . 140
chrII 451998 451999 . 2560
chrII 452008 452009 . 120
chrII 452011 452012 . 220
chrII 452019 452020 . 320
chrII 452099 452100 . 2760
chrII 452108 452109 . 1660
chrII 452183 452184 . 120
chrII 452195 452196 . 180
chrII 452227 452228 . 280
chrII 452232 452233 . 180
chrII 452312 452313 . 1160
chrII 452314 452315 . 120
chrII 452321 452322 . 320
chrII 452327 452328 . 120
chrII 452328 452329 . 1100
chrII 452472 452473 . 1140
chrII 452499 452500 . 440
chrII 452505 452506 . 260
chrII 452509 452510 . 5780
chrII 452512 452513 . 160
chrII 452516 452517 . 340
chrII 452519 452520 . 300
chrII 452542 452543 . 2040
chrII 452549 452550 . 140
chrII 452550 452551 . 780
chrII 452554 452555 . 140
chrII 452565 452566 . 1500
chrII 452569 452570 . 120
chrII 452573 452574 . 120
chrII 453296 453297 . 400
chrII 453482 453483 . 160
chrII 453494 453495 . 120
chrII 453518 453519 . 700
chrII 453543 453544 . 200
chrII 453590 453591 . 440
chrII 454611 454612 . 4080
chrII 454658 454659 . 1280
chrII 454664 454665 . 120
chrII 454667 454668 . 120
chrII 454685 454686 . 800
chrII 454700 454701 . 120
chrII 454720 454721 . 680
chrII 454739 454740 . 260
chrII 454909 454910 . 200
chrII 455252 455253 . 120
chrII 455266 455267 . 220
chrII 455742 455743 . 640
chrII 455748 455749 . 360
chrII 455856 455857 . 200
chrII 455861 455862 . 440
chrII 455901 455902 . 540
chrII 455954 455955 . 380
chrII 456104 456105 . 400
chrII 456462 456463 . 500
chrII 456777 456778 . 160
chrII 456952 456953 . 120
chrII 457201 457202 . 1280
chrII 457209 457210 . 2340
chrII 457261 457262 . 1100
chrII 457437 457438 . 1380
chrII 457554 457555 . 340
chrII 457750 457751 . 160
chrII 457918 457919 . 240
chrII 458460 458461 . 160
chrII 458462 458463 . 160
chrII 458469 458470 . 1340
chrII 458474 458475 . 380
chrII 458483 458484 . 1120
chrII 458487 458488 . 400
chrII 458511 458512 . 280
chrII 458714 458715 . 1420
chrII 458725 458726 . 1440
chrII 458758 458759 . 360
chrII 458762 458763 . 160
chrII 458797 458798 . 180
chrII 458808 458809 . 1580
chrII 460316 460317 . 120
chrII 460404 460405 . 140
chrII 460412 460413 . 300
chrII 460553 460554 . 620
chrII 460557 460558 . 360
chrII 460578 460579 . 120
chrII 460727 460728 . 820
chrII 460784 460785 . 3680
chrII 461115 461116 . 220
chrII 461157 461158 . 1060
chrII 461470 461471 . 340
chrII 461516 461517 . 1020
chrII 461605 461606 . 240
chrII 461611 461612 . 120
chrII 461637 461638 . 200
chrII 461808 461809 . 240
chrII 461909 461910 . 120
chrII 461947 461948 . 320
chrII 461965 461966 . 4020
chrII 461974 461975 . 140
chrII 461990 461991 . 1140
chrII 461995 461996 . 120
chrII 461996 461997 . 1100
chrII 461998 461999 . 160
chrII 462004 462005 . 260
chrII 462015 462016 . 980
chrII 462025 462026 . 480
chrII 462037 462038 . 140
chrII 462083 462084 . 4920
chrII 462095 462096 . 140
chrII 462460 462461 . 140
chrII 462556 462557 . 700
chrII 462673 462674 . 140
chrII 462768 462769 . 1880
chrII 462901 462902 . 140
chrII 463318 463319 . 180
chrII 463634 463635 . 140
chrII 463715 463716 . 120
chrII 463777 463778 . 1200
chrII 463789 463790 . 200
chrII 464048 464049 . 140
chrII 464266 464267 . 720
chrII 464557 464558 . 1740
chrII 464717 464718 . 240
chrII 465164 465165 . 1020
chrII 465806 465807 . 320
chrII 465828 465829 . 160
chrII 465845 465846 . 120
chrII 465934 465935 . 800
chrII 466033 466034 . 240
chrII 466061 466062 . 620
chrII 466061 466062 . 120
chrII 466077 466078 . 120
chrII 466110 466111 . 1420
chrII 466113 466114 . 120
chrII 466127 466128 . 120
chrII 466273 466274 . 920
chrII 466285 466286 . 1080
chrII 466289 466290 . 180
chrII 466298 466299 . 500
chrII 466321 466322 . 820
chrII 466334 466335 . 260
chrII 466387 466388 . 2720
chrII 466446 466447 . 140
chrII 466472 466473 . 480
chrII 466477 466478 . 660
chrII 466504 466505 . 980
chrII 466594 466595 . 880
chrII 466606 466607 . 120
chrII 466632 466633 . 300
chrII 466793 466794 . 200
chrII 466815 466816 . 400
chrII 466822 466823 . 980
chrII 466924 466925 . 120
chrII 466932 466933 . 140
chrII 466978 466979 . 140
chrII 466987 466988 . 160
chrII 467006 467007 . 240
chrII 467024 467025 . 480
chrII 467156 467157 . 180
chrII 467503 467504 . 220
chrII 467959 467960 . 160
chrII 468874 468875 . 700
chrII 469061 469062 . 420
chrII 469078 469079 . 1300
chrII 469101 469102 . 3980
chrII 469202 469203 . 140
chrII 469356 469357 . 5500
chrII 469481 469482 . 7020
chrII 469507 469508 . 1200
chrII 469670 469671 . 440
chrII 469874 469875 . 340
chrII 470273 470274 . 200
chrII 470410 470411 . 120
chrII 472050 472051 . 140
chrII 472752 472753 . 140
chrII 472774 472775 . 280
chrII 472903 472904 . 260
chrII 473281 473282 . 220
chrII 473448 473449 . 300
chrII 473747 473748 . 240
chrII 473908 473909 . 440
chrII 474068 474069 . 200
chrII 474085 474086 . 120
chrII 474101 474102 . 180
chrII 474109 474110 . 4940
chrII 474112 474113 . 120
chrII 474120 474121 . 1980
chrII 474158 474159 . 2060
chrII 474193 474194 . 140
chrII 474207 474208 . 2140
chrII 474218 474219 . 120
chrII 474222 474223 . 860
chrII 474227 474228 . 180
chrII 474253 474254 . 160
chrII 474262 474263 . 520
chrII 474277 474278 . 540
chrII 474459 474460 . 760
chrII 474524 474525 . 160
chrII 474545 474546 . 500
chrII 474568 474569 . 120
chrII 474751 474752 . 2680
chrII 474948 474949 . 160
chrII 475072 475073 . 120
chrII 475189 475190 . 1360
chrII 475244 475245 . 200
chrII 475345 475346 . 160
chrII 476054 476055 . 800
chrII 476164 476165 . 140
chrII 476196 476197 . 120
chrII 476364 476365 . 200
chrII 476569 476570 . 460
chrII 476579 476580 . 260
chrII 476649 476650 . 1040
chrII 476670 476671 . 1180
chrII 476688 476689 . 1120
chrII 476700 476701 . 160
chrII 476710 476711 . 660
chrII 476715 476716 . 260
chrII 476720 476721 . 520
chrII 476730 476731 . 1320
chrII 476734 476735 . 140
chrII 476735 476736 . 140
chrII 476756 476757 . 1360
chrII 476757 476758 . 880
chrII 476757 476758 . 120
chrII 476758 476759 . 160
chrII 476796 476797 . 120
chrII 476803 476804 . 6020
chrII 476823 476824 . 740
chrII 476826 476827 . 620
chrII 476991 476992 . 180
chrII 477035 477036 . 120
chrII 477100 477101 . 300
chrII 477106 477107 . 160
chrII 477116 477117 . 640
chrII 477120 477121 . 120
chrII 477122 477123 . 860
chrII 477125 477126 . 1540
chrII 477138 477139 . 240
chrII 477145 477146 . 6060
chrII 477145 477146 . 140
chrII 477160 477161 . 2000
chrII 477165 477166 . 1800
chrII 477168 477169 . 120
chrII 477169 477170 . 900
chrII 477178 477179 . 560
chrII 477181 477182 . 120
chrII 477183 477184 . 120
chrII 477187 477188 . 160
chrII 477195 477196 . 120
chrII 477276 477277 . 120
chrII 477306 477307 . 700
chrII 477310 477311 . 220
chrII 477317 477318 . 1200
chrII 477362 477363 . 140
chrII 477363 477364 . 120
chrII 477434 477435 . 1660
chrII 477436 477437 . 120
chrII 477439 477440 . 180
chrII 477447 477448 . 240
chrII 477451 477452 . 180
chrII 477455 477456 . 640
chrII 477468 477469 . 1060
chrII 477474 477475 . 160
chrII 477507 477508 . 160
chrII 477534 477535 . 1500
chrII 477593 477594 . 440
chrII 478500 478501 . 140
chrII 478543 478544 . 240
chrII 479117 479118 . 120
chrII 479152 479153 . 140
chrII 479157 479158 . 240
chrII 479160 479161 . 1160
chrII 479168 479169 . 120
chrII 479171 479172 . 140
chrII 479178 479179 . 880
chrII 479182 479183 . 1040
chrII 479191 479192 . 2280
chrII 479238 479239 . 580
chrII 479264 479265 . 120
chrII 479429 479430 . 400
chrII 479578 479579 . 400
chrII 479590 479591 . 840
chrII 479884 479885 . 2160
chrII 479967 479968 . 1540
chrII 480306 480307 . 120
chrII 480490 480491 . 220
chrII 480515 480516 . 140
chrII 481029 481030 . 460
chrII 481051 481052 . 880
chrII 481055 481056 . 1160
chrII 481063 481064 . 360
chrII 481118 481119 . 2220
chrII 481129 481130 . 1360
chrII 481135 481136 . 1540
chrII 481144 481145 . 540
chrII 481152 481153 . 340
chrII 481177 481178 . 120
chrII 481346 481347 . 200
chrII 483405 483406 . 240
chrII 483560 483561 . 2920
chrII 483564 483565 . 120
chrII 483567 483568 . 120
chrII 483573 483574 . 580
chrII 483576 483577 . 200
chrII 483583 483584 . 3080
chrII 483589 483590 . 320
chrII 483667 483668 . 140
chrII 483672 483673 . 1520
chrII 483688 483689 . 140
chrII 483692 483693 . 2060
chrII 483695 483696 . 560
chrII 483711 483712 . 140
chrII 483730 483731 . 160
chrII 483817 483818 . 2000
chrII 483831 483832 . 840
chrII 483851 483852 . 360
chrII 484017 484018 . 160
chrII 484195 484196 . 560
chrII 484206 484207 . 480
chrII 484263 484264 . 1340
chrII 484371 484372 . 140
chrII 484389 484390 . 120
chrII 484423 484424 . 540
chrII 484562 484563 . 120
chrII 484573 484574 . 320
chrII 484578 484579 . 560
chrII 484581 484582 . 180
chrII 484586 484587 . 160
chrII 484590 484591 . 380
chrII 484602 484603 . 1200
chrII 484609 484610 . 820
chrII 484617 484618 . 560
chrII 484626 484627 . 160
chrII 484654 484655 . 140
chrII 484664 484665 . 1060
chrII 484672 484673 . 180
chrII 484676 484677 . 520
chrII 484682 484683 . 140
chrII 484827 484828 . 420
chrII 485011 485012 . 820
chrII 486744 486745 . 780
chrII 486751 486752 . 280
chrII 486773 486774 . 3780
chrII 486774 486775 . 580
chrII 486791 486792 . 420
chrII 486798 486799 . 140
chrII 486802 486803 . 1020
chrII 486854 486855 . 160
chrII 486938 486939 . 4720
chrII 486967 486968 . 240
chrII 487072 487073 . 200
chrII 487147 487148 . 580
chrII 487414 487415 . 620
chrII 487800 487801 . 140
chrII 488228 488229 . 460
chrII 488398 488399 . 160
chrII 488577 488578 . 520
chrII 488630 488631 . 440
chrII 488688 488689 . 140
chrII 488689 488690 . 140
chrII 488695 488696 . 140
chrII 488699 488700 . 1180
chrII 488706 488707 . 120
chrII 488717 488718 . 3260
chrII 488729 488730 . 120
chrII 488890 488891 . 120
chrII 488938 488939 . 940
chrII 489245 489246 . 1720
chrII 489430 489431 . 320
chrII 490535 490536 . 140
chrII 490569 490570 . 140
chrII 490572 490573 . 120
chrII 490589 490590 . 200
chrII 490616 490617 . 340
chrII 490637 490638 . 240
chrII 490638 490639 . 140
chrII 490638 490639 . 120
chrII 490639 490640 . 360
chrII 490650 490651 . 120
chrII 490680 490681 . 160
chrII 490681 490682 . 540
chrII 490689 490690 . 440
chrII 490698 490699 . 120
chrII 490706 490707 . 580
chrII 490711 490712 . 200
chrII 490731 490732 . 240
chrII 490737 490738 . 120
chrII 490765 490766 . 260
chrII 490791 490792 . 860
chrII 490811 490812 . 3420
chrII 490841 490842 . 3280
chrII 490963 490964 . 180
chrII 491080 491081 . 120
chrII 491120 491121 . 140
chrII 491130 491131 . 200
chrII 491134 491135 . 1380
chrII 491139 491140 . 400
chrII 491162 491163 . 120
chrII 491168 491169 . 920
chrII 491168 491169 . 180
chrII 491172 491173 . 540
chrII 491195 491196 . 260
chrII 491364 491365 . 2260
chrII 492894 492895 . 460
chrII 492901 492902 . 120
chrII 492934 492935 . 260
chrII 492937 492938 . 400
chrII 492985 492986 . 1260
chrII 493011 493012 . 1020
chrII 493018 493019 . 140
chrII 493020 493021 . 260
chrII 493044 493045 . 1500
chrII 493075 493076 . 1540
chrII 493079 493080 . 540
chrII 493127 493128 . 120
chrII 493136 493137 . 1560
chrII 493326 493327 . 160
chrII 493736 493737 . 1140
chrII 493876 493877 . 820
chrII 494005 494006 . 300
chrII 494172 494173 . 1040
chrII 494219 494220 . 140
chrII 494222 494223 . 120
chrII 494236 494237 . 180
chrII 494238 494239 . 140
chrII 494240 494241 . 600
chrII 494740 494741 . 140
chrII 495098 495099 . 120
chrII 495394 495395 . 120
chrII 495403 495404 . 180
chrII 495407 495408 . 400
chrII 495409 495410 . 240
chrII 495417 495418 . 280
chrII 495423 495424 . 180
chrII 495427 495428 . 4160
chrII 495447 495448 . 320
chrII 495457 495458 . 1120
chrII 495470 495471 . 120
chrII 495499 495500 . 280
chrII 495501 495502 . 620
chrII 495529 495530 . 160
chrII 495535 495536 . 160
chrII 495556 495557 . 1840
chrII 495674 495675 . 180
chrII 495867 495868 . 1400
chrII 495887 495888 . 160
chrII 496009 496010 . 140
chrII 496163 496164 . 160
chrII 496308 496309 . 220
chrII 496950 496951 . 1760
chrII 496957 496958 . 960
chrII 496970 496971 . 120
chrII 496986 496987 . 180
chrII 496996 496997 . 2460
chrII 497011 497012 . 700
chrII 497048 497049 . 320
chrII 497074 497075 . 3200
chrII 497116 497117 . 1840
chrII 497270 497271 . 120
chrII 497381 497382 . 220
chrII 498228 498229 . 280
chrII 498363 498364 . 460
chrII 498372 498373 . 460
chrII 499388 499389 . 240
chrII 499514 499515 . 520
chrII 499586 499587 . 120
chrII 501161 501162 . 2680
chrII 501300 501301 . 5760
chrII 501319 501320 . 280
chrII 501337 501338 . 260
chrII 501462 501463 . 3100
chrII 501486 501487 . 120
chrII 501503 501504 . 320
chrII 501582 501583 . 160
chrII 501602 501603 . 180
chrII 501690 501691 . 760
chrII 501697 501698 . 160
chrII 501706 501707 . 340
chrII 501709 501710 . 500
chrII 501717 501718 . 320
chrII 501731 501732 . 220
chrII 501739 501740 . 1380
chrII 501743 501744 . 3120
chrII 501746 501747 . 3120
chrII 501758 501759 . 6280
chrII 501761 501762 . 480
chrII 501762 501763 . 140
chrII 501765 501766 . 240
chrII 501833 501834 . 940
chrII 501950 501951 . 440
chrII 502150 502151 . 860
chrII 502160 502161 . 1300
chrII 502298 502299 . 720
chrII 502440 502441 . 120
chrII 502455 502456 . 300
chrII 502517 502518 . 200
chrII 502701 502702 . 240
chrII 503781 503782 . 520
chrII 504468 504469 . 120
chrII 504488 504489 . 800
chrII 504509 504510 . 480
chrII 504513 504514 . 440
chrII 504513 504514 . 120
chrII 504514 504515 . 1420
chrII 504521 504522 . 1580
chrII 504522 504523 . 500
chrII 504522 504523 . 700
chrII 504523 504524 . 980
chrII 504523 504524 . 120
chrII 504526 504527 . 320
chrII 504533 504534 . 240
chrII 504539 504540 . 580
chrII 504571 504572 . 800
chrII 504622 504623 . 2140
chrII 504713 504714 . 460
chrII 504728 504729 . 380
chrII 504742 504743 . 320
chrII 504757 504758 . 880
chrII 504768 504769 . 780
chrII 504778 504779 . 200
chrII 505202 505203 . 280
chrII 505479 505480 . 140
chrII 505515 505516 . 200
chrII 505533 505534 . 1460
chrII 505536 505537 . 120
chrII 505542 505543 . 560
chrII 505594 505595 . 2980
chrII 505598 505599 . 120
chrII 505601 505602 . 1180
chrII 505618 505619 . 120
chrII 505626 505627 . 1540
chrII 505763 505764 . 180
chrII 512791 512792 . 540
chrII 512807 512808 . 460
chrII 512816 512817 . 380
chrII 512821 512822 . 1480
chrII 512827 512828 . 1640
chrII 512835 512836 . 420
chrII 512852 512853 . 600
chrII 512899 512900 . 180
chrII 512903 512904 . 280
chrII 512910 512911 . 580
chrII 512916 512917 . 820
chrII 512921 512922 . 2240
chrII 512935 512936 . 120
chrII 513064 513065 . 120
chrII 513107 513108 . 680
chrII 513233 513234 . 580
chrII 513278 513279 . 400
chrII 513596 513597 . 3120
chrII 513939 513940 . 220
chrII 514931 514932 . 3100
chrII 515294 515295 . 1260
chrII 515302 515303 . 480
chrII 515477 515478 . 220
chrII 515481 515482 . 1700
chrII 515493 515494 . 360
chrII 515523 515524 . 220
chrII 515540 515541 . 200
chrII 515546 515547 . 220
chrII 515572 515573 . 300
chrII 515577 515578 . 220
chrII 515580 515581 . 200
chrII 515583 515584 . 140
chrII 515630 515631 . 1000
chrII 515723 515724 . 3240
chrII 516426 516427 . 560
chrII 516494 516495 . 560
chrII 516593 516594 . 120
chrII 516966 516967 . 140
chrII 517059 517060 . 140
chrII 517125 517126 . 320
chrII 517213 517214 . 120
chrII 517332 517333 . 180
chrII 517397 517398 . 160
chrII 517430 517431 . 1400
chrII 517480 517481 . 120
chrII 517513 517514 . 320
chrII 517719 517720 . 160
chrII 517756 517757 . 520
chrII 517763 517764 . 140
chrII 518520 518521 . 2720
chrII 519054 519055 . 1200
chrII 519057 519058 . 120
chrII 519060 519061 . 120
chrII 519183 519184 . 580
chrII 519326 519327 . 160
chrII 519327 519328 . 460
chrII 519826 519827 . 5720
chrII 519827 519828 . 700
chrII 519828 519829 . 160
chrII 519832 519833 . 120
chrII 520092 520093 . 140
chrII 520654 520655 . 840
chrII 520684 520685 . 460
chrII 520699 520700 . 200
chrII 520833 520834 . 260
chrII 522297 522298 . 480
chrII 523938 523939 . 120
chrII 523944 523945 . 780
chrII 524318 524319 . 120
chrII 525345 525346 . 300
chrII 525901 525902 . 1060
chrII 526200 526201 . 1460
chrII 526615 526616 . 120
chrII 526777 526778 . 1480
chrII 526829 526830 . 200
chrII 526963 526964 . 340
chrII 527007 527008 . 1260
chrII 527013 527014 . 1420
chrII 527046 527047 . 240
chrII 527049 527050 . 720
chrII 527058 527059 . 880
chrII 527076 527077 . 300
chrII 527101 527102 . 140
chrII 527111 527112 . 120
chrII 527132 527133 . 320
chrII 527885 527886 . 120
chrII 527895 527896 . 400
chrII 527927 527928 . 360
chrII 528058 528059 . 2980
chrII 528065 528066 . 120
chrII 528089 528090 . 120
chrII 528092 528093 . 320
chrII 528115 528116 . 460
chrII 528145 528146 . 520
chrII 528161 528162 . 480
chrII 528175 528176 . 400
chrII 528190 528191 . 120
chrII 528194 528195 . 500
chrII 530562 530563 . 300
chrII 530719 530720 . 1300
chrII 530896 530897 . 1520
chrII 532270 532271 . 160
chrII 532284 532285 . 360
chrII 532312 532313 . 600
chrII 532323 532324 . 2100
chrII 532338 532339 . 360
chrII 532407 532408 . 140
chrII 532409 532410 . 1860
chrII 532432 532433 . 1180
chrII 532439 532440 . 7240
chrII 532443 532444 . 280
chrII 532447 532448 . 540
chrII 532466 532467 . 540
chrII 532651 532652 . 120
chrII 532749 532750 . 320
chrII 533284 533285 . 340
chrII 533311 533312 . 2560
chrII 533348 533349 . 3180
chrII 533472 533473 . 800
chrII 533482 533483 . 1300
chrII 533493 533494 . 1080
chrII 533498 533499 . 320
chrII 533513 533514 . 580
chrII 533516 533517 . 120
chrII 533523 533524 . 1920
chrII 533528 533529 . 6280
chrII 533534 533535 . 120
chrII 533537 533538 . 2680
chrII 533584 533585 . 120
chrII 533589 533590 . 120
chrII 533600 533601 . 120
chrII 533617 533618 . 1080
chrII 533759 533760 . 440
chrII 533912 533913 . 680
chrII 533959 533960 . 400
chrII 533968 533969 . 120
chrII 534107 534108 . 3840
chrII 534239 534240 . 900
chrII 534676 534677 . 460
chrII 534747 534748 . 200
chrII 534776 534777 . 820
chrII 534866 534867 . 220
chrII 534896 534897 . 180
chrII 534902 534903 . 280
chrII 535024 535025 . 240
chrII 535051 535052 . 240
chrII 535056 535057 . 200
chrII 535062 535063 . 140
chrII 535066 535067 . 320
chrII 535087 535088 . 200
chrII 535103 535104 . 220
chrII 535110 535111 . 120
chrII 535111 535112 . 140
chrII 535114 535115 . 1900
chrII 535114 535115 . 120
chrII 535117 535118 . 560
chrII 535120 535121 . 920
chrII 535128 535129 . 220
chrII 535134 535135 . 860
chrII 535140 535141 . 140
chrII 535186 535187 . 500
chrII 535308 535309 . 140
chrII 535445 535446 . 1060
chrII 535773 535774 . 860
chrII 535996 535997 . 3140
chrII 536291 536292 . 800
chrII 536295 536296 . 140
chrII 536302 536303 . 480
chrII 536327 536328 . 400
chrII 536342 536343 . 120
chrII 536343 536344 . 1900
chrII 536343 536344 . 420
chrII 536344 536345 . 120
chrII 536348 536349 . 1820
chrII 536354 536355 . 460
chrII 536369 536370 . 540
chrII 536381 536382 . 700
chrII 536386 536387 . 1820
chrII 536395 536396 . 560
chrII 536557 536558 . 300
chrII 536732 536733 . 1060
chrII 536741 536742 . 460
chrII 536858 536859 . 120
chrII 537384 537385 . 1020
chrII 537392 537393 . 740
chrII 537562 537563 . 180
chrII 537582 537583 . 160
chrII 537587 537588 . 300
chrII 537591 537592 . 940
chrII 537597 537598 . 160
chrII 537615 537616 . 140
chrII 537626 537627 . 160
chrII 537655 537656 . 240
chrII 537664 537665 . 360
chrII 537684 537685 . 480
chrII 538038 538039 . 9960
chrII 538163 538164 . 900
chrII 538174 538175 . 720
chrII 539347 539348 . 640
chrII 539595 539596 . 200
chrII 539780 539781 . 140
chrII 539803 539804 . 120
chrII 539829 539830 . 140
chrII 539837 539838 . 1060
chrII 539840 539841 . 240
chrII 539848 539849 . 220
chrII 539858 539859 . 120
chrII 539868 539869 . 220
chrII 539872 539873 . 1600
chrII 539879 539880 . 120
chrII 539884 539885 . 120
chrII 539889 539890 . 560
chrII 539905 539906 . 160
chrII 539913 539914 . 3200
chrII 539925 539926 . 180
chrII 540089 540090 . 1140
chrII 540205 540206 . 120
chrII 540220 540221 . 1020
chrII 540417 540418 . 480
chrII 540449 540450 . 160
chrII 540458 540459 . 340
chrII 540485 540486 . 680
chrII 540591 540592 . 120
chrII 540830 540831 . 2000
chrII 540889 540890 . 1340
chrII 540903 540904 . 160
chrII 541165 541166 . 380
chrII 541208 541209 . 260
chrII 541269 541270 . 180
chrII 541293 541294 . 260
chrII 541499 541500 . 120
chrII 541502 541503 . 120
chrII 541505 541506 . 260
chrII 541630 541631 . 140
chrII 541996 541997 . 2720
chrII 542340 542341 . 880
chrII 542952 542953 . 120
chrII 543080 543081 . 600
chrII 543584 543585 . 720
chrII 544011 544012 . 1240
chrII 544344 544345 . 120
chrII 544485 544486 . 380
chrII 544546 544547 . 620
chrII 544569 544570 . 820
chrII 544578 544579 . 1460
chrII 544582 544583 . 120
chrII 544588 544589 . 120
chrII 544603 544604 . 260
chrII 544801 544802 . 580
chrII 544805 544806 . 200
chrII 544806 544807 . 220
chrII 544807 544808 . 140
chrII 544809 544810 . 140
chrII 544824 544825 . 140
chrII 544836 544837 . 540
chrII 544841 544842 . 120
chrII 544872 544873 . 200
chrII 544989 544990 . 500
chrII 545002 545003 . 1260
chrII 545030 545031 . 1100
chrII 545213 545214 . 240
chrII 545331 545332 . 960
chrII 545996 545997 . 140
chrII 546073 546074 . 320
chrII 546214 546215 . 2800
chrII 546258 546259 . 140
chrII 546439 546440 . 600
chrII 546456 546457 . 140
chrII 546459 546460 . 120
chrII 546466 546467 . 800
chrII 546502 546503 . 160
chrII 546649 546650 . 300
chrII 546960 546961 . 380
chrII 547251 547252 . 500
chrII 547269 547270 . 520
chrII 547299 547300 . 120
chrII 547314 547315 . 120
chrII 547332 547333 . 120
chrII 547357 547358 . 180
chrII 547372 547373 . 140
chrII 548287 548288 . 980
chrII 549154 549155 . 380
chrII 549158 549159 . 440
chrII 549205 549206 . 1420
chrII 549208 549209 . 160
chrII 549212 549213 . 240
chrII 549299 549300 . 280
chrII 549434 549435 . 160
chrII 549506 549507 . 160
chrII 549568 549569 . 2140
chrII 549582 549583 . 220
chrII 549584 549585 . 160
chrII 549600 549601 . 540
chrII 549602 549603 . 240
chrII 549611 549612 . 140
chrII 549647 549648 . 340
chrII 549657 549658 . 120
chrII 549660 549661 . 3080
chrII 549684 549685 . 120
chrII 549696 549697 . 140
chrII 549707 549708 . 160
chrII 549729 549730 . 2080
chrII 551053 551054 . 720
chrII 551087 551088 . 520
chrII 551099 551100 . 340
chrII 553271 553272 . 220
chrII 553276 553277 . 540
chrII 553341 553342 . 140
chrII 553350 553351 . 120
chrII 553360 553361 . 120
chrII 553384 553385 . 980
chrII 553545 553546 . 360
chrII 553738 553739 . 260
chrII 554025 554026 . 440
chrII 554069 554070 . 1240
chrII 554449 554450 . 120
chrII 554464 554465 . 120
chrII 554498 554499 . 120
chrII 554500 554501 . 140
chrII 554505 554506 . 120
chrII 554519 554520 . 280
chrII 554630 554631 . 1600
chrII 554797 554798 . 660
chrII 554820 554821 . 140
chrII 554854 554855 . 340
chrII 554918 554919 . 1000
chrII 554937 554938 . 940
chrII 554954 554955 . 280
chrII 554986 554987 . 400
chrII 555044 555045 . 520
chrII 555101 555102 . 140
chrII 555168 555169 . 520
chrII 555201 555202 . 120
chrII 555243 555244 . 540
chrII 555254 555255 . 120
chrII 555270 555271 . 140
chrII 555297 555298 . 340
chrII 555299 555300 . 160
chrII 555318 555319 . 720
chrII 555353 555354 . 1060
chrII 555361 555362 . 240
chrII 555369 555370 . 400
chrII 555390 555391 . 120
chrII 555401 555402 . 340
chrII 555443 555444 . 120
chrII 555487 555488 . 980
chrII 555490 555491 . 360
chrII 555562 555563 . 140
chrII 555573 555574 . 4880
chrII 555628 555629 . 240
chrII 555686 555687 . 2660
chrII 555696 555697 . 140
chrII 555704 555705 . 2360
chrII 555707 555708 . 120
chrII 555821 555822 . 1280
chrII 555863 555864 . 1900
chrII 555870 555871 . 560
chrII 555891 555892 . 140
chrII 555931 555932 . 700
chrII 555977 555978 . 240
chrII 556114 556115 . 400
chrII 556130 556131 . 460
chrII 556655 556656 . 1120
chrII 556659 556660 . 120
chrII 557066 557067 . 140
chrII 557787 557788 . 260
chrII 557814 557815 . 1020
chrII 557830 557831 . 240
chrII 557837 557838 . 120
chrII 557871 557872 . 600
chrII 558057 558058 . 160
chrII 558141 558142 . 2960
chrII 558294 558295 . 160
chrII 558305 558306 . 140
chrII 558322 558323 . 360
chrII 558401 558402 . 140
chrII 558436 558437 . 160
chrII 558488 558489 . 120
chrII 558492 558493 . 180
chrII 558503 558504 . 120
chrII 558595 558596 . 940
chrII 559829 559830 . 220
chrII 559831 559832 . 120
chrII 559847 559848 . 680
chrII 559855 559856 . 320
chrII 559860 559861 . 360
chrII 559866 559867 . 2200
chrII 559893 559894 . 220
chrII 559947 559948 . 3320
chrII 559955 559956 . 140
chrII 559961 559962 . 580
chrII 560667 560668 . 120
chrII 561062 561063 . 1040
chrII 561083 561084 . 260
chrII 561087 561088 . 440
chrII 561302 561303 . 660
chrII 561520 561521 . 220
chrII 561530 561531 . 660
chrII 561566 561567 . 260
chrII 561711 561712 . 300
chrII 561798 561799 . 180
chrII 562046 562047 . 320
chrII 562068 562069 . 800
chrII 562548 562549 . 120
chrII 562774 562775 . 320
chrII 562847 562848 . 820
chrII 563067 563068 . 420
chrII 563545 563546 . 300
chrII 563647 563648 . 340
chrII 563839 563840 . 120
chrII 563842 563843 . 200
chrII 564158 564159 . 880
chrII 564335 564336 . 680
chrII 564384 564385 . 240
chrII 564505 564506 . 500
chrII 564594 564595 . 140
chrII 564777 564778 . 120
chrII 564902 564903 . 660
chrII 564910 564911 . 460
chrII 564961 564962 . 780
chrII 564966 564967 . 640
chrII 565017 565018 . 1120
chrII 565124 565125 . 160
chrII 565130 565131 . 120
chrII 565154 565155 . 540
chrII 565179 565180 . 300
chrII 565181 565182 . 160
chrII 565430 565431 . 760
chrII 565563 565564 . 2860
chrII 565569 565570 . 280
chrII 565622 565623 . 180
chrII 565630 565631 . 640
chrII 565735 565736 . 480
chrII 565777 565778 . 520
chrII 565876 565877 . 120
chrII 565921 565922 . 1160
chrII 565950 565951 . 260
chrII 565952 565953 . 120
chrII 566118 566119 . 580
chrII 566135 566136 . 120
chrII 566281 566282 . 260
chrII 567020 567021 . 540
chrII 567128 567129 . 480
chrII 567138 567139 . 120
chrII 567230 567231 . 160
chrII 567241 567242 . 4680
chrII 567267 567268 . 180
chrII 567371 567372 . 160
chrII 567534 567535 . 920
chrII 567713 567714 . 320
chrII 568292 568293 . 160
chrII 568576 568577 . 380
chrII 568581 568582 . 280
chrII 568584 568585 . 120
chrII 568608 568609 . 440
chrII 568616 568617 . 780
chrII 568680 568681 . 160
chrII 568689 568690 . 780
chrII 568698 568699 . 360
chrII 568706 568707 . 340
chrII 568710 568711 . 440
chrII 568714 568715 . 200
chrII 569020 569021 . 500
chrII 569351 569352 . 460
chrII 569821 569822 . 160
chrII 569915 569916 . 180
chrII 569922 569923 . 180
chrII 569928 569929 . 680
chrII 570749 570750 . 120
chrII 571267 571268 . 200
chrII 571279 571280 . 920
chrII 571296 571297 . 140
chrII 571300 571301 . 2400
chrII 571308 571309 . 340
chrII 571320 571321 . 1800
chrII 571327 571328 . 1600
chrII 571356 571357 . 180
chrII 571377 571378 . 240
chrII 571716 571717 . 120
chrII 571930 571931 . 300
chrII 571968 571969 . 260
chrII 571983 571984 . 380
chrII 571984 571985 . 840
chrII 572166 572167 . 2960
chrII 572175 572176 . 560
chrII 572202 572203 . 360
chrII 572746 572747 . 120
chrII 573215 573216 . 220
chrII 573303 573304 . 140
chrII 573368 573369 . 360
chrII 573588 573589 . 120
chrII 573596 573597 . 3260
chrII 573691 573692 . 1620
chrII 573699 573700 . 140
chrII 573745 573746 . 140
chrII 573766 573767 . 340
chrII 573780 573781 . 860
chrII 573863 573864 . 120
chrII 574121 574122 . 880
chrII 574218 574219 . 460
chrII 574382 574383 . 500
chrII 574461 574462 . 140
chrII 575128 575129 . 1340
chrII 575634 575635 . 120
chrII 575649 575650 . 340
chrII 576090 576091 . 120
chrII 576144 576145 . 580
chrII 576175 576176 . 740
chrII 576220 576221 . 1220
chrII 576225 576226 . 740
chrII 576243 576244 . 600
chrII 576251 576252 . 680
chrII 576289 576290 . 800
chrII 576306 576307 . 1140
chrII 578154 578155 . 180
chrII 578155 578156 . 140
chrII 578163 578164 . 140
chrII 578175 578176 . 1040
chrII 578184 578185 . 680
chrII 578259 578260 . 220
chrII 578262 578263 . 1440
chrII 578405 578406 . 180
chrII 578451 578452 . 120
chrII 578469 578470 . 140
chrII 578500 578501 . 120
chrII 578627 578628 . 120
chrII 578982 578983 . 280
chrII 578996 578997 . 120
chrII 579065 579066 . 120
chrII 579978 579979 . 340
chrII 580465 580466 . 1680
chrII 580879 580880 . 320
chrII 581330 581331 . 120
chrII 581524 581525 . 460
chrII 581530 581531 . 280
chrII 581544 581545 . 220
chrII 581550 581551 . 1160
chrII 581608 581609 . 120
chrII 581613 581614 . 120
chrII 581617 581618 . 140
chrII 581816 581817 . 120
chrII 582221 582222 . 700
chrII 582239 582240 . 460
chrII 582245 582246 . 1620
chrII 582256 582257 . 1540
chrII 582263 582264 . 1300
chrII 582268 582269 . 160
chrII 582271 582272 . 160
chrII 582317 582318 . 120
chrII 582325 582326 . 1040
chrII 582329 582330 . 1740
chrII 582330 582331 . 1320
chrII 582343 582344 . 6860
chrII 582348 582349 . 2260
chrII 582499 582500 . 380
chrII 582689 582690 . 540
chrII 582695 582696 . 380
chrII 582723 582724 . 540
chrII 582826 582827 . 280
chrII 582894 582895 . 120
chrII 583333 583334 . 400
chrII 583515 583516 . 160
chrII 583521 583522 . 220
chrII 583525 583526 . 200
chrII 583526 583527 . 400
chrII 583550 583551 . 200
chrII 583576 583577 . 280
chrII 583783 583784 . 1460
chrII 584100 584101 . 2840
chrII 584543 584544 . 180
chrII 584625 584626 . 160
chrII 584676 584677 . 140
chrII 584852 584853 . 680
chrII 584859 584860 . 700
chrII 584886 584887 . 500
chrII 584894 584895 . 240
chrII 585010 585011 . 1240
chrII 585212 585213 . 1540
chrII 585326 585327 . 500
chrII 585416 585417 . 120
chrII 585561 585562 . 220
chrII 585566 585567 . 1200
chrII 585743 585744 . 240
chrII 585935 585936 . 160
chrII 586078 586079 . 520
chrII 586091 586092 . 1320
chrII 586222 586223 . 200
chrII 586243 586244 . 160
chrII 586263 586264 . 1180
chrII 586267 586268 . 480
chrII 586272 586273 . 300
chrII 586275 586276 . 4780
chrII 586277 586278 . 160
chrII 586281 586282 . 120
chrII 586289 586290 . 320
chrII 586293 586294 . 440
chrII 586294 586295 . 120
chrII 586301 586302 . 280
chrII 586384 586385 . 140
chrII 586404 586405 . 140
chrII 586411 586412 . 200
chrII 586414 586415 . 180
chrII 586425 586426 . 2560
chrII 586432 586433 . 900
chrII 586436 586437 . 140
chrII 586477 586478 . 220
chrII 586486 586487 . 840
chrII 586888 586889 . 200
chrII 586960 586961 . 960
chrII 587024 587025 . 260
chrII 587029 587030 . 200
chrII 587139 587140 . 180
chrII 588522 588523 . 620
chrII 589224 589225 . 1720
chrII 589243 589244 . 120
chrII 589246 589247 . 720
chrII 589247 589248 . 140
chrII 589256 589257 . 520
chrII 589275 589276 . 200
chrII 589278 589279 . 160
chrII 589334 589335 . 940
chrII 589339 589340 . 1240
chrII 589349 589350 . 920
chrII 589357 589358 . 120
chrII 589369 589370 . 1560
chrII 589380 589381 . 140
chrII 589397 589398 . 240
chrII 589633 589634 . 240
chrII 589659 589660 . 120
chrII 589810 589811 . 360
chrII 590289 590290 . 280
chrII 590314 590315 . 540
chrII 590568 590569 . 340
chrII 590638 590639 . 2000
chrII 590761 590762 . 120
chrII 590867 590868 . 400
chrII 591144 591145 . 780
chrII 591346 591347 . 220
chrII 591398 591399 . 120
chrII 591422 591423 . 140
chrII 591451 591452 . 240
chrII 591544 591545 . 160
chrII 592869 592870 . 120
chrII 593033 593034 . 160
chrII 593117 593118 . 200
chrII 593141 593142 . 140
chrII 593157 593158 . 2160
chrII 593161 593162 . 3200
chrII 593832 593833 . 2100
chrII 594118 594119 . 500
chrII 594744 594745 . 140
chrII 594886 594887 . 120
chrII 594927 594928 . 120
chrII 594942 594943 . 240
chrII 594969 594970 . 1060
chrII 594974 594975 . 160
chrII 595040 595041 . 120
chrII 595071 595072 . 120
chrII 595127 595128 . 380
chrII 595134 595135 . 160
chrII 595195 595196 . 200
chrII 595227 595228 . 320
chrII 595232 595233 . 120
chrII 595251 595252 . 120
chrII 595279 595280 . 200
chrII 595626 595627 . 340
chrII 595647 595648 . 320
chrII 595655 595656 . 220
chrII 595674 595675 . 1160
chrII 595698 595699 . 280
chrII 595778 595779 . 340
chrII 595791 595792 . 2440
chrII 595841 595842 . 960
chrII 595877 595878 . 260
chrII 595888 595889 . 1160
chrII 595929 595930 . 440
chrII 595994 595995 . 140
chrII 596012 596013 . 180
chrII 596568 596569 . 300
chrII 596667 596668 . 220
chrII 597073 597074 . 420
chrII 597103 597104 . 240
chrII 597211 597212 . 1160
chrII 597221 597222 . 140
chrII 597258 597259 . 4740
chrII 597267 597268 . 120
chrII 597284 597285 . 140
chrII 597285 597286 . 160
chrII 597285 597286 . 920
chrII 597481 597482 . 240
chrII 598286 598287 . 280
chrII 598345 598346 . 1260
chrII 598474 598475 . 820
chrII 598487 598488 . 520
chrII 598499 598500 . 140
chrII 598574 598575 . 340
chrII 598768 598769 . 120
chrII 598919 598920 . 8620
chrII 599168 599169 . 1180
chrII 599383 599384 . 220
chrII 599507 599508 . 280
chrII 599557 599558 . 500
chrII 599858 599859 . 280
chrII 600026 600027 . 120
chrII 600034 600035 . 340
chrII 600038 600039 . 7080
chrII 600063 600064 . 5520
chrII 600072 600073 . 2340
chrII 600076 600077 . 380
chrII 600080 600081 . 860
chrII 600100 600101 . 180
chrII 600125 600126 . 1000
chrII 600417 600418 . 200
chrII 600454 600455 . 360
chrII 600460 600461 . 520
chrII 600532 600533 . 140
chrII 601192 601193 . 120
chrII 601507 601508 . 120
chrII 601630 601631 . 240
chrII 601958 601959 . 960
chrII 601978 601979 . 180
chrII 602240 602241 . 140
chrII 602280 602281 . 160
chrII 602302 602303 . 2540
chrII 602304 602305 . 1840
chrII 602306 602307 . 340
chrII 602310 602311 . 620
chrII 602313 602314 . 1240
chrII 602333 602334 . 140
chrII 602341 602342 . 440
chrII 602348 602349 . 620
chrII 602354 602355 . 2620
chrII 602359 602360 . 420
chrII 602427 602428 . 1800
chrII 602438 602439 . 2520
chrII 602438 602439 . 920
chrII 602439 602440 . 160
chrII 602439 602440 . 120
chrII 602446 602447 . 760
chrII 602457 602458 . 120
chrII 602465 602466 . 140
chrII 602497 602498 . 200
chrII 602645 602646 . 1180
chrII 603590 603591 . 2540
chrII 603653 603654 . 160
chrII 603674 603675 . 220
chrII 603681 603682 . 440
chrII 604042 604043 . 240
chrII 604229 604230 . 2140
chrII 604233 604234 . 1100
chrII 604237 604238 . 180
chrII 604259 604260 . 420
chrII 605640 605641 . 680
chrII 605858 605859 . 1100
chrII 605866 605867 . 120
chrII 605896 605897 . 700
chrII 606202 606203 . 120
chrII 607340 607341 . 360
chrII 607349 607350 . 2920
chrII 607365 607366 . 1660
chrII 607371 607372 . 120
chrII 607377 607378 . 240
chrII 607398 607399 . 440
chrII 607401 607402 . 120
chrII 607407 607408 . 120
chrII 607420 607421 . 580
chrII 607458 607459 . 800
chrII 607466 607467 . 180
chrII 607617 607618 . 120
chrII 607647 607648 . 1320
chrII 608971 608972 . 120
chrII 609052 609053 . 160
chrII 609064 609065 . 260
chrII 609803 609804 . 440
chrII 609818 609819 . 640
chrII 609846 609847 . 720
chrII 609870 609871 . 120
chrII 609922 609923 . 300
chrII 610207 610208 . 500
chrII 610244 610245 . 240
chrII 610572 610573 . 800
chrII 610587 610588 . 120
chrII 610619 610620 . 4280
chrII 611110 611111 . 2200
chrII 611169 611170 . 440
chrII 611434 611435 . 720
chrII 611620 611621 . 1000
chrII 611873 611874 . 120
chrII 612036 612037 . 1040
chrII 612147 612148 . 340
chrII 614001 614002 . 300
chrII 614028 614029 . 460
chrII 614037 614038 . 220
chrII 614063 614064 . 320
chrII 614101 614102 . 140
chrII 614156 614157 . 580
chrII 614190 614191 . 200
chrII 614310 614311 . 140
chrII 614316 614317 . 420
chrII 614318 614319 . 1740
chrII 614318 614319 . 760
chrII 614335 614336 . 160
chrII 614339 614340 . 4280
chrII 614340 614341 . 140
chrII 614341 614342 . 140
chrII 614341 614342 . 620
chrII 614347 614348 . 260
chrII 614350 614351 . 2100
chrII 614353 614354 . 1220
chrII 614379 614380 . 240
chrII 614390 614391 . 180
chrII 614391 614392 . 320
chrII 614497 614498 . 660
chrII 614541 614542 . 3920
chrII 614578 614579 . 1460
chrII 614618 614619 . 1940
chrII 614625 614626 . 140
chrII 614694 614695 . 140
chrII 614761 614762 . 940
chrII 614762 614763 . 460
chrII 614768 614769 . 1380
chrII 614782 614783 . 260
chrII 614843 614844 . 880
chrII 614917 614918 . 2420
chrII 614943 614944 . 120
chrII 615011 615012 . 340
chrII 615036 615037 . 2260
chrII 615062 615063 . 120
chrII 615088 615089 . 720
chrII 615090 615091 . 180
chrII 615093 615094 . 140
chrII 615105 615106 . 1200
chrII 615107 615108 . 120
chrII 615111 615112 . 140
chrII 615122 615123 . 340
chrII 615197 615198 . 1800
chrII 615225 615226 . 180
chrII 615230 615231 . 2200
chrII 615239 615240 . 1180
chrII 615241 615242 . 600
chrII 615299 615300 . 220
chrII 615424 615425 . 120
chrII 615428 615429 . 12020
chrII 615599 615600 . 420
chrII 615696 615697 . 260
chrII 615698 615699 . 400
chrII 615768 615769 . 140
chrII 615906 615907 . 180
chrII 615929 615930 . 980
chrII 615971 615972 . 960
chrII 615985 615986 . 120
chrII 615997 615998 . 1100
chrII 618598 618599 . 160
chrII 618619 618620 . 120
chrII 618637 618638 . 880
chrII 618644 618645 . 120
chrII 618738 618739 . 140
chrII 618744 618745 . 2860
chrII 618746 618747 . 140
chrII 618752 618753 . 3860
chrII 618773 618774 . 220
chrII 619077 619078 . 920
chrII 619126 619127 . 780
chrII 619286 619287 . 4440
chrII 619425 619426 . 720
chrII 619599 619600 . 200
chrII 619948 619949 . 220
chrII 620526 620527 . 140
chrII 620652 620653 . 320
chrII 620664 620665 . 340
chrII 620665 620666 . 340
chrII 620665 620666 . 120
chrII 620681 620682 . 1380
chrII 620689 620690 . 260
chrII 620713 620714 . 220
chrII 620716 620717 . 560
chrII 620722 620723 . 260
chrII 620724 620725 . 460
chrII 620735 620736 . 160
chrII 620751 620752 . 120
chrII 620752 620753 . 300
chrII 620752 620753 . 200
chrII 620912 620913 . 740
chrII 620938 620939 . 500
chrII 620960 620961 . 1000
chrII 621045 621046 . 1760
chrII 621259 621260 . 11220
chrII 622715 622716 . 560
chrII 623131 623132 . 120
chrII 623290 623291 . 200
chrII 623302 623303 . 140
chrII 623326 623327 . 540
chrII 623355 623356 . 220
chrII 623356 623357 . 340
chrII 623364 623365 . 120
chrII 623368 623369 . 320
chrII 623377 623378 . 180
chrII 623378 623379 . 320
chrII 623380 623381 . 140
chrII 623392 623393 . 120
chrII 623568 623569 . 1020
chrII 624020 624021 . 580
chrII 624183 624184 . 260
chrII 624270 624271 . 1560
chrII 624437 624438 . 240
chrII 624544 624545 . 1500
chrII 624571 624572 . 1280
chrII 624574 624575 . 660
chrII 624610 624611 . 500
chrII 624902 624903 . 160
chrII 625241 625242 . 200
chrII 625260 625261 . 120
chrII 625449 625450 . 120
chrII 625462 625463 . 160
chrII 625476 625477 . 180
chrII 625490 625491 . 160
chrII 625537 625538 . 220
chrII 625631 625632 . 420
chrII 628217 628218 . 2240
chrII 628262 628263 . 160
chrII 628275 628276 . 140
chrII 628462 628463 . 160
chrII 628493 628494 . 120
chrII 628496 628497 . 140
chrII 628536 628537 . 140
chrII 628670 628671 . 280
chrII 628785 628786 . 2640
chrII 628794 628795 . 1100
chrII 628799 628800 . 880
chrII 628804 628805 . 120
chrII 628808 628809 . 1420
chrII 628812 628813 . 660
chrII 628813 628814 . 280
chrII 628825 628826 . 160
chrII 628841 628842 . 120
chrII 628866 628867 . 140
chrII 629083 629084 . 700
chrII 629250 629251 . 560
chrII 629400 629401 . 820
chrII 629557 629558 . 300
chrII 630218 630219 . 840
chrII 630548 630549 . 440
chrII 630751 630752 . 880
chrII 630814 630815 . 360
chrII 631123 631124 . 140
chrII 631653 631654 . 380
chrII 631654 631655 . 440
chrII 631655 631656 . 120
chrII 631726 631727 . 440
chrII 631980 631981 . 140
chrII 631990 631991 . 680
chrII 632105 632106 . 260
chrII 632117 632118 . 800
chrII 632610 632611 . 1120
chrII 632937 632938 . 12320
chrII 633003 633004 . 1340
chrII 633452 633453 . 1020
chrII 633470 633471 . 1180
chrII 633495 633496 . 240
chrII 633514 633515 . 1040
chrII 633541 633542 . 2280
chrII 633552 633553 . 640
chrII 633720 633721 . 1840
chrII 633862 633863 . 980
chrII 634034 634035 . 2280
chrII 634581 634582 . 380
chrII 634585 634586 . 260
chrII 634921 634922 . 300
chrII 634929 634930 . 120
chrII 634930 634931 . 480
chrII 634941 634942 . 1400
chrII 634959 634960 . 980
chrII 634961 634962 . 860
chrII 635000 635001 . 2760
chrII 635010 635011 . 560
chrII 635011 635012 . 380
chrII 635014 635015 . 500
chrII 635383 635384 . 1020
chrII 635391 635392 . 280
chrII 635398 635399 . 1400
chrII 636020 636021 . 240
chrII 636045 636046 . 160
chrII 636056 636057 . 120
chrII 636383 636384 . 120
chrII 636482 636483 . 260
chrII 636524 636525 . 500
chrII 636722 636723 . 2800
chrII 636761 636762 . 1260
chrII 636767 636768 . 720
chrII 636832 636833 . 120
chrII 636840 636841 . 280
chrII 636865 636866 . 6860
chrII 637029 637030 . 260
chrII 637197 637198 . 800
chrII 637363 637364 . 4860
chrII 637388 637389 . 1760
chrII 637414 637415 . 160
chrII 637425 637426 . 4580
chrII 637456 637457 . 400
chrII 637534 637535 . 180
chrII 637790 637791 . 240
chrII 638178 638179 . 320
chrII 638795 638796 . 700
chrII 638870 638871 . 340
chrII 638904 638905 . 200
chrII 638928 638929 . 300
chrII 638934 638935 . 120
chrII 638963 638964 . 700
chrII 638986 638987 . 1460
chrII 638988 638989 . 120
chrII 639384 639385 . 120
chrII 639815 639816 . 460
chrII 640024 640025 . 7100
chrII 640742 640743 . 1000
chrII 641214 641215 . 1200
chrII 641217 641218 . 120
chrII 641261 641262 . 140
chrII 642178 642179 . 160
chrII 642196 642197 . 720
chrII 642216 642217 . 240
chrII 642493 642494 . 120
chrII 642499 642500 . 380
chrII 642640 642641 . 940
chrII 642683 642684 . 840
chrII 642720 642721 . 2520
chrII 642735 642736 . 120
chrII 642749 642750 . 240
chrII 642755 642756 . 1640
chrII 642761 642762 . 120
chrII 642765 642766 . 180
chrII 642870 642871 . 6460
chrII 642876 642877 . 120
chrII 642896 642897 . 220
chrII 642899 642900 . 680
chrII 642982 642983 . 120
chrII 643145 643146 . 1060
chrII 643196 643197 . 120
chrII 643808 643809 . 120
chrII 643953 643954 . 200
chrII 644024 644025 . 840
chrII 644217 644218 . 140
chrII 644234 644235 . 340
chrII 644530 644531 . 240
chrII 644539 644540 . 880
chrII 644751 644752 . 660
chrII 644879 644880 . 2580
chrII 644923 644924 . 1340
chrII 644932 644933 . 1180
chrII 645069 645070 . 160
chrII 645078 645079 . 120
chrII 645083 645084 . 140
chrII 645089 645090 . 800
chrII 645100 645101 . 480
chrII 645108 645109 . 680
chrII 645184 645185 . 200
chrII 645212 645213 . 460
chrII 645251 645252 . 140
chrII 645259 645260 . 460
chrII 645262 645263 . 200
chrII 645293 645294 . 160
chrII 645388 645389 . 140
chrII 645390 645391 . 260
chrII 645412 645413 . 180
chrII 645448 645449 . 140
chrII 645469 645470 . 220
chrII 645643 645644 . 120
chrII 645708 645709 . 940
chrII 645957 645958 . 160
chrII 645983 645984 . 1600
chrII 645986 645987 . 340
chrII 646017 646018 . 140
chrII 646022 646023 . 400
chrII 646163 646164 . 2020
chrII 646196 646197 . 120
chrII 647291 647292 . 340
chrII 647297 647298 . 340
chrII 647300 647301 . 340
chrII 647351 647352 . 180
chrII 647380 647381 . 300
chrII 647399 647400 . 120
chrII 647402 647403 . 540
chrII 647408 647409 . 180
chrII 647414 647415 . 220
chrII 647459 647460 . 340
chrII 648943 648944 . 260
chrII 649176 649177 . 120
chrII 649445 649446 . 500
chrII 649598 649599 . 120
chrII 649647 649648 . 480
chrII 649776 649777 . 2900
chrII 649898 649899 . 120
chrII 649935 649936 . 220
chrII 649945 649946 . 240
chrII 650083 650084 . 1980
chrII 650113 650114 . 940
chrII 650129 650130 . 600
chrII 650169 650170 . 620
chrII 650234 650235 . 1580
chrII 650242 650243 . 120
chrII 650249 650250 . 120
chrII 650404 650405 . 960
chrII 650564 650565 . 180
chrII 650575 650576 . 780
chrII 650597 650598 . 160
chrII 650779 650780 . 320
chrII 650910 650911 . 420
chrII 650935 650936 . 120
chrII 651148 651149 . 2600
chrII 651160 651161 . 2620
chrII 651173 651174 . 460
chrII 651184 651185 . 400
chrII 651195 651196 . 360
chrII 651225 651226 . 320
chrII 651238 651239 . 120
chrII 651239 651240 . 340
chrII 651239 651240 . 420
chrII 651261 651262 . 1660
chrII 651274 651275 . 220
chrII 651282 651283 . 780
chrII 651287 651288 . 1460
chrII 651294 651295 . 2000
chrII 651309 651310 . 420
chrII 651469 651470 . 1340
chrII 651802 651803 . 1000
chrII 652088 652089 . 360
chrII 652098 652099 . 540
chrII 652145 652146 . 1500
chrII 652373 652374 . 340
chrII 652688 652689 . 120
chrII 652790 652791 . 120
chrII 652851 652852 . 620
chrII 652862 652863 . 440
chrII 653032 653033 . 1080
chrII 653152 653153 . 520
chrII 653189 653190 . 880
chrII 653193 653194 . 440
chrII 653198 653199 . 160
chrII 653248 653249 . 1520
chrII 653268 653269 . 960
chrII 653273 653274 . 540
chrII 653282 653283 . 120
chrII 653286 653287 . 300
chrII 655089 655090 . 740
chrII 655090 655091 . 760
chrII 655396 655397 . 600
chrII 655480 655481 . 120
chrII 655656 655657 . 480
chrII 656352 656353 . 1300
chrII 657479 657480 . 420
chrII 657480 657481 . 1280
chrII 657481 657482 . 220
chrII 657508 657509 . 520
chrII 657614 657615 . 340
chrII 657709 657710 . 660
chrII 657722 657723 . 300
chrII 657723 657724 . 140
chrII 657740 657741 . 1880
chrII 657742 657743 . 580
chrII 657748 657749 . 1260
chrII 657912 657913 . 180
chrII 658396 658397 . 140
chrII 658467 658468 . 3280
chrII 659743 659744 . 260
chrII 659814 659815 . 120
chrII 661760 661761 . 480
chrII 661776 661777 . 1640
chrII 661896 661897 . 320
chrII 661963 661964 . 120
chrII 661964 661965 . 480
chrII 662268 662269 . 720
chrII 662312 662313 . 200
chrII 662334 662335 . 140
chrII 662344 662345 . 1520
chrII 662363 662364 . 220
chrII 662401 662402 . 180
chrII 662476 662477 . 440
chrII 662517 662518 . 140
chrII 662521 662522 . 120
chrII 662533 662534 . 120
chrII 662556 662557 . 300
chrII 662588 662589 . 240
chrII 662617 662618 . 220
chrII 662644 662645 . 120
chrII 662685 662686 . 300
chrII 662786 662787 . 1240
chrII 662794 662795 . 2820
chrII 662802 662803 . 120
chrII 662814 662815 . 180
chrII 664438 664439 . 360
chrII 664466 664467 . 1780
chrII 664814 664815 . 120
chrII 664815 664816 . 200
chrII 664840 664841 . 5360
chrII 664886 664887 . 200
chrII 664901 664902 . 860
chrII 664904 664905 . 120
chrII 665087 665088 . 160
chrII 666295 666296 . 2780
chrII 666489 666490 . 180
chrII 666516 666517 . 1660
chrII 666543 666544 . 3220
chrII 666546 666547 . 120
chrII 666549 666550 . 140
chrII 666557 666558 . 1220
chrII 666565 666566 . 300
chrII 666579 666580 . 940
chrII 666612 666613 . 860
chrII 666614 666615 . 380
chrII 666614 666615 . 120
chrII 666624 666625 . 120
chrII 666630 666631 . 200
chrII 666807 666808 . 200
chrII 666819 666820 . 220
chrII 667043 667044 . 180
chrII 667109 667110 . 440
chrII 667116 667117 . 220
chrII 667117 667118 . 240
chrII 667117 667118 . 120
chrII 667151 667152 . 120
chrII 667158 667159 . 520
chrII 667178 667179 . 1720
chrII 667186 667187 . 360
chrII 667308 667309 . 200
chrII 667331 667332 . 140
chrII 667450 667451 . 360
chrII 668019 668020 . 180
chrII 668072 668073 . 2980
chrII 668097 668098 . 240
chrII 668159 668160 . 120
chrII 668282 668283 . 120
chrII 668428 668429 . 1120
chrII 668445 668446 . 1000
chrII 668460 668461 . 640
chrII 668474 668475 . 700
chrII 668478 668479 . 120
chrII 668520 668521 . 120
chrII 668574 668575 . 180
chrII 668588 668589 . 320
chrII 668724 668725 . 240
chrII 668745 668746 . 360
chrII 668830 668831 . 520
chrII 668833 668834 . 380
chrII 668837 668838 . 1160
chrII 668838 668839 . 760
chrII 668842 668843 . 980
chrII 668846 668847 . 4200
chrII 668852 668853 . 120
chrII 668866 668867 . 160
chrII 668886 668887 . 120
chrII 668984 668985 . 480
chrII 669033 669034 . 340
chrII 669508 669509 . 180
chrII 669511 669512 . 800
chrII 669857 669858 . 680
chrII 669875 669876 . 160
chrII 670031 670032 . 160
chrII 670205 670206 . 160
chrII 670208 670209 . 180
chrII 670392 670393 . 1500
chrII 670401 670402 . 120
chrII 670431 670432 . 120
chrII 670937 670938 . 140
chrII 672065 672066 . 940
chrII 672654 672655 . 120
chrII 673056 673057 . 140
chrII 673587 673588 . 140
chrII 673624 673625 . 220
chrII 673647 673648 . 160
chrII 673691 673692 . 220
chrII 674031 674032 . 180
chrII 674387 674388 . 1320
chrII 674705 674706 . 760
chrII 674840 674841 . 120
chrII 674873 674874 . 920
chrII 675094 675095 . 300
chrII 675215 675216 . 900
chrII 675223 675224 . 340
chrII 675241 675242 . 320
chrII 675245 675246 . 120
chrII 675267 675268 . 140
chrII 675427 675428 . 500
chrII 675432 675433 . 220
chrII 675519 675520 . 520
chrII 675571 675572 . 120
chrII 675649 675650 . 940
chrII 675685 675686 . 120
chrII 675943 675944 . 160
chrII 676309 676310 . 1880
chrII 676657 676658 . 320
chrII 677393 677394 . 720
chrII 677399 677400 . 120
chrII 678016 678017 . 1240
chrII 678795 678796 . 160
chrII 678799 678800 . 280
chrII 678810 678811 . 180
chrII 679309 679310 . 1000
chrII 679315 679316 . 140
chrII 679319 679320 . 1400
chrII 679321 679322 . 760
chrII 679343 679344 . 480
chrII 679571 679572 . 200
chrII 679574 679575 . 140
chrII 679602 679603 . 120
chrII 679933 679934 . 380
chrII 679950 679951 . 120
chrII 679965 679966 . 700
chrII 679969 679970 . 120
chrII 680117 680118 . 660
chrII 680166 680167 . 120
chrII 680178 680179 . 360
chrII 680181 680182 . 1020
chrII 680186 680187 . 280
chrII 680189 680190 . 160
chrII 680192 680193 . 740
chrII 680206 680207 . 880
chrII 680207 680208 . 520
chrII 680216 680217 . 380
chrII 680220 680221 . 840
chrII 680223 680224 . 160
chrII 680227 680228 . 2520
chrII 680229 680230 . 340
chrII 680236 680237 . 460
chrII 680253 680254 . 120
chrII 680257 680258 . 4440
chrII 680294 680295 . 160
chrII 680298 680299 . 180
chrII 680431 680432 . 920
chrII 680468 680469 . 140
chrII 680480 680481 . 200
chrII 680492 680493 . 200
chrII 680500 680501 . 200
chrII 680535 680536 . 1480
chrII 680553 680554 . 220
chrII 680590 680591 . 760
chrII 680598 680599 . 120
chrII 680602 680603 . 300
chrII 680627 680628 . 240
chrII 681974 681975 . 140
chrII 681980 681981 . 700
chrII 681983 681984 . 220
chrII 682091 682092 . 280
chrII 682254 682255 . 720
chrII 682338 682339 . 180
chrII 682520 682521 . 200
chrII 682976 682977 . 160
chrII 683015 683016 . 140
chrII 683210 683211 . 3160
chrII 683219 683220 . 240
chrII 683226 683227 . 700
chrII 683232 683233 . 1860
chrII 683246 683247 . 140
chrII 683250 683251 . 400
chrII 683256 683257 . 140
chrII 683269 683270 . 120
chrII 683437 683438 . 160
chrII 683456 683457 . 380
chrII 683462 683463 . 120
chrII 683467 683468 . 320
chrII 683588 683589 . 540
chrII 683610 683611 . 120
chrII 683643 683644 . 440
chrII 684466 684467 . 1580
chrII 684513 684514 . 120
chrII 684671 684672 . 500
chrII 684864 684865 . 140
chrII 684883 684884 . 280
chrII 684922 684923 . 220
chrII 686696 686697 . 1160
chrII 686754 686755 . 160
chrII 686762 686763 . 1040
chrII 686786 686787 . 180
chrII 687126 687127 . 700
chrII 687287 687288 . 220
chrII 687473 687474 . 440
chrII 687554 687555 . 260
chrII 687587 687588 . 120
chrII 687608 687609 . 200
chrII 687788 687789 . 1220
chrII 687790 687791 . 500
chrII 688358 688359 . 140
chrII 688687 688688 . 120
chrII 688734 688735 . 320
chrII 689111 689112 . 120
chrII 689597 689598 . 120
chrII 689619 689620 . 1280
chrII 689854 689855 . 500
chrII 689913 689914 . 1800
chrII 689992 689993 . 1120
chrII 690004 690005 . 940
chrII 690178 690179 . 4040
chrII 691749 691750 . 660
chrII 691750 691751 . 880
chrII 691805 691806 . 180
chrII 691813 691814 . 700
chrII 691845 691846 . 140
chrII 691846 691847 . 1140
chrII 691866 691867 . 700
chrII 691877 691878 . 1460
chrII 691882 691883 . 220
chrII 691892 691893 . 380
chrII 694751 694752 . 120
chrII 694771 694772 . 120
chrII 695105 695106 . 160
chrII 695297 695298 . 700
chrII 695333 695334 . 740
chrII 696549 696550 . 120
chrII 696919 696920 . 160
chrII 696990 696991 . 120
chrII 697190 697191 . 480
chrII 697198 697199 . 3320
chrII 697325 697326 . 3520
chrII 697507 697508 . 700
chrII 697526 697527 . 120
chrII 697743 697744 . 580
chrII 697818 697819 . 3160
chrII 697832 697833 . 300
chrII 697841 697842 . 1500
chrII 697879 697880 . 540
chrII 698001 698002 . 400
chrII 698005 698006 . 140
chrII 698010 698011 . 800
chrII 698024 698025 . 140
chrII 698041 698042 . 2240
chrII 698149 698150 . 180
chrII 698159 698160 . 280
chrII 698242 698243 . 240
chrII 698299 698300 . 1040
chrII 698384 698385 . 120
chrII 698774 698775 . 240
chrII 698958 698959 . 560
chrII 699097 699098 . 440
chrII 699747 699748 . 120
chrII 699838 699839 . 160
chrII 699929 699930 . 140
chrII 700526 700527 . 840
chrII 700964 700965 . 320
chrII 701037 701038 . 240
chrII 701066 701067 . 120
chrII 701143 701144 . 520
chrII 701154 701155 . 700
chrII 701495 701496 . 6080
chrII 701509 701510 . 1540
chrII 701853 701854 . 220
chrII 702173 702174 . 540
chrII 702210 702211 . 140
chrII 702217 702218 . 1740
chrII 702230 702231 . 820
chrII 702253 702254 . 400
chrII 702257 702258 . 180
chrII 702260 702261 . 3460
chrII 702268 702269 . 200
chrII 702288 702289 . 160
chrII 702299 702300 . 1460
chrII 702349 702350 . 4180
chrII 702369 702370 . 6660
chrII 702389 702390 . 2060
chrII 702413 702414 . 120
chrII 702571 702572 . 1600
chrII 702579 702580 . 180
chrII 702589 702590 . 120
chrII 702607 702608 . 400
chrII 703462 703463 . 300
chrII 703567 703568 . 600
chrII 703765 703766 . 360
chrII 703831 703832 . 460
chrII 703922 703923 . 620
chrII 703939 703940 . 120
chrII 703939 703940 . 240
chrII 704131 704132 . 120
chrII 704136 704137 . 160
chrII 704148 704149 . 140
chrII 704148 704149 . 380
chrII 704178 704179 . 900
chrII 704196 704197 . 2020
chrII 704236 704237 . 120
chrII 704239 704240 . 200
chrII 704272 704273 . 1840
chrII 704286 704287 . 120
chrII 704288 704289 . 1280
chrII 704320 704321 . 940
chrII 704339 704340 . 300
chrII 704357 704358 . 580
chrII 704363 704364 . 140
chrII 704411 704412 . 120
chrII 704424 704425 . 220
chrII 704915 704916 . 120
chrII 705136 705137 . 320
chrII 706855 706856 . 840
chrII 706906 706907 . 2920
chrII 706921 706922 . 1380
chrII 706939 706940 . 760
chrII 706947 706948 . 1380
chrII 707227 707228 . 620
chrII 707252 707253 . 480
chrII 707261 707262 . 900
chrII 707266 707267 . 820
chrII 707275 707276 . 160
chrII 707277 707278 . 280
chrII 707439 707440 . 400
chrII 707478 707479 . 140
chrII 707661 707662 . 520
chrII 707668 707669 . 3720
chrII 707753 707754 . 120
chrII 708193 708194 . 260
chrII 708287 708288 . 260
chrII 708507 708508 . 160
chrII 708681 708682 . 400
chrII 710139 710140 . 120
chrII 710762 710763 . 560
chrII 711438 711439 . 480
chrII 711444 711445 . 1300
chrII 711452 711453 . 1100
chrII 711453 711454 . 1620
chrII 711453 711454 . 180
chrII 711454 711455 . 120
chrII 711454 711455 . 160
chrII 711523 711524 . 380
chrII 711536 711537 . 380
chrII 711702 711703 . 280
chrII 711718 711719 . 660
chrII 712150 712151 . 120
chrII 712774 712775 . 120
chrII 712808 712809 . 160
chrII 712816 712817 . 120
chrII 714531 714532 . 120
chrII 714547 714548 . 460
chrII 714554 714555 . 120
chrII 714557 714558 . 260
chrII 714571 714572 . 780
chrII 714594 714595 . 180
chrII 714603 714604 . 220
chrII 714605 714606 . 360
chrII 714657 714658 . 160
chrII 714658 714659 . 120
chrII 714667 714668 . 1480
chrII 714791 714792 . 940
chrII 716571 716572 . 200
chrII 716598 716599 . 120
chrII 716643 716644 . 160
chrII 716675 716676 . 140
chrII 716689 716690 . 6140
chrII 716721 716722 . 360
chrII 717675 717676 . 720
chrII 718211 718212 . 200
chrII 718234 718235 . 360
chrII 718251 718252 . 1980
chrII 718252 718253 . 260
chrII 718263 718264 . 420
chrII 718297 718298 . 300
chrII 718304 718305 . 360
chrII 718337 718338 . 140
chrII 718345 718346 . 1140
chrII 718351 718352 . 160
chrII 718504 718505 . 460
chrII 718510 718511 . 820
chrII 718517 718518 . 140
chrII 718519 718520 . 160
chrII 718522 718523 . 1520
chrII 718613 718614 . 240
chrII 718888 718889 . 460
chrII 718910 718911 . 120
chrII 719110 719111 . 200
chrII 719254 719255 . 440
chrII 719297 719298 . 500
chrII 719434 719435 . 140
chrII 719640 719641 . 540
chrII 719762 719763 . 1440
chrII 720284 720285 . 480
chrII 720299 720300 . 120
chrII 720304 720305 . 140
chrII 720429 720430 . 1540
chrII 720455 720456 . 2460
chrII 720497 720498 . 340
chrII 720664 720665 . 120
chrII 720679 720680 . 580
chrII 720828 720829 . 620
chrII 720836 720837 . 140
chrII 720844 720845 . 160
chrII 720882 720883 . 160
chrII 721026 721027 . 1580
chrII 721033 721034 . 140
chrII 721037 721038 . 1440
chrII 721056 721057 . 960
chrII 721204 721205 . 3080
chrII 721214 721215 . 140
chrII 721218 721219 . 320
chrII 721223 721224 . 1380
chrII 721274 721275 . 580
chrII 721282 721283 . 1540
chrII 721293 721294 . 1180
chrII 721303 721304 . 680
chrII 721646 721647 . 300
chrII 721797 721798 . 300
chrII 721923 721924 . 500
chrII 722003 722004 . 260
chrII 722272 722273 . 420
chrII 722284 722285 . 120
chrII 722489 722490 . 120
chrII 722490 722491 . 160
chrII 722562 722563 . 180
chrII 722582 722583 . 520
chrII 722593 722594 . 140
chrII 723095 723096 . 300
chrII 723140 723141 . 160
chrII 723154 723155 . 580
chrII 724035 724036 . 120
chrII 724038 724039 . 120
chrII 724300 724301 . 180
chrII 724344 724345 . 520
chrII 724346 724347 . 900
chrII 724368 724369 . 940
chrII 724556 724557 . 160
chrII 724685 724686 . 160
chrII 725587 725588 . 1940
chrII 725912 725913 . 480
chrII 725984 725985 . 260
chrII 726496 726497 . 180
chrII 726590 726591 . 200
chrII 726778 726779 . 3020
chrII 726891 726892 . 460
chrII 726975 726976 . 1360
chrII 727113 727114 . 740
chrII 727117 727118 . 4620
chrII 727145 727146 . 3020
chrII 727156 727157 . 320
chrII 727161 727162 . 360
chrII 727179 727180 . 280
chrII 727229 727230 . 140
chrII 727240 727241 . 380
chrII 727248 727249 . 200
chrII 727394 727395 . 120
chrII 727410 727411 . 3640
chrII 728195 728196 . 2360
chrII 728201 728202 . 1640
chrII 728216 728217 . 5840
chrII 728266 728267 . 1080
chrII 728285 728286 . 480
chrII 728500 728501 . 180
chrII 728524 728525 . 200
chrII 728528 728529 . 1100
chrII 728691 728692 . 180
chrII 728696 728697 . 340
chrII 728704 728705 . 380
chrII 728708 728709 . 540
chrII 728716 728717 . 460
chrII 728717 728718 . 1020
chrII 728719 728720 . 980
chrII 728728 728729 . 1320
chrII 728734 728735 . 2320
chrII 728769 728770 . 520
chrII 728780 728781 . 620
chrII 728787 728788 . 140
chrII 728799 728800 . 160
chrII 728809 728810 . 900
chrII 729730 729731 . 120
chrII 730009 730010 . 280
chrII 730035 730036 . 1060
chrII 730256 730257 . 260
chrII 730467 730468 . 1860
chrII 730774 730775 . 1940
chrII 730828 730829 . 280
chrII 731283 731284 . 2900
chrII 731608 731609 . 1500
chrII 732052 732053 . 2060
chrII 732334 732335 . 360
chrII 732553 732554 . 240
chrII 732574 732575 . 120
chrII 732687 732688 . 140
chrII 732928 732929 . 1260
chrII 732937 732938 . 140
chrII 732965 732966 . 620
chrII 733476 733477 . 1880
chrII 733575 733576 . 360
chrII 734381 734382 . 180
chrII 734583 734584 . 500
chrII 734721 734722 . 140
chrII 734772 734773 . 220
chrII 734774 734775 . 520
chrII 734775 734776 . 120
chrII 734778 734779 . 140
chrII 734967 734968 . 120
chrII 735037 735038 . 560
chrII 735254 735255 . 140
chrII 735362 735363 . 440
chrII 735405 735406 . 180
chrII 735410 735411 . 180
chrII 735426 735427 . 260
chrII 735432 735433 . 120
chrII 735563 735564 . 200
chrII 735572 735573 . 1240
chrII 735639 735640 . 540
chrII 735643 735644 . 160
chrII 735657 735658 . 380
chrII 735690 735691 . 3700
chrII 735735 735736 . 140
chrII 735813 735814 . 120
chrII 735846 735847 . 3480
chrII 736076 736077 . 600
chrII 736087 736088 . 1340
chrII 736088 736089 . 800
chrII 736106 736107 . 740
chrII 736143 736144 . 5240
chrII 736165 736166 . 3720
chrII 736189 736190 . 3320
chrII 736191 736192 . 3120
chrII 736514 736515 . 2660
chrII 736574 736575 . 640
chrII 736859 736860 . 3620
chrII 737011 737012 . 1560
chrII 737079 737080 . 700
chrII 737206 737207 . 120
chrII 737215 737216 . 180
chrII 737218 737219 . 340
chrII 737225 737226 . 180
chrII 737345 737346 . 340
chrII 737449 737450 . 1640
chrII 737716 737717 . 160
chrII 737727 737728 . 780
chrII 737830 737831 . 300
chrII 738080 738081 . 220
chrII 738249 738250 . 1380
chrII 738391 738392 . 160
chrII 738444 738445 . 160
chrII 738459 738460 . 820
chrII 738502 738503 . 380
chrII 739541 739542 . 120
chrII 739736 739737 . 180
chrII 739739 739740 . 1480
chrII 739739 739740 . 180
chrII 739750 739751 . 160
chrII 739780 739781 . 2620
chrII 739781 739782 . 180
chrII 739782 739783 . 160
chrII 739787 739788 . 120
chrII 739960 739961 . 980
chrII 740990 740991 . 160
chrII 740991 740992 . 2440
chrII 740995 740996 . 1240
chrII 741002 741003 . 1500
chrII 741135 741136 . 140
chrII 741159 741160 . 400
chrII 741164 741165 . 140
chrII 741164 741165 . 120
chrII 741170 741171 . 120
chrII 741170 741171 . 3600
chrII 741190 741191 . 260
chrII 741198 741199 . 140
chrII 741212 741213 . 180
chrII 741231 741232 . 140
chrII 741238 741239 . 140
chrII 741243 741244 . 120
chrII 741249 741250 . 820
chrII 741262 741263 . 220
chrII 741269 741270 . 480
chrII 741272 741273 . 320
chrII 741706 741707 . 400
chrII 741760 741761 . 1840
chrII 741806 741807 . 1900
chrII 741828 741829 . 4880
chrII 741850 741851 . 140
chrII 741941 741942 . 760
chrII 741973 741974 . 120
chrII 742146 742147 . 440
chrII 742618 742619 . 240
chrII 742651 742652 . 160
chrII 742656 742657 . 380
chrII 742699 742700 . 320
chrII 742713 742714 . 300
chrII 742716 742717 . 540
chrII 742720 742721 . 120
chrII 742726 742727 . 600
chrII 742736 742737 . 220
chrII 742884 742885 . 200
chrII 742908 742909 . 680
chrII 742922 742923 . 600
chrII 742930 742931 . 1380
chrII 742932 742933 . 280
chrII 742933 742934 . 800
chrII 742942 742943 . 400
chrII 742949 742950 . 4140
chrII 743096 743097 . 240
chrII 743107 743108 . 420
chrII 743255 743256 . 120
chrII 743743 743744 . 380
chrII 744004 744005 . 240
chrII 744470 744471 . 2040
chrII 744511 744512 . 120
chrII 744518 744519 . 180
chrII 744544 744545 . 340
chrII 744700 744701 . 1120
chrII 744704 744705 . 2700
chrII 744710 744711 . 1100
chrII 744769 744770 . 840
chrII 744773 744774 . 240
chrII 744774 744775 . 1360
chrII 744774 744775 . 440
chrII 744775 744776 . 180
chrII 744775 744776 . 200
chrII 744777 744778 . 3960
chrII 744777 744778 . 120
chrII 744780 744781 . 340
chrII 746207 746208 . 120
chrII 746528 746529 . 360
chrII 746726 746727 . 760
chrII 747518 747519 . 560
chrII 747562 747563 . 1740
chrII 747665 747666 . 700
chrII 747703 747704 . 520
chrII 747718 747719 . 520
chrII 747866 747867 . 140
chrII 747884 747885 . 400
chrII 747946 747947 . 340
chrII 747963 747964 . 120
chrII 748031 748032 . 1500
chrII 748217 748218 . 580
chrII 748414 748415 . 140
chrII 749084 749085 . 200
chrII 749276 749277 . 260
chrII 749393 749394 . 520
chrII 749429 749430 . 300
chrII 749459 749460 . 1000
chrII 749467 749468 . 120
chrII 749468 749469 . 340
chrII 749474 749475 . 1080
chrII 749533 749534 . 580
chrII 750035 750036 . 3140
chrII 750359 750360 . 140
chrII 750952 750953 . 440
chrII 751191 751192 . 1320
chrII 751267 751268 . 280
chrII 751283 751284 . 320
chrII 751441 751442 . 280
chrII 751665 751666 . 260
chrII 751728 751729 . 1140
chrII 751889 751890 . 440
chrII 751930 751931 . 580
chrII 752030 752031 . 500
chrII 752289 752290 . 340
chrII 752530 752531 . 3940
chrII 752598 752599 . 1560
chrII 752874 752875 . 360
chrII 753069 753070 . 8000
chrII 753392 753393 . 800
chrII 753827 753828 . 160
chrII 754526 754527 . 1720
chrII 754890 754891 . 940
chrII 755472 755473 . 120
chrII 756988 756989 . 240
chrII 757160 757161 . 120
chrII 757260 757261 . 120
chrII 757305 757306 . 660
chrII 757329 757330 . 260
chrII 757337 757338 . 200
chrII 757337 757338 . 440
chrII 757343 757344 . 240
chrII 757347 757348 . 160
chrII 757518 757519 . 220
chrII 757587 757588 . 180
chrII 757700 757701 . 940
chrII 757873 757874 . 140
chrII 757888 757889 . 220
chrII 758772 758773 . 840
chrII 758783 758784 . 1320
chrII 759814 759815 . 1260
chrII 759970 759971 . 240
chrII 760020 760021 . 1760
chrII 760181 760182 . 220
chrII 760219 760220 . 1260
chrII 760238 760239 . 760
chrII 760242 760243 . 200
chrII 760245 760246 . 420
chrII 760422 760423 . 1080
chrII 760610 760611 . 360
chrII 760767 760768 . 120
chrII 760784 760785 . 240
chrII 760944 760945 . 120
chrII 760962 760963 . 120
chrII 761156 761157 . 280
chrII 761174 761175 . 300
chrII 761199 761200 . 160
chrII 763051 763052 . 120
chrII 763797 763798 . 940
chrII 763883 763884 . 200
chrII 763931 763932 . 440
chrII 764276 764277 . 120
chrII 764697 764698 . 120
chrII 764773 764774 . 1340
chrII 764778 764779 . 220
chrII 764782 764783 . 1320
chrII 764798 764799 . 340
chrII 764841 764842 . 180
chrII 764846 764847 . 160
chrII 764849 764850 . 120
chrII 764858 764859 . 1040
chrII 764861 764862 . 600
chrII 764870 764871 . 480
chrII 765038 765039 . 260
chrII 765063 765064 . 480
chrII 765209 765210 . 200
chrII 765211 765212 . 500
chrII 765218 765219 . 180
chrII 765225 765226 . 1820
chrII 765687 765688 . 1060
chrII 766043 766044 . 480
chrII 766403 766404 . 1720
chrII 766711 766712 . 160
chrII 766980 766981 . 180
chrII 767484 767485 . 1160
chrII 767654 767655 . 1560
chrII 767694 767695 . 280
chrII 767703 767704 . 520
chrII 767719 767720 . 400
chrII 767720 767721 . 900
chrII 767726 767727 . 2580
chrII 767736 767737 . 140
chrII 767737 767738 . 3580
chrII 767737 767738 . 1740
chrII 767739 767740 . 180
chrII 767739 767740 . 120
chrII 767743 767744 . 500
chrII 767757 767758 . 580
chrII 767770 767771 . 4040
chrII 768074 768075 . 240
chrII 768081 768082 . 480
chrII 768141 768142 . 380
chrII 768150 768151 . 880
chrII 768156 768157 . 200
chrII 768169 768170 . 1000
chrII 768478 768479 . 1720
chrII 768494 768495 . 240
chrII 768721 768722 . 180
chrII 769479 769480 . 380
chrII 770145 770146 . 300
chrII 770493 770494 . 480
chrII 770591 770592 . 1300
chrII 770629 770630 . 880
chrII 770633 770634 . 1340
chrII 770636 770637 . 920
chrII 770667 770668 . 140
chrII 770671 770672 . 180
chrII 770672 770673 . 1700
chrII 770672 770673 . 420
chrII 770679 770680 . 1280
chrII 770691 770692 . 620
chrII 770712 770713 . 400
chrII 770716 770717 . 2880
chrII 770789 770790 . 180
chrII 770804 770805 . 380
chrII 770807 770808 . 680
chrII 770811 770812 . 500
chrII 770819 770820 . 480
chrII 770830 770831 . 440
chrII 770843 770844 . 580
chrII 770956 770957 . 140
chrII 771105 771106 . 480
chrII 771136 771137 . 200
chrII 771139 771140 . 440
chrII 771144 771145 . 980
chrII 771166 771167 . 120
chrII 771170 771171 . 980
chrII 771346 771347 . 140
chrII 771509 771510 . 980
chrII 771521 771522 . 140
chrII 771946 771947 . 420
chrII 772524 772525 . 260
chrII 772901 772902 . 340
chrII 773115 773116 . 220
chrII 773426 773427 . 9000
chrII 773448 773449 . 140
chrII 773456 773457 . 180
chrII 773471 773472 . 2380
chrII 773589 773590 . 160
chrII 773655 773656 . 120
chrII 773659 773660 . 140
chrII 773690 773691 . 200
chrII 773692 773693 . 140
chrII 773695 773696 . 120
chrII 773742 773743 . 1320
chrII 773781 773782 . 380
chrII 774252 774253 . 1120
chrII 774533 774534 . 120
chrII 774546 774547 . 340
chrII 774559 774560 . 980
chrII 774566 774567 . 1800
chrII 774602 774603 . 220
chrII 774642 774643 . 120
chrII 774773 774774 . 600
chrII 774959 774960 . 800
chrII 774960 774961 . 660
chrII 775114 775115 . 580
chrII 775572 775573 . 120
chrII 775672 775673 . 460
chrII 775678 775679 . 1180
chrII 775702 775703 . 180
chrII 775997 775998 . 600
chrII 776057 776058 . 180
chrII 776331 776332 . 180
chrII 776390 776391 . 120
chrII 776412 776413 . 140
chrII 776449 776450 . 200
chrII 776622 776623 . 160
chrII 776820 776821 . 380
chrII 776826 776827 . 120
chrII 776842 776843 . 460
chrII 777128 777129 . 340
chrII 777765 777766 . 120
chrII 777776 777777 . 480
chrII 777776 777777 . 120
chrII 777777 777778 . 120
chrII 777777 777778 . 2100
chrII 777818 777819 . 160
chrII 777971 777972 . 320
chrII 777988 777989 . 280
chrII 777993 777994 . 760
chrII 778017 778018 . 160
chrII 778034 778035 . 180
chrII 778136 778137 . 320
chrII 778415 778416 . 160
chrII 778519 778520 . 160
chrII 778584 778585 . 160
chrII 778597 778598 . 600
chrII 778672 778673 . 340
chrII 778837 778838 . 120
chrII 779199 779200 . 140
chrII 779218 779219 . 280
chrII 779527 779528 . 840
chrII 779599 779600 . 580
chrII 779614 779615 . 1740
chrII 779626 779627 . 480
chrII 779658 779659 . 660
chrII 780393 780394 . 120
chrII 782075 782076 . 160
chrII 782119 782120 . 1580
chrII 782122 782123 . 120
chrII 782235 782236 . 1120
chrII 782274 782275 . 220
chrII 782425 782426 . 120
chrII 782510 782511 . 900
chrII 782532 782533 . 140
chrII 782546 782547 . 220
chrII 782722 782723 . 2400
chrII 783005 783006 . 1440
chrII 783035 783036 . 720
chrII 783070 783071 . 1120
chrII 783606 783607 . 400
chrII 783658 783659 . 260
chrII 783671 783672 . 220
chrII 784097 784098 . 1580
chrII 784229 784230 . 1000
chrII 784255 784256 . 1280
chrII 784334 784335 . 320
chrII 784346 784347 . 1220
chrII 784351 784352 . 4240
chrII 784356 784357 . 2280
chrII 784509 784510 . 140
chrII 784525 784526 . 1260
chrII 784561 784562 . 200
chrII 784692 784693 . 1420
chrII 784783 784784 . 560
chrII 784813 784814 . 660
chrII 784916 784917 . 160
chrII 784997 784998 . 840
chrII 785132 785133 . 1440
chrII 785321 785322 . 120
chrII 785343 785344 . 600
chrII 785349 785350 . 340
chrII 785398 785399 . 460
chrII 785577 785578 . 180
chrII 785874 785875 . 120
chrII 785877 785878 . 200
chrII 785897 785898 . 120
chrII 786286 786287 . 260
chrII 786298 786299 . 1040
chrII 786329 786330 . 640
chrII 786453 786454 . 480
chrII 786463 786464 . 4180
chrII 786473 786474 . 220
chrII 786526 786527 . 120
chrII 786558 786559 . 120
chrII 786563 786564 . 120
chrII 786765 786766 . 400
chrII 786913 786914 . 740
chrII 786927 786928 . 880
chrII 786934 786935 . 1360
chrII 786947 786948 . 300
chrII 786952 786953 . 620
chrII 786960 786961 . 120
chrII 787043 787044 . 220
chrII 787181 787182 . 340
chrII 787199 787200 . 2240
chrII 787369 787370 . 520
chrII 787392 787393 . 940
chrII 788025 788026 . 360
chrII 788276 788277 . 2880
chrII 788316 788317 . 120
chrII 788377 788378 . 240
chrII 788567 788568 . 880
chrII 788581 788582 . 140
chrII 788644 788645 . 1020
chrII 788722 788723 . 140
chrII 788728 788729 . 1180
chrII 788736 788737 . 180
chrII 788741 788742 . 1620
chrII 788777 788778 . 560
chrII 788798 788799 . 1860
chrII 788812 788813 . 2740
chrII 788818 788819 . 120
chrII 788821 788822 . 200
chrII 788837 788838 . 360
chrII 788840 788841 . 380
chrII 788858 788859 . 120
chrII 788899 788900 . 1060
chrII 788916 788917 . 580
chrII 789053 789054 . 1300
chrII 789745 789746 . 600
chrII 790273 790274 . 220
chrII 790510 790511 . 180
chrII 790525 790526 . 300
chrII 790976 790977 . 1300
chrII 791127 791128 . 420
chrII 791370 791371 . 2360
chrII 791494 791495 . 300
chrII 791656 791657 . 560
chrII 791813 791814 . 2640
chrII 791927 791928 . 3340
chrII 791933 791934 . 2880
chrII 791989 791990 . 460
chrII 792008 792009 . 120
chrII 792031 792032 . 120
chrII 792123 792124 . 400
chrII 792162 792163 . 140
chrII 792173 792174 . 140
chrII 792181 792182 . 560
chrII 792190 792191 . 780
chrII 792194 792195 . 1740
chrII 792204 792205 . 1060
chrII 792207 792208 . 620
chrII 792229 792230 . 320
chrII 792257 792258 . 160
chrII 792267 792268 . 120
chrII 792268 792269 . 240
chrII 792268 792269 . 1340
chrII 792269 792270 . 120
chrII 792270 792271 . 180
chrII 792277 792278 . 1920
chrII 792306 792307 . 260
chrII 792332 792333 . 540
chrII 792641 792642 . 2240
chrII 792667 792668 . 620
chrII 792686 792687 . 120
chrII 792705 792706 . 1120
chrII 792712 792713 . 500
chrII 792738 792739 . 440
chrII 792744 792745 . 880
chrII 792910 792911 . 1500
chrII 792930 792931 . 2180
chrII 792941 792942 . 120
chrII 793230 793231 . 1720
chrII 793761 793762 . 340
chrII 793783 793784 . 3060
chrII 794072 794073 . 1140
chrII 794251 794252 . 1120
chrII 794362 794363 . 280
chrII 794627 794628 . 280
chrII 794927 794928 . 920
chrII 795071 795072 . 120
chrII 795077 795078 . 920
chrII 795292 795293 . 1700
chrII 795568 795569 . 3140
chrII 796119 796120 . 300
chrII 796167 796168 . 1380
chrII 796180 796181 . 120
chrII 796188 796189 . 260
chrII 796513 796514 . 200
chrII 796719 796720 . 120
chrII 796855 796856 . 2160
chrII 797007 797008 . 760
chrII 797119 797120 . 360
chrII 797213 797214 . 160
chrII 797272 797273 . 660
chrII 797746 797747 . 580
chrII 797837 797838 . 760
chrII 797966 797967 . 120
chrII 798051 798052 . 120
chrII 798111 798112 . 200
chrII 798111 798112 . 1040
chrII 798181 798182 . 660
chrII 798200 798201 . 860
chrII 798364 798365 . 220
chrII 798414 798415 . 1020
chrII 798482 798483 . 240
chrII 798504 798505 . 520
chrII 798684 798685 . 120
chrII 798713 798714 . 300
chrII 798788 798789 . 120
chrII 798880 798881 . 180
chrII 798952 798953 . 240
chrII 798967 798968 . 340
chrII 798976 798977 . 1080
chrII 799041 799042 . 1880
chrII 799103 799104 . 140
chrII 799127 799128 . 180
chrII 799137 799138 . 560
chrII 799137 799138 . 440
chrII 799139 799140 . 140
chrII 799152 799153 . 220
chrII 799179 799180 . 1220
chrII 799183 799184 . 1460
chrII 799196 799197 . 160
chrII 799202 799203 . 380
chrII 799356 799357 . 2420
chrII 799374 799375 . 460
chrII 799649 799650 . 120
chrII 799658 799659 . 440
chrII 799675 799676 . 2300
chrII 799680 799681 . 2340
chrII 799688 799689 . 2000
chrII 799693 799694 . 2240
chrII 799707 799708 . 560
chrII 799713 799714 . 1200
chrII 799713 799714 . 1720
chrII 799715 799716 . 120
chrII 799715 799716 . 120
chrII 799726 799727 . 2840
chrII 799765 799766 . 140
chrII 799769 799770 . 3340
chrII 799787 799788 . 700
chrII 799791 799792 . 940
chrII 799821 799822 . 320
chrII 799821 799822 . 700
chrII 799863 799864 . 620
chrII 799999 800000 . 180
chrII 800007 800008 . 120
chrII 800020 800021 . 560
chrII 800034 800035 . 180
chrII 800066 800067 . 280
chrII 800104 800105 . 480
chrII 800160 800161 . 420
chrII 800207 800208 . 480
chrII 800210 800211 . 440
chrII 800226 800227 . 1040
chrII 800256 800257 . 2600
chrII 800264 800265 . 300
chrII 800280 800281 . 1580
chrII 800313 800314 . 120
chrII 800339 800340 . 180
chrII 800382 800383 . 120
chrII 800391 800392 . 140
chrII 800393 800394 . 780
chrII 800418 800419 . 700
chrII 800439 800440 . 2160
chrII 800461 800462 . 520
chrII 800477 800478 . 700
chrII 800590 800591 . 200
chrII 800743 800744 . 640
chrII 801044 801045 . 160
chrII 801054 801055 . 280
chrII 801095 801096 . 420
chrII 801115 801116 . 120
chrII 801132 801133 . 320
chrII 801266 801267 . 120
chrII 801412 801413 . 2080
chrII 801522 801523 . 1620
chrII 801527 801528 . 180
chrII 801608 801609 . 180
chrII 801700 801701 . 3940
chrII 801769 801770 . 200
chrII 801797 801798 . 640
chrII 801945 801946 . 140
chrII 802111 802112 . 2760
chrII 802213 802214 . 2180
chrII 802219 802220 . 120
chrII 802225 802226 . 5540
chrII 802435 802436 . 140
chrII 802452 802453 . 120
chrII 802480 802481 . 300
chrII 802514 802515 . 160
chrII 802757 802758 . 120
chrII 802806 802807 . 1560
chrII 803052 803053 . 1060
chrII 803518 803519 . 400
chrII 803587 803588 . 120
chrII 803626 803627 . 580
chrII 803646 803647 . 120
chrII 803765 803766 . 440
chrII 803865 803866 . 2520
chrII 803871 803872 . 120
chrII 804099 804100 . 320
chrII 804291 804292 . 700
chrII 804468 804469 . 720
chrII 804591 804592 . 160
chrII 804774 804775 . 2140
chrII 804774 804775 . 400
chrII 804907 804908 . 400
chrII 804929 804930 . 1580
chrII 804938 804939 . 680
chrII 804941 804942 . 320
chrII 804944 804945 . 180
chrII 804948 804949 . 300
chrII 804949 804950 . 500
chrII 804953 804954 . 780
chrII 804956 804957 . 280
chrII 804964 804965 . 120
chrII 804970 804971 . 240
chrII 804973 804974 . 720
chrII 804980 804981 . 120
chrII 804991 804992 . 1020
chrII 805005 805006 . 6580
chrII 805019 805020 . 2040
chrII 805023 805024 . 120
chrII 805046 805047 . 4300
chrII 805056 805057 . 120
chrII 805063 805064 . 840
chrII 805078 805079 . 900
chrII 805080 805081 . 340
chrII 805095 805096 . 120
chrII 805122 805123 . 140
chrII 805137 805138 . 160
chrII 805140 805141 . 220
chrII 805237 805238 . 1780
chrII 805281 805282 . 220
chrII 805592 805593 . 820
chrII 807216 807217 . 1320
chrII 807235 807236 . 120
chrII 807254 807255 . 340
chrII 807339 807340 . 1280
chrII 807484 807485 . 1160
chrII 807496 807497 . 240
chrII 807573 807574 . 200
chrII 807933 807934 . 480
chrII 807959 807960 . 160
chrII 808016 808017 . 320
chrII 808778 808779 . 280
chrII 808819 808820 . 220
chrII 809408 809409 . 120
chrII 809413 809414 . 140
chrII 809431 809432 . 160
chrII 809443 809444 . 140
chrII 809744 809745 . 120
chrII 809760 809761 . 120
chrII 809825 809826 . 260
chrII 809951 809952 . 520
chrII 810228 810229 . 160
chrII 810233 810234 . 140
chrII 812371 812372 . 120
chrIII 387 388 . 620
chrIII 409 410 . 1960
chrIII 420 421 . 180
chrIII 471 472 . 5800
chrIII 482 483 . 160
chrIII 483 484 . 140
chrIII 489 490 . 1300
chrIII 493 494 . 3940
chrIII 499 500 . 1700
chrIII 503 504 . 800
chrIII 513 514 . 2680
chrIII 517 518 . 220
chrIII 739 740 . 300
chrIII 744 745 . 160
chrIII 749 750 . 460
chrIII 755 756 . 120
chrIII 803 804 . 2460
chrIII 806 807 . 500
chrIII 809 810 . 6380
chrIII 820 821 . 4940
chrIII 863 864 . 580
chrIII 898 899 . 300
chrIII 1026 1027 . 220
chrIII 1109 1110 . 500
chrIII 1112 1113 . 120
chrIII 1112 1113 . 540
chrIII 1159 1160 . 2600
chrIII 1312 1313 . 300
chrIII 1404 1405 . 1100
chrIII 1485 1486 . 1560
chrIII 1491 1492 . 4060
chrIII 1528 1529 . 280
chrIII 1614 1615 . 180
chrIII 1718 1719 . 120
chrIII 1833 1834 . 120
chrIII 1872 1873 . 720
chrIII 1877 1878 . 480
chrIII 1917 1918 . 300
chrIII 1932 1933 . 160
chrIII 1934 1935 . 180
chrIII 1934 1935 . 380
chrIII 1941 1942 . 400
chrIII 1981 1982 . 660
chrIII 2013 2014 . 1200
chrIII 2087 2088 . 120
chrIII 2298 2299 . 320
chrIII 2488 2489 . 120
chrIII 3033 3034 . 140
chrIII 3361 3362 . 780
chrIII 4297 4298 . 380
chrIII 4314 4315 . 900
chrIII 4334 4335 . 1040
chrIII 4392 4393 . 200
chrIII 4538 4539 . 140
chrIII 4540 4541 . 160
chrIII 4543 4544 . 780
chrIII 4663 4664 . 1260
chrIII 4761 4762 . 240
chrIII 5600 5601 . 2220
chrIII 6155 6156 . 220
chrIII 6179 6180 . 2240
chrIII 6194 6195 . 160
chrIII 6238 6239 . 160
chrIII 6283 6284 . 340
chrIII 6316 6317 . 1480
chrIII 6341 6342 . 340
chrIII 6837 6838 . 560
chrIII 6846 6847 . 140
chrIII 7185 7186 . 280
chrIII 7431 7432 . 120
chrIII 7455 7456 . 520
chrIII 8090 8091 . 120
chrIII 8600 8601 . 280
chrIII 8609 8610 . 460
chrIII 8627 8628 . 220
chrIII 8737 8738 . 3380
chrIII 8772 8773 . 1980
chrIII 8794 8795 . 1000
chrIII 8816 8817 . 1460
chrIII 8823 8824 . 2420
chrIII 8833 8834 . 280
chrIII 8874 8875 . 120
chrIII 9003 9004 . 920
chrIII 9121 9122 . 140
chrIII 9351 9352 . 120
chrIII 9790 9791 . 120
chrIII 10316 10317 . 360
chrIII 11056 11057 . 280
chrIII 11063 11064 . 5100
chrIII 11321 11322 . 540
chrIII 11351 11352 . 300
chrIII 11500 11501 . 420
chrIII 14077 14078 . 1000
chrIII 14095 14096 . 120
chrIII 14148 14149 . 560
chrIII 14178 14179 . 1020
chrIII 14405 14406 . 140
chrIII 14563 14564 . 120
chrIII 14572 14573 . 2160
chrIII 14577 14578 . 1720
chrIII 14613 14614 . 1040
chrIII 14626 14627 . 140
chrIII 14639 14640 . 140
chrIII 14684 14685 . 480
chrIII 14686 14687 . 1440
chrIII 14728 14729 . 440
chrIII 14747 14748 . 2340
chrIII 14767 14768 . 140
chrIII 14777 14778 . 1000
chrIII 14931 14932 . 240
chrIII 14941 14942 . 380
chrIII 14966 14967 . 500
chrIII 15100 15101 . 120
chrIII 15258 15259 . 240
chrIII 15297 15298 . 120
chrIII 15359 15360 . 420
chrIII 15526 15527 . 3860
chrIII 15591 15592 . 940
chrIII 15867 15868 . 240
chrIII 16287 16288 . 120
chrIII 16388 16389 . 1000
chrIII 16461 16462 . 120
chrIII 16640 16641 . 120
chrIII 16651 16652 . 2500
chrIII 16963 16964 . 460
chrIII 17007 17008 . 120
chrIII 17013 17014 . 1180
chrIII 17021 17022 . 560
chrIII 17043 17044 . 480
chrIII 17049 17050 . 260
chrIII 17054 17055 . 440
chrIII 17095 17096 . 2660
chrIII 17128 17129 . 1260
chrIII 17136 17137 . 120
chrIII 17171 17172 . 640
chrIII 17395 17396 . 120
chrIII 17601 17602 . 200
chrIII 17733 17734 . 720
chrIII 17773 17774 . 140
chrIII 17879 17880 . 140
chrIII 17910 17911 . 640
chrIII 17928 17929 . 1040
chrIII 17980 17981 . 1740
chrIII 18093 18094 . 580
chrIII 18218 18219 . 960
chrIII 18253 18254 . 660
chrIII 18397 18398 . 800
chrIII 18587 18588 . 280
chrIII 18745 18746 . 1840
chrIII 18833 18834 . 1180
chrIII 18842 18843 . 820
chrIII 19012 19013 . 600
chrIII 19077 19078 . 880
chrIII 19104 19105 . 700
chrIII 19243 19244 . 640
chrIII 19966 19967 . 140
chrIII 22159 22160 . 1220
chrIII 22171 22172 . 580
chrIII 22198 22199 . 860
chrIII 22203 22204 . 400
chrIII 22214 22215 . 1720
chrIII 22219 22220 . 220
chrIII 22228 22229 . 2240
chrIII 22282 22283 . 160
chrIII 22285 22286 . 11000
chrIII 22298 22299 . 120
chrIII 22299 22300 . 260
chrIII 22300 22301 . 380
chrIII 22307 22308 . 1560
chrIII 23410 23411 . 220
chrIII 23430 23431 . 1140
chrIII 23450 23451 . 180
chrIII 23473 23474 . 120
chrIII 23479 23480 . 740
chrIII 23489 23490 . 340
chrIII 23492 23493 . 940
chrIII 23496 23497 . 420
chrIII 23501 23502 . 320
chrIII 23519 23520 . 380
chrIII 23700 23701 . 120
chrIII 23730 23731 . 180
chrIII 23840 23841 . 300
chrIII 23881 23882 . 300
chrIII 24018 24019 . 1600
chrIII 24021 24022 . 3580
chrIII 24033 24034 . 420
chrIII 24080 24081 . 480
chrIII 24085 24086 . 300
chrIII 24091 24092 . 540
chrIII 24095 24096 . 2180
chrIII 24105 24106 . 740
chrIII 24234 24235 . 600
chrIII 24241 24242 . 500
chrIII 24382 24383 . 400
chrIII 24390 24391 . 120
chrIII 24398 24399 . 300
chrIII 24399 24400 . 120
chrIII 24400 24401 . 120
chrIII 24400 24401 . 2720
chrIII 24401 24402 . 220
chrIII 24407 24408 . 920
chrIII 24412 24413 . 300
chrIII 24415 24416 . 1180
chrIII 24423 24424 . 3040
chrIII 24433 24434 . 620
chrIII 24662 24663 . 160
chrIII 24676 24677 . 120
chrIII 24691 24692 . 640
chrIII 24701 24702 . 220
chrIII 24706 24707 . 720
chrIII 24715 24716 . 720
chrIII 24721 24722 . 120
chrIII 24728 24729 . 660
chrIII 24738 24739 . 340
chrIII 24742 24743 . 200
chrIII 24855 24856 . 420
chrIII 24862 24863 . 2160
chrIII 24878 24879 . 3960
chrIII 24899 24900 . 660
chrIII 25375 25376 . 320
chrIII 25677 25678 . 300
chrIII 25698 25699 . 180
chrIII 25705 25706 . 180
chrIII 26033 26034 . 1220
chrIII 26345 26346 . 140
chrIII 26472 26473 . 120
chrIII 26532 26533 . 540
chrIII 26598 26599 . 120
chrIII 26640 26641 . 380
chrIII 26683 26684 . 320
chrIII 26694 26695 . 420
chrIII 26707 26708 . 460
chrIII 26732 26733 . 120
chrIII 26732 26733 . 140
chrIII 26738 26739 . 600
chrIII 26799 26800 . 120
chrIII 26888 26889 . 140
chrIII 26896 26897 . 180
chrIII 26896 26897 . 400
chrIII 26900 26901 . 200
chrIII 26910 26911 . 160
chrIII 27093 27094 . 120
chrIII 27246 27247 . 840
chrIII 27391 27392 . 120
chrIII 27393 27394 . 180
chrIII 27394 27395 . 1780
chrIII 27399 27400 . 320
chrIII 27402 27403 . 120
chrIII 27404 27405 . 160
chrIII 27421 27422 . 220
chrIII 27426 27427 . 280
chrIII 27436 27437 . 120
chrIII 27436 27437 . 120
chrIII 27445 27446 . 140
chrIII 27455 27456 . 340
chrIII 27463 27464 . 240
chrIII 27487 27488 . 340
chrIII 27496 27497 . 140
chrIII 27504 27505 . 2080
chrIII 27513 27514 . 920
chrIII 27605 27606 . 200
chrIII 27607 27608 . 180
chrIII 27632 27633 . 200
chrIII 27635 27636 . 120
chrIII 27643 27644 . 280
chrIII 27647 27648 . 140
chrIII 27656 27657 . 820
chrIII 27696 27697 . 180
chrIII 27715 27716 . 120
chrIII 27781 27782 . 540
chrIII 27823 27824 . 360
chrIII 27828 27829 . 1400
chrIII 27843 27844 . 120
chrIII 27858 27859 . 280
chrIII 27879 27880 . 820
chrIII 27898 27899 . 160
chrIII 28012 28013 . 1180
chrIII 28038 28039 . 4760
chrIII 28050 28051 . 2000
chrIII 28058 28059 . 760
chrIII 28065 28066 . 360
chrIII 28210 28211 . 280
chrIII 28213 28214 . 280
chrIII 28337 28338 . 300
chrIII 28500 28501 . 180
chrIII 28546 28547 . 460
chrIII 28660 28661 . 460
chrIII 28684 28685 . 600
chrIII 28731 28732 . 1300
chrIII 28769 28770 . 140
chrIII 28796 28797 . 140
chrIII 28804 28805 . 200
chrIII 28933 28934 . 180
chrIII 28990 28991 . 180
chrIII 29063 29064 . 120
chrIII 29072 29073 . 500
chrIII 29108 29109 . 1800
chrIII 29110 29111 . 120
chrIII 29121 29122 . 900
chrIII 29135 29136 . 3140
chrIII 29177 29178 . 1880
chrIII 29189 29190 . 1460
chrIII 29194 29195 . 900
chrIII 29232 29233 . 160
chrIII 29240 29241 . 1640
chrIII 29243 29244 . 360
chrIII 29252 29253 . 1140
chrIII 29258 29259 . 120
chrIII 29267 29268 . 440
chrIII 29274 29275 . 140
chrIII 29281 29282 . 200
chrIII 29321 29322 . 440
chrIII 29403 29404 . 280
chrIII 29605 29606 . 140
chrIII 29640 29641 . 160
chrIII 29675 29676 . 180
chrIII 29721 29722 . 940
chrIII 29815 29816 . 860
chrIII 30020 30021 . 920
chrIII 30044 30045 . 120
chrIII 30075 30076 . 300
chrIII 30246 30247 . 140
chrIII 30311 30312 . 160
chrIII 30412 30413 . 280
chrIII 30477 30478 . 740
chrIII 30500 30501 . 1400
chrIII 30506 30507 . 940
chrIII 30508 30509 . 200
chrIII 30518 30519 . 120
chrIII 30519 30520 . 1260
chrIII 30519 30520 . 220
chrIII 30520 30521 . 140
chrIII 30522 30523 . 140
chrIII 30533 30534 . 180
chrIII 30596 30597 . 420
chrIII 30626 30627 . 180
chrIII 30636 30637 . 340
chrIII 30644 30645 . 140
chrIII 30666 30667 . 140
chrIII 30671 30672 . 160
chrIII 30675 30676 . 160
chrIII 30699 30700 . 560
chrIII 30705 30706 . 1620
chrIII 30821 30822 . 220
chrIII 30882 30883 . 3220
chrIII 30946 30947 . 120
chrIII 31020 31021 . 120
chrIII 31067 31068 . 200
chrIII 31101 31102 . 140
chrIII 31178 31179 . 120
chrIII 31217 31218 . 160
chrIII 31224 31225 . 160
chrIII 31254 31255 . 260
chrIII 31256 31257 . 160
chrIII 31257 31258 . 180
chrIII 31258 31259 . 520
chrIII 31264 31265 . 160
chrIII 31268 31269 . 280
chrIII 31270 31271 . 280
chrIII 31277 31278 . 120
chrIII 31328 31329 . 1020
chrIII 31338 31339 . 240
chrIII 31349 31350 . 220
chrIII 31357 31358 . 260
chrIII 31359 31360 . 180
chrIII 31374 31375 . 300
chrIII 31378 31379 . 220
chrIII 34013 34014 . 120
chrIII 34075 34076 . 240
chrIII 34792 34793 . 1900
chrIII 34812 34813 . 180
chrIII 34816 34817 . 1180
chrIII 34820 34821 . 140
chrIII 34957 34958 . 600
chrIII 35433 35434 . 200
chrIII 35489 35490 . 980
chrIII 35543 35544 . 120
chrIII 36206 36207 . 280
chrIII 36349 36350 . 940
chrIII 36464 36465 . 520
chrIII 36504 36505 . 140
chrIII 36508 36509 . 1640
chrIII 36993 36994 . 120
chrIII 37198 37199 . 1360
chrIII 37227 37228 . 700
chrIII 37347 37348 . 140
chrIII 37433 37434 . 5600
chrIII 37551 37552 . 1460
chrIII 37614 37615 . 1180
chrIII 37787 37788 . 120
chrIII 37790 37791 . 200
chrIII 37843 37844 . 280
chrIII 37969 37970 . 480
chrIII 37983 37984 . 680
chrIII 38179 38180 . 140
chrIII 38224 38225 . 160
chrIII 38442 38443 . 120
chrIII 38572 38573 . 120
chrIII 38672 38673 . 120
chrIII 38724 38725 . 180
chrIII 38760 38761 . 160
chrIII 38908 38909 . 300
chrIII 38908 38909 . 1840
chrIII 38919 38920 . 2480
chrIII 38920 38921 . 180
chrIII 38923 38924 . 1480
chrIII 38933 38934 . 1280
chrIII 38941 38942 . 560
chrIII 38945 38946 . 260
chrIII 38949 38950 . 940
chrIII 39009 39010 . 320
chrIII 39015 39016 . 2300
chrIII 39023 39024 . 540
chrIII 39026 39027 . 2220
chrIII 39039 39040 . 120
chrIII 39160 39161 . 480
chrIII 39172 39173 . 240
chrIII 39191 39192 . 1160
chrIII 39191 39192 . 120
chrIII 39203 39204 . 740
chrIII 39208 39209 . 160
chrIII 39316 39317 . 1060
chrIII 39360 39361 . 300
chrIII 39363 39364 . 1160
chrIII 39447 39448 . 120
chrIII 39573 39574 . 140
chrIII 39585 39586 . 260
chrIII 39595 39596 . 900
chrIII 39613 39614 . 260
chrIII 39627 39628 . 620
chrIII 39634 39635 . 140
chrIII 39753 39754 . 1540
chrIII 39763 39764 . 780
chrIII 39767 39768 . 300
chrIII 39787 39788 . 1020
chrIII 39914 39915 . 1680
chrIII 39958 39959 . 160
chrIII 39961 39962 . 280
chrIII 39979 39980 . 240
chrIII 40007 40008 . 260
chrIII 40010 40011 . 260
chrIII 40147 40148 . 860
chrIII 40158 40159 . 840
chrIII 40159 40160 . 120
chrIII 40277 40278 . 820
chrIII 40290 40291 . 140
chrIII 40370 40371 . 160
chrIII 40389 40390 . 140
chrIII 40462 40463 . 120
chrIII 40464 40465 . 220
chrIII 40476 40477 . 200
chrIII 40610 40611 . 140
chrIII 40619 40620 . 180
chrIII 40625 40626 . 340
chrIII 40633 40634 . 120
chrIII 40718 40719 . 300
chrIII 40772 40773 . 140
chrIII 40781 40782 . 140
chrIII 40784 40785 . 260
chrIII 40784 40785 . 1120
chrIII 40789 40790 . 120
chrIII 40800 40801 . 200
chrIII 40802 40803 . 460
chrIII 40811 40812 . 480
chrIII 40828 40829 . 200
chrIII 40832 40833 . 300
chrIII 40833 40834 . 280
chrIII 40833 40834 . 120
chrIII 40834 40835 . 120
chrIII 40846 40847 . 220
chrIII 40848 40849 . 340
chrIII 40854 40855 . 220
chrIII 40874 40875 . 380
chrIII 40882 40883 . 300
chrIII 40892 40893 . 600
chrIII 40906 40907 . 3240
chrIII 40914 40915 . 800
chrIII 40918 40919 . 180
chrIII 40938 40939 . 120
chrIII 40950 40951 . 120
chrIII 40970 40971 . 380
chrIII 40973 40974 . 320
chrIII 41083 41084 . 540
chrIII 41094 41095 . 460
chrIII 41097 41098 . 120
chrIII 41112 41113 . 500
chrIII 41123 41124 . 1760
chrIII 41178 41179 . 240
chrIII 41195 41196 . 300
chrIII 41224 41225 . 220
chrIII 41230 41231 . 240
chrIII 41237 41238 . 140
chrIII 41245 41246 . 500
chrIII 41250 41251 . 220
chrIII 41257 41258 . 1040
chrIII 41270 41271 . 120
chrIII 41310 41311 . 140
chrIII 41341 41342 . 140
chrIII 41390 41391 . 120
chrIII 41456 41457 . 440
chrIII 41526 41527 . 180
chrIII 41791 41792 . 120
chrIII 41897 41898 . 260
chrIII 41915 41916 . 140
chrIII 41934 41935 . 120
chrIII 41937 41938 . 180
chrIII 41950 41951 . 300
chrIII 41958 41959 . 120
chrIII 41963 41964 . 140
chrIII 41975 41976 . 140
chrIII 41988 41989 . 120
chrIII 42011 42012 . 120
chrIII 42204 42205 . 240
chrIII 42220 42221 . 300
chrIII 42245 42246 . 140
chrIII 42265 42266 . 120
chrIII 42268 42269 . 2120
chrIII 42279 42280 . 1500
chrIII 42316 42317 . 120
chrIII 42383 42384 . 1440
chrIII 42430 42431 . 120
chrIII 42638 42639 . 240
chrIII 42947 42948 . 1980
chrIII 42969 42970 . 340
chrIII 43398 43399 . 520
chrIII 43400 43401 . 160
chrIII 43401 43402 . 800
chrIII 43401 43402 . 5220
chrIII 43600 43601 . 140
chrIII 43603 43604 . 240
chrIII 43639 43640 . 2100
chrIII 43751 43752 . 140
chrIII 43870 43871 . 260
chrIII 44007 44008 . 280
chrIII 44303 44304 . 2240
chrIII 44306 44307 . 140
chrIII 44311 44312 . 120
chrIII 44331 44332 . 360
chrIII 44340 44341 . 4260
chrIII 44354 44355 . 140
chrIII 44502 44503 . 120
chrIII 44503 44504 . 120
chrIII 44503 44504 . 820
chrIII 44514 44515 . 280
chrIII 44517 44518 . 200
chrIII 44532 44533 . 1580
chrIII 44576 44577 . 120
chrIII 44584 44585 . 160
chrIII 44591 44592 . 120
chrIII 44746 44747 . 120
chrIII 44910 44911 . 180
chrIII 44933 44934 . 180
chrIII 45142 45143 . 180
chrIII 46287 46288 . 120
chrIII 46957 46958 . 120
chrIII 46959 46960 . 120
chrIII 46977 46978 . 120
chrIII 46979 46980 . 140
chrIII 46983 46984 . 140
chrIII 46991 46992 . 240
chrIII 47009 47010 . 860
chrIII 47058 47059 . 880
chrIII 47138 47139 . 220
chrIII 47169 47170 . 740
chrIII 47252 47253 . 4420
chrIII 47291 47292 . 120
chrIII 47369 47370 . 200
chrIII 47441 47442 . 1980
chrIII 47480 47481 . 580
chrIII 47503 47504 . 1100
chrIII 47719 47720 . 1220
chrIII 47830 47831 . 180
chrIII 47841 47842 . 260
chrIII 48060 48061 . 160
chrIII 48096 48097 . 360
chrIII 48098 48099 . 2300
chrIII 48106 48107 . 520
chrIII 48154 48155 . 200
chrIII 48310 48311 . 260
chrIII 48317 48318 . 420
chrIII 48318 48319 . 860
chrIII 48331 48332 . 320
chrIII 48471 48472 . 140
chrIII 48485 48486 . 540
chrIII 48491 48492 . 200
chrIII 48508 48509 . 200
chrIII 48509 48510 . 540
chrIII 48521 48522 . 660
chrIII 48547 48548 . 340
chrIII 48551 48552 . 1960
chrIII 48589 48590 . 120
chrIII 48622 48623 . 220
chrIII 48709 48710 . 120
chrIII 48716 48717 . 220
chrIII 48725 48726 . 2080
chrIII 48736 48737 . 220
chrIII 48748 48749 . 120
chrIII 48757 48758 . 280
chrIII 50287 50288 . 160
chrIII 50333 50334 . 200
chrIII 50337 50338 . 200
chrIII 50342 50343 . 120
chrIII 50359 50360 . 120
chrIII 50379 50380 . 120
chrIII 50396 50397 . 140
chrIII 50411 50412 . 140
chrIII 50436 50437 . 120
chrIII 50500 50501 . 120
chrIII 50528 50529 . 120
chrIII 50558 50559 . 120
chrIII 50565 50566 . 120
chrIII 50571 50572 . 140
chrIII 50631 50632 . 120
chrIII 50641 50642 . 200
chrIII 50656 50657 . 140
chrIII 50668 50669 . 500
chrIII 50688 50689 . 1760
chrIII 50693 50694 . 220
chrIII 50701 50702 . 360
chrIII 50708 50709 . 1360
chrIII 50712 50713 . 220
chrIII 50739 50740 . 560
chrIII 50751 50752 . 800
chrIII 50758 50759 . 140
chrIII 50763 50764 . 2140
chrIII 50769 50770 . 140
chrIII 50772 50773 . 1440
chrIII 50779 50780 . 180
chrIII 50856 50857 . 540
chrIII 50933 50934 . 360
chrIII 51104 51105 . 220
chrIII 51107 51108 . 320
chrIII 51227 51228 . 220
chrIII 51233 51234 . 400
chrIII 51235 51236 . 700
chrIII 51303 51304 . 400
chrIII 51357 51358 . 120
chrIII 51506 51507 . 280
chrIII 51511 51512 . 540
chrIII 51572 51573 . 220
chrIII 51600 51601 . 120
chrIII 51658 51659 . 1000
chrIII 51712 51713 . 260
chrIII 51813 51814 . 140
chrIII 51833 51834 . 960
chrIII 51904 51905 . 280
chrIII 51910 51911 . 4920
chrIII 51992 51993 . 260
chrIII 52010 52011 . 320
chrIII 52027 52028 . 160
chrIII 52035 52036 . 220
chrIII 52037 52038 . 360
chrIII 52046 52047 . 1380
chrIII 52051 52052 . 2300
chrIII 52249 52250 . 1200
chrIII 52265 52266 . 2500
chrIII 52274 52275 . 440
chrIII 52283 52284 . 120
chrIII 52308 52309 . 460
chrIII 52401 52402 . 640
chrIII 52403 52404 . 120
chrIII 52421 52422 . 120
chrIII 52471 52472 . 560
chrIII 52476 52477 . 580
chrIII 52483 52484 . 860
chrIII 52484 52485 . 120
chrIII 52486 52487 . 440
chrIII 52496 52497 . 140
chrIII 52497 52498 . 220
chrIII 52517 52518 . 1280
chrIII 52553 52554 . 660
chrIII 52567 52568 . 1320
chrIII 52572 52573 . 120
chrIII 52574 52575 . 460
chrIII 52593 52594 . 120
chrIII 52620 52621 . 900
chrIII 52760 52761 . 160
chrIII 52927 52928 . 160
chrIII 52933 52934 . 120
chrIII 53188 53189 . 120
chrIII 53203 53204 . 1520
chrIII 53242 53243 . 1000
chrIII 53252 53253 . 2060
chrIII 53263 53264 . 420
chrIII 53332 53333 . 120
chrIII 53562 53563 . 120
chrIII 53701 53702 . 180
chrIII 53712 53713 . 4780
chrIII 53744 53745 . 560
chrIII 53787 53788 . 120
chrIII 53874 53875 . 220
chrIII 54060 54061 . 860
chrIII 54075 54076 . 1140
chrIII 54091 54092 . 200
chrIII 54175 54176 . 1320
chrIII 54302 54303 . 280
chrIII 54381 54382 . 240
chrIII 54435 54436 . 2320
chrIII 54442 54443 . 120
chrIII 54555 54556 . 200
chrIII 54646 54647 . 740
chrIII 54711 54712 . 620
chrIII 54713 54714 . 5040
chrIII 54717 54718 . 1780
chrIII 54738 54739 . 1140
chrIII 54821 54822 . 3400
chrIII 54830 54831 . 160
chrIII 54837 54838 . 1280
chrIII 54839 54840 . 120
chrIII 54844 54845 . 1580
chrIII 54928 54929 . 560
chrIII 55071 55072 . 500
chrIII 55106 55107 . 260
chrIII 55123 55124 . 160
chrIII 55129 55130 . 220
chrIII 55134 55135 . 300
chrIII 55137 55138 . 620
chrIII 55161 55162 . 260
chrIII 55240 55241 . 420
chrIII 55250 55251 . 500
chrIII 55431 55432 . 440
chrIII 55479 55480 . 300
chrIII 55491 55492 . 700
chrIII 55508 55509 . 2560
chrIII 55633 55634 . 400
chrIII 55825 55826 . 400
chrIII 56001 56002 . 300
chrIII 56280 56281 . 360
chrIII 56293 56294 . 280
chrIII 56424 56425 . 120
chrIII 56440 56441 . 180
chrIII 56458 56459 . 380
chrIII 56495 56496 . 580
chrIII 56588 56589 . 340
chrIII 56600 56601 . 260
chrIII 56634 56635 . 460
chrIII 56639 56640 . 800
chrIII 56645 56646 . 540
chrIII 56650 56651 . 180
chrIII 56656 56657 . 420
chrIII 56668 56669 . 360
chrIII 56671 56672 . 3000
chrIII 56694 56695 . 1180
chrIII 56734 56735 . 200
chrIII 56741 56742 . 2180
chrIII 56752 56753 . 880
chrIII 56756 56757 . 140
chrIII 56768 56769 . 140
chrIII 56790 56791 . 640
chrIII 56901 56902 . 3060
chrIII 56908 56909 . 120
chrIII 57172 57173 . 320
chrIII 57266 57267 . 260
chrIII 57371 57372 . 280
chrIII 57444 57445 . 200
chrIII 57518 57519 . 480
chrIII 57701 57702 . 120
chrIII 57807 57808 . 120
chrIII 57888 57889 . 120
chrIII 57898 57899 . 120
chrIII 58033 58034 . 260
chrIII 58136 58137 . 240
chrIII 58142 58143 . 120
chrIII 58150 58151 . 140
chrIII 58153 58154 . 140
chrIII 58271 58272 . 240
chrIII 58354 58355 . 140
chrIII 58602 58603 . 480
chrIII 58643 58644 . 300
chrIII 58655 58656 . 1600
chrIII 58704 58705 . 260
chrIII 58787 58788 . 800
chrIII 58814 58815 . 1100
chrIII 58822 58823 . 680
chrIII 58827 58828 . 480
chrIII 58831 58832 . 780
chrIII 58834 58835 . 1260
chrIII 58837 58838 . 780
chrIII 58842 58843 . 2940
chrIII 58912 58913 . 500
chrIII 58915 58916 . 140
chrIII 58921 58922 . 680
chrIII 58925 58926 . 240
chrIII 58929 58930 . 1340
chrIII 58935 58936 . 1160
chrIII 58944 58945 . 1860
chrIII 58945 58946 . 840
chrIII 58949 58950 . 740
chrIII 58952 58953 . 880
chrIII 58955 58956 . 600
chrIII 58971 58972 . 1160
chrIII 59003 59004 . 140
chrIII 59004 59005 . 260
chrIII 59082 59083 . 120
chrIII 59088 59089 . 5320
chrIII 59108 59109 . 760
chrIII 59126 59127 . 300
chrIII 59143 59144 . 3240
chrIII 59149 59150 . 2100
chrIII 59170 59171 . 800
chrIII 59178 59179 . 940
chrIII 59252 59253 . 360
chrIII 59283 59284 . 260
chrIII 59310 59311 . 120
chrIII 59336 59337 . 220
chrIII 59441 59442 . 180
chrIII 59475 59476 . 1320
chrIII 59588 59589 . 340
chrIII 59657 59658 . 480
chrIII 59772 59773 . 720
chrIII 59787 59788 . 1000
chrIII 59801 59802 . 140
chrIII 59809 59810 . 140
chrIII 59969 59970 . 260
chrIII 60123 60124 . 160
chrIII 60129 60130 . 1340
chrIII 60135 60136 . 120
chrIII 60250 60251 . 2580
chrIII 60254 60255 . 400
chrIII 60361 60362 . 2360
chrIII 60393 60394 . 360
chrIII 60447 60448 . 2000
chrIII 60488 60489 . 5200
chrIII 60505 60506 . 1940
chrIII 60578 60579 . 1780
chrIII 60584 60585 . 960
chrIII 60614 60615 . 520
chrIII 60619 60620 . 2400
chrIII 60632 60633 . 580
chrIII 60683 60684 . 860
chrIII 60700 60701 . 1860
chrIII 60845 60846 . 1120
chrIII 60912 60913 . 120
chrIII 60934 60935 . 1600
chrIII 60985 60986 . 700
chrIII 61084 61085 . 400
chrIII 61135 61136 . 160
chrIII 61152 61153 . 560
chrIII 61233 61234 . 1600
chrIII 61282 61283 . 400
chrIII 61285 61286 . 240
chrIII 61300 61301 . 180
chrIII 61307 61308 . 2080
chrIII 61310 61311 . 140
chrIII 61312 61313 . 2180
chrIII 61317 61318 . 140
chrIII 61320 61321 . 140
chrIII 61344 61345 . 2600
chrIII 61352 61353 . 1520
chrIII 61358 61359 . 140
chrIII 61367 61368 . 2280
chrIII 61467 61468 . 320
chrIII 61478 61479 . 840
chrIII 61494 61495 . 180
chrIII 61497 61498 . 1340
chrIII 61546 61547 . 1200
chrIII 61551 61552 . 1540
chrIII 61558 61559 . 3520
chrIII 61561 61562 . 660
chrIII 61564 61565 . 140
chrIII 61567 61568 . 300
chrIII 61577 61578 . 120
chrIII 61578 61579 . 7320
chrIII 61578 61579 . 1120
chrIII 61580 61581 . 200
chrIII 61584 61585 . 120
chrIII 61602 61603 . 180
chrIII 61616 61617 . 160
chrIII 61686 61687 . 220
chrIII 61745 61746 . 1140
chrIII 61754 61755 . 3460
chrIII 61781 61782 . 140
chrIII 61799 61800 . 220
chrIII 61980 61981 . 840
chrIII 62224 62225 . 1560
chrIII 62268 62269 . 780
chrIII 62282 62283 . 1480
chrIII 62346 62347 . 140
chrIII 62370 62371 . 4580
chrIII 62393 62394 . 320
chrIII 62434 62435 . 120
chrIII 62510 62511 . 140
chrIII 62574 62575 . 220
chrIII 62579 62580 . 500
chrIII 62610 62611 . 180
chrIII 62736 62737 . 640
chrIII 62752 62753 . 1300
chrIII 62770 62771 . 660
chrIII 62916 62917 . 140
chrIII 62957 62958 . 140
chrIII 62960 62961 . 160
chrIII 62963 62964 . 200
chrIII 62983 62984 . 120
chrIII 63034 63035 . 240
chrIII 63095 63096 . 160
chrIII 63140 63141 . 320
chrIII 63141 63142 . 240
chrIII 63264 63265 . 340
chrIII 63288 63289 . 840
chrIII 63292 63293 . 620
chrIII 63296 63297 . 540
chrIII 63322 63323 . 400
chrIII 63335 63336 . 440
chrIII 63337 63338 . 160
chrIII 63341 63342 . 220
chrIII 63347 63348 . 140
chrIII 63351 63352 . 120
chrIII 63353 63354 . 2440
chrIII 63360 63361 . 120
chrIII 63368 63369 . 3900
chrIII 63378 63379 . 180
chrIII 63379 63380 . 120
chrIII 63400 63401 . 140
chrIII 63555 63556 . 340
chrIII 63637 63638 . 1400
chrIII 63731 63732 . 120
chrIII 63739 63740 . 1320
chrIII 63751 63752 . 920
chrIII 63951 63952 . 3100
chrIII 64023 64024 . 1680
chrIII 64024 64025 . 1700
chrIII 64044 64045 . 160
chrIII 64262 64263 . 940
chrIII 64276 64277 . 120
chrIII 64392 64393 . 420
chrIII 64451 64452 . 800
chrIII 64483 64484 . 980
chrIII 64496 64497 . 1120
chrIII 64540 64541 . 120
chrIII 64662 64663 . 760
chrIII 64667 64668 . 2220
chrIII 64673 64674 . 680
chrIII 65600 65601 . 1000
chrIII 65632 65633 . 120
chrIII 65636 65637 . 280
chrIII 65654 65655 . 1600
chrIII 65670 65671 . 120
chrIII 65682 65683 . 860
chrIII 65685 65686 . 460
chrIII 65688 65689 . 120
chrIII 65753 65754 . 120
chrIII 65757 65758 . 260
chrIII 65768 65769 . 1040
chrIII 65783 65784 . 460
chrIII 66391 66392 . 120
chrIII 68421 68422 . 140
chrIII 68451 68452 . 200
chrIII 68471 68472 . 2060
chrIII 68479 68480 . 780
chrIII 68492 68493 . 140
chrIII 68494 68495 . 160
chrIII 68502 68503 . 1180
chrIII 68505 68506 . 140
chrIII 68506 68507 . 260
chrIII 68518 68519 . 3800
chrIII 68543 68544 . 120
chrIII 68598 68599 . 280
chrIII 68605 68606 . 220
chrIII 68614 68615 . 140
chrIII 68622 68623 . 1160
chrIII 68623 68624 . 340
chrIII 68628 68629 . 1500
chrIII 68634 68635 . 2780
chrIII 68684 68685 . 140
chrIII 68857 68858 . 520
chrIII 69366 69367 . 120
chrIII 69838 69839 . 400
chrIII 69845 69846 . 140
chrIII 69855 69856 . 540
chrIII 69972 69973 . 140
chrIII 70012 70013 . 160
chrIII 70018 70019 . 160
chrIII 70024 70025 . 3120
chrIII 70044 70045 . 4580
chrIII 70049 70050 . 800
chrIII 70060 70061 . 460
chrIII 70067 70068 . 700
chrIII 70072 70073 . 1360
chrIII 70072 70073 . 300
chrIII 70073 70074 . 120
chrIII 70080 70081 . 860
chrIII 70082 70083 . 120
chrIII 70109 70110 . 420
chrIII 70216 70217 . 120
chrIII 70232 70233 . 460
chrIII 70250 70251 . 1180
chrIII 70261 70262 . 220
chrIII 70265 70266 . 500
chrIII 70403 70404 . 1020
chrIII 70562 70563 . 3720
chrIII 70596 70597 . 780
chrIII 70606 70607 . 420
chrIII 70630 70631 . 3160
chrIII 70894 70895 . 220
chrIII 70909 70910 . 480
chrIII 71000 71001 . 700
chrIII 71032 71033 . 2060
chrIII 71383 71384 . 140
chrIII 71531 71532 . 800
chrIII 71536 71537 . 1220
chrIII 71538 71539 . 3160
chrIII 71547 71548 . 140
chrIII 71549 71550 . 160
chrIII 71549 71550 . 4780
chrIII 71550 71551 . 620
chrIII 71550 71551 . 140
chrIII 71557 71558 . 2360
chrIII 71564 71565 . 2300
chrIII 71571 71572 . 420
chrIII 71581 71582 . 620
chrIII 71586 71587 . 180
chrIII 71587 71588 . 140
chrIII 71587 71588 . 2620
chrIII 71588 71589 . 680
chrIII 71589 71590 . 140
chrIII 71593 71594 . 180
chrIII 71598 71599 . 200
chrIII 71599 71600 . 160
chrIII 71600 71601 . 820
chrIII 71606 71607 . 140
chrIII 71606 71607 . 480
chrIII 71609 71610 . 380
chrIII 71627 71628 . 940
chrIII 71637 71638 . 120
chrIII 71649 71650 . 140
chrIII 71780 71781 . 1580
chrIII 71836 71837 . 580
chrIII 71850 71851 . 280
chrIII 71956 71957 . 200
chrIII 71964 71965 . 440
chrIII 72326 72327 . 680
chrIII 72436 72437 . 1460
chrIII 72479 72480 . 240
chrIII 72605 72606 . 1440
chrIII 72622 72623 . 380
chrIII 72657 72658 . 240
chrIII 72665 72666 . 680
chrIII 72675 72676 . 720
chrIII 72692 72693 . 860
chrIII 72704 72705 . 1340
chrIII 72732 72733 . 140
chrIII 72756 72757 . 1100
chrIII 72774 72775 . 940
chrIII 72784 72785 . 380
chrIII 72847 72848 . 120
chrIII 72894 72895 . 3340
chrIII 72905 72906 . 2720
chrIII 73153 73154 . 1420
chrIII 73160 73161 . 1920
chrIII 73209 73210 . 120
chrIII 73261 73262 . 520
chrIII 73276 73277 . 120
chrIII 73379 73380 . 120
chrIII 73395 73396 . 120
chrIII 73445 73446 . 120
chrIII 73463 73464 . 120
chrIII 73548 73549 . 200
chrIII 73552 73553 . 560
chrIII 73587 73588 . 240
chrIII 73610 73611 . 120
chrIII 73629 73630 . 160
chrIII 73720 73721 . 260
chrIII 73730 73731 . 500
chrIII 73742 73743 . 640
chrIII 73871 73872 . 200
chrIII 73904 73905 . 500
chrIII 74064 74065 . 120
chrIII 74075 74076 . 500
chrIII 74089 74090 . 880
chrIII 74089 74090 . 120
chrIII 74090 74091 . 120
chrIII 74090 74091 . 1300
chrIII 74093 74094 . 600
chrIII 74096 74097 . 320
chrIII 74112 74113 . 140
chrIII 74115 74116 . 680
chrIII 74117 74118 . 620
chrIII 74120 74121 . 260
chrIII 74124 74125 . 860
chrIII 74131 74132 . 1900
chrIII 74137 74138 . 140
chrIII 74148 74149 . 1020
chrIII 74154 74155 . 1560
chrIII 74165 74166 . 120
chrIII 74170 74171 . 120
chrIII 74175 74176 . 120
chrIII 74180 74181 . 420
chrIII 74185 74186 . 960
chrIII 74201 74202 . 120
chrIII 74213 74214 . 920
chrIII 74218 74219 . 160
chrIII 74222 74223 . 280
chrIII 74225 74226 . 280
chrIII 74312 74313 . 560
chrIII 74372 74373 . 280
chrIII 74401 74402 . 260
chrIII 74500 74501 . 140
chrIII 74552 74553 . 240
chrIII 74562 74563 . 240
chrIII 74627 74628 . 1260
chrIII 74629 74630 . 120
chrIII 74641 74642 . 120
chrIII 74648 74649 . 720
chrIII 74727 74728 . 240
chrIII 74756 74757 . 2840
chrIII 74759 74760 . 440
chrIII 74764 74765 . 120
chrIII 74778 74779 . 140
chrIII 74782 74783 . 1720
chrIII 74789 74790 . 520
chrIII 74809 74810 . 1520
chrIII 74833 74834 . 1820
chrIII 74912 74913 . 120
chrIII 74951 74952 . 2540
chrIII 74978 74979 . 120
chrIII 74994 74995 . 1640
chrIII 75105 75106 . 440
chrIII 75136 75137 . 1340
chrIII 75147 75148 . 160
chrIII 75276 75277 . 360
chrIII 75300 75301 . 1220
chrIII 75302 75303 . 160
chrIII 75309 75310 . 120
chrIII 75438 75439 . 180
chrIII 75476 75477 . 780
chrIII 75478 75479 . 800
chrIII 75484 75485 . 140
chrIII 75485 75486 . 240
chrIII 75486 75487 . 120
chrIII 75486 75487 . 1340
chrIII 75499 75500 . 140
chrIII 75515 75516 . 340
chrIII 75543 75544 . 2120
chrIII 75549 75550 . 1060
chrIII 75552 75553 . 2260
chrIII 75574 75575 . 160
chrIII 75577 75578 . 1140
chrIII 75584 75585 . 1860
chrIII 75716 75717 . 340
chrIII 75727 75728 . 120
chrIII 75837 75838 . 700
chrIII 75847 75848 . 120
chrIII 75853 75854 . 180
chrIII 75864 75865 . 920
chrIII 75871 75872 . 1540
chrIII 75872 75873 . 240
chrIII 75873 75874 . 300
chrIII 75874 75875 . 180
chrIII 75875 75876 . 460
chrIII 75876 75877 . 840
chrIII 75880 75881 . 180
chrIII 75884 75885 . 2120
chrIII 75893 75894 . 740
chrIII 75910 75911 . 1720
chrIII 75914 75915 . 160
chrIII 75915 75916 . 460
chrIII 75916 75917 . 920
chrIII 75917 75918 . 200
chrIII 75918 75919 . 1000
chrIII 75927 75928 . 280
chrIII 75944 75945 . 360
chrIII 75944 75945 . 140
chrIII 75945 75946 . 120
chrIII 75952 75953 . 160
chrIII 75955 75956 . 140
chrIII 75957 75958 . 340
chrIII 75964 75965 . 780
chrIII 75969 75970 . 220
chrIII 75972 75973 . 320
chrIII 76114 76115 . 220
chrIII 76120 76121 . 1360
chrIII 76302 76303 . 360
chrIII 76318 76319 . 380
chrIII 76329 76330 . 600
chrIII 76611 76612 . 1180
chrIII 76659 76660 . 120
chrIII 76664 76665 . 2420
chrIII 76693 76694 . 1100
chrIII 76710 76711 . 1300
chrIII 76723 76724 . 120
chrIII 76840 76841 . 1400
chrIII 76874 76875 . 220
chrIII 76885 76886 . 120
chrIII 76907 76908 . 2160
chrIII 76981 76982 . 300
chrIII 76996 76997 . 1420
chrIII 77063 77064 . 300
chrIII 77073 77074 . 680
chrIII 77102 77103 . 360
chrIII 77141 77142 . 3220
chrIII 77152 77153 . 1300
chrIII 77160 77161 . 120
chrIII 77163 77164 . 1000
chrIII 77185 77186 . 200
chrIII 77224 77225 . 2600
chrIII 77276 77277 . 120
chrIII 77280 77281 . 1160
chrIII 77406 77407 . 120
chrIII 77425 77426 . 1400
chrIII 77468 77469 . 1060
chrIII 77518 77519 . 1860
chrIII 77536 77537 . 640
chrIII 77545 77546 . 400
chrIII 77585 77586 . 1440
chrIII 77601 77602 . 2360
chrIII 77635 77636 . 5520
chrIII 77643 77644 . 120
chrIII 77659 77660 . 120
chrIII 77661 77662 . 1080
chrIII 77668 77669 . 300
chrIII 77669 77670 . 120
chrIII 77670 77671 . 140
chrIII 77677 77678 . 2280
chrIII 77679 77680 . 1920
chrIII 77684 77685 . 160
chrIII 77696 77697 . 2580
chrIII 77743 77744 . 460
chrIII 77745 77746 . 320
chrIII 77777 77778 . 1640
chrIII 77784 77785 . 120
chrIII 77797 77798 . 500
chrIII 77798 77799 . 1120
chrIII 77818 77819 . 6260
chrIII 77847 77848 . 660
chrIII 77895 77896 . 120
chrIII 77906 77907 . 460
chrIII 77937 77938 . 120
chrIII 77960 77961 . 820
chrIII 77965 77966 . 160
chrIII 77968 77969 . 220
chrIII 78000 78001 . 160
chrIII 78023 78024 . 320
chrIII 78031 78032 . 320
chrIII 78033 78034 . 120
chrIII 78040 78041 . 340
chrIII 78041 78042 . 320
chrIII 78049 78050 . 340
chrIII 78057 78058 . 120
chrIII 78087 78088 . 640
chrIII 78091 78092 . 140
chrIII 78094 78095 . 180
chrIII 78103 78104 . 180
chrIII 78109 78110 . 160
chrIII 78120 78121 . 1040
chrIII 78124 78125 . 300
chrIII 78129 78130 . 220
chrIII 78132 78133 . 340
chrIII 78133 78134 . 440
chrIII 78139 78140 . 1040
chrIII 78141 78142 . 480
chrIII 78144 78145 . 320
chrIII 78145 78146 . 140
chrIII 78146 78147 . 180
chrIII 78150 78151 . 480
chrIII 78156 78157 . 1760
chrIII 78158 78159 . 240
chrIII 78165 78166 . 860
chrIII 78166 78167 . 720
chrIII 78168 78169 . 180
chrIII 78174 78175 . 560
chrIII 78178 78179 . 160
chrIII 78179 78180 . 620
chrIII 78187 78188 . 220
chrIII 78187 78188 . 540
chrIII 78189 78190 . 120
chrIII 78189 78190 . 260
chrIII 78191 78192 . 660
chrIII 78198 78199 . 540
chrIII 78199 78200 . 260
chrIII 78201 78202 . 140
chrIII 78204 78205 . 380
chrIII 78209 78210 . 320
chrIII 78210 78211 . 480
chrIII 78215 78216 . 340
chrIII 78225 78226 . 200
chrIII 78227 78228 . 180
chrIII 78228 78229 . 320
chrIII 78236 78237 . 140
chrIII 78254 78255 . 520
chrIII 78260 78261 . 180
chrIII 78265 78266 . 280
chrIII 78273 78274 . 1040
chrIII 78276 78277 . 200
chrIII 78281 78282 . 780
chrIII 78299 78300 . 140
chrIII 78302 78303 . 120
chrIII 78303 78304 . 2040
chrIII 78307 78308 . 380
chrIII 78310 78311 . 540
chrIII 78327 78328 . 740
chrIII 78336 78337 . 120
chrIII 78341 78342 . 240
chrIII 78343 78344 . 280
chrIII 78345 78346 . 180
chrIII 78347 78348 . 4000
chrIII 78354 78355 . 520
chrIII 78364 78365 . 900
chrIII 78365 78366 . 140
chrIII 78366 78367 . 120
chrIII 78374 78375 . 140
chrIII 78375 78376 . 260
chrIII 78384 78385 . 280
chrIII 78388 78389 . 120
chrIII 78394 78395 . 180
chrIII 78394 78395 . 120
chrIII 78463 78464 . 140
chrIII 78502 78503 . 160
chrIII 78582 78583 . 160
chrIII 78605 78606 . 180
chrIII 78606 78607 . 600
chrIII 78627 78628 . 200
chrIII 78644 78645 . 240
chrIII 78650 78651 . 720
chrIII 78654 78655 . 340
chrIII 78691 78692 . 120
chrIII 78703 78704 . 120
chrIII 78787 78788 . 980
chrIII 78854 78855 . 680
chrIII 78856 78857 . 420
chrIII 78937 78938 . 140
chrIII 78959 78960 . 300
chrIII 78967 78968 . 400
chrIII 79005 79006 . 1000
chrIII 79014 79015 . 1200
chrIII 79069 79070 . 120
chrIII 79080 79081 . 200
chrIII 79197 79198 . 500
chrIII 79201 79202 . 680
chrIII 79209 79210 . 120
chrIII 79212 79213 . 760
chrIII 79216 79217 . 1460
chrIII 79231 79232 . 480
chrIII 79283 79284 . 120
chrIII 79381 79382 . 120
chrIII 79434 79435 . 640
chrIII 79510 79511 . 160
chrIII 79548 79549 . 340
chrIII 79692 79693 . 120
chrIII 79762 79763 . 280
chrIII 79875 79876 . 280
chrIII 79882 79883 . 320
chrIII 79909 79910 . 260
chrIII 79930 79931 . 240
chrIII 79945 79946 . 1580
chrIII 80012 80013 . 820
chrIII 80162 80163 . 580
chrIII 80182 80183 . 1180
chrIII 80190 80191 . 920
chrIII 80329 80330 . 120
chrIII 80457 80458 . 140
chrIII 80470 80471 . 140
chrIII 80545 80546 . 200
chrIII 80567 80568 . 260
chrIII 80613 80614 . 240
chrIII 80716 80717 . 260
chrIII 80875 80876 . 200
chrIII 80961 80962 . 280
chrIII 80980 80981 . 1720
chrIII 81033 81034 . 2200
chrIII 81156 81157 . 860
chrIII 81242 81243 . 120
chrIII 81488 81489 . 220
chrIII 81495 81496 . 280
chrIII 81649 81650 . 140
chrIII 81651 81652 . 300
chrIII 81663 81664 . 260
chrIII 81675 81676 . 780
chrIII 81684 81685 . 120
chrIII 81709 81710 . 200
chrIII 81746 81747 . 600
chrIII 81769 81770 . 700
chrIII 81793 81794 . 2160
chrIII 81795 81796 . 120
chrIII 81796 81797 . 120
chrIII 81796 81797 . 580
chrIII 81819 81820 . 480
chrIII 81833 81834 . 420
chrIII 81847 81848 . 1920
chrIII 81902 81903 . 160
chrIII 82001 82002 . 460
chrIII 82004 82005 . 340
chrIII 82009 82010 . 2740
chrIII 82065 82066 . 160
chrIII 82225 82226 . 1380
chrIII 82233 82234 . 320
chrIII 82259 82260 . 420
chrIII 82345 82346 . 120
chrIII 82366 82367 . 180
chrIII 82382 82383 . 140
chrIII 82394 82395 . 120
chrIII 82400 82401 . 180
chrIII 82403 82404 . 220
chrIII 82409 82410 . 140
chrIII 82417 82418 . 120
chrIII 82421 82422 . 140
chrIII 82440 82441 . 180
chrIII 82441 82442 . 140
chrIII 82442 82443 . 120
chrIII 82443 82444 . 120
chrIII 82447 82448 . 180
chrIII 82507 82508 . 140
chrIII 82514 82515 . 120
chrIII 82599 82600 . 160
chrIII 82607 82608 . 260
chrIII 84140 84141 . 120
chrIII 84167 84168 . 120
chrIII 90696 90697 . 440
chrIII 90699 90700 . 120
chrIII 90705 90706 . 880
chrIII 90710 90711 . 580
chrIII 90736 90737 . 3600
chrIII 90748 90749 . 2960
chrIII 90761 90762 . 300
chrIII 90778 90779 . 2300
chrIII 90784 90785 . 120
chrIII 90850 90851 . 340
chrIII 90860 90861 . 620
chrIII 90875 90876 . 1140
chrIII 90886 90887 . 160
chrIII 90903 90904 . 120
chrIII 90910 90911 . 980
chrIII 90911 90912 . 340
chrIII 90911 90912 . 220
chrIII 90917 90918 . 780
chrIII 90921 90922 . 660
chrIII 90923 90924 . 2480
chrIII 90923 90924 . 300
chrIII 90925 90926 . 240
chrIII 90925 90926 . 220
chrIII 90927 90928 . 1900
chrIII 90928 90929 . 140
chrIII 90929 90930 . 1300
chrIII 90930 90931 . 640
chrIII 90934 90935 . 200
chrIII 90945 90946 . 120
chrIII 90988 90989 . 3280
chrIII 90992 90993 . 180
chrIII 90994 90995 . 3720
chrIII 90995 90996 . 360
chrIII 90997 90998 . 120
chrIII 90997 90998 . 560
chrIII 90998 90999 . 360
chrIII 90998 90999 . 1080
chrIII 91001 91002 . 1860
chrIII 91002 91003 . 200
chrIII 91005 91006 . 700
chrIII 91006 91007 . 280
chrIII 91008 91009 . 840
chrIII 91008 91009 . 400
chrIII 91009 91010 . 900
chrIII 91009 91010 . 120
chrIII 91010 91011 . 460
chrIII 91010 91011 . 1540
chrIII 91011 91012 . 2160
chrIII 91011 91012 . 140
chrIII 91012 91013 . 460
chrIII 91012 91013 . 460
chrIII 91014 91015 . 440
chrIII 91014 91015 . 260
chrIII 91015 91016 . 120
chrIII 91017 91018 . 400
chrIII 91018 91019 . 560
chrIII 91022 91023 . 3220
chrIII 91027 91028 . 580
chrIII 91027 91028 . 120
chrIII 91030 91031 . 320
chrIII 91034 91035 . 2660
chrIII 91034 91035 . 120
chrIII 91035 91036 . 160
chrIII 91036 91037 . 580
chrIII 91037 91038 . 760
chrIII 91037 91038 . 120
chrIII 91038 91039 . 120
chrIII 91042 91043 . 400
chrIII 91045 91046 . 260
chrIII 91057 91058 . 3140
chrIII 91062 91063 . 180
chrIII 91068 91069 . 3980
chrIII 91069 91070 . 320
chrIII 91071 91072 . 2000
chrIII 91072 91073 . 240
chrIII 91073 91074 . 120
chrIII 91073 91074 . 120
chrIII 91074 91075 . 540
chrIII 91074 91075 . 160
chrIII 91075 91076 . 180
chrIII 91078 91079 . 1900
chrIII 91081 91082 . 5900
chrIII 91081 91082 . 180
chrIII 91082 91083 . 1600
chrIII 91083 91084 . 440
chrIII 91084 91085 . 580
chrIII 91088 91089 . 1200
chrIII 91104 91105 . 620
chrIII 91110 91111 . 980
chrIII 91113 91114 . 240
chrIII 91117 91118 . 560
chrIII 91133 91134 . 180
chrIII 91135 91136 . 160
chrIII 91145 91146 . 4360
chrIII 91147 91148 . 140
chrIII 91151 91152 . 120
chrIII 91155 91156 . 200
chrIII 91165 91166 . 240
chrIII 91174 91175 . 120
chrIII 91182 91183 . 1080
chrIII 91190 91191 . 360
chrIII 91196 91197 . 160
chrIII 91199 91200 . 140
chrIII 91200 91201 . 460
chrIII 91288 91289 . 120
chrIII 91297 91298 . 360
chrIII 91299 91300 . 500
chrIII 91299 91300 . 140
chrIII 91300 91301 . 120
chrIII 91304 91305 . 160
chrIII 91307 91308 . 140
chrIII 91312 91313 . 1240
chrIII 91318 91319 . 340
chrIII 91321 91322 . 160
chrIII 91326 91327 . 120
chrIII 91344 91345 . 300
chrIII 91349 91350 . 160
chrIII 91356 91357 . 580
chrIII 91366 91367 . 120
chrIII 91459 91460 . 300
chrIII 91473 91474 . 1240
chrIII 91474 91475 . 1020
chrIII 91474 91475 . 120
chrIII 91477 91478 . 1640
chrIII 91481 91482 . 1280
chrIII 91486 91487 . 640
chrIII 91492 91493 . 720
chrIII 91500 91501 . 220
chrIII 91509 91510 . 3840
chrIII 91513 91514 . 1940
chrIII 91517 91518 . 1240
chrIII 91518 91519 . 580
chrIII 91518 91519 . 120
chrIII 91522 91523 . 1500
chrIII 91525 91526 . 160
chrIII 91526 91527 . 120
chrIII 91535 91536 . 240
chrIII 91537 91538 . 680
chrIII 91559 91560 . 920
chrIII 91576 91577 . 980
chrIII 91689 91690 . 920
chrIII 91691 91692 . 140
chrIII 91692 91693 . 120
chrIII 91692 91693 . 2580
chrIII 91697 91698 . 2040
chrIII 91723 91724 . 1760
chrIII 91726 91727 . 880
chrIII 91729 91730 . 1000
chrIII 91745 91746 . 780
chrIII 91752 91753 . 1380
chrIII 91777 91778 . 1260
chrIII 91800 91801 . 1600
chrIII 91813 91814 . 140
chrIII 91851 91852 . 1160
chrIII 91856 91857 . 120
chrIII 91869 91870 . 320
chrIII 91903 91904 . 120
chrIII 91930 91931 . 200
chrIII 92012 92013 . 320
chrIII 92028 92029 . 820
chrIII 92058 92059 . 1640
chrIII 92085 92086 . 920
chrIII 92148 92149 . 720
chrIII 92155 92156 . 760
chrIII 92162 92163 . 300
chrIII 92181 92182 . 420
chrIII 92189 92190 . 140
chrIII 92226 92227 . 1360
chrIII 92244 92245 . 140
chrIII 92253 92254 . 140
chrIII 92278 92279 . 440
chrIII 92283 92284 . 240
chrIII 92324 92325 . 120
chrIII 92332 92333 . 160
chrIII 92335 92336 . 140
chrIII 92337 92338 . 180
chrIII 92346 92347 . 280
chrIII 92362 92363 . 540
chrIII 92367 92368 . 360
chrIII 92379 92380 . 320
chrIII 92388 92389 . 1080
chrIII 92394 92395 . 660
chrIII 92399 92400 . 420
chrIII 92402 92403 . 340
chrIII 92414 92415 . 320
chrIII 92422 92423 . 120
chrIII 92438 92439 . 140
chrIII 92442 92443 . 120
chrIII 92448 92449 . 220
chrIII 92449 92450 . 120
chrIII 92452 92453 . 320
chrIII 92457 92458 . 140
chrIII 92461 92462 . 280
chrIII 92471 92472 . 280
chrIII 92477 92478 . 1840
chrIII 92482 92483 . 120
chrIII 92484 92485 . 260
chrIII 92488 92489 . 180
chrIII 92492 92493 . 140
chrIII 92502 92503 . 160
chrIII 92505 92506 . 200
chrIII 92505 92506 . 120
chrIII 92509 92510 . 1240
chrIII 92512 92513 . 180
chrIII 92515 92516 . 580
chrIII 92521 92522 . 240
chrIII 92527 92528 . 1540
chrIII 92534 92535 . 2260
chrIII 92536 92537 . 140
chrIII 92537 92538 . 480
chrIII 92540 92541 . 440
chrIII 92545 92546 . 340
chrIII 92546 92547 . 460
chrIII 92550 92551 . 320
chrIII 92554 92555 . 180
chrIII 92577 92578 . 120
chrIII 92585 92586 . 120
chrIII 92606 92607 . 440
chrIII 92609 92610 . 1520
chrIII 92614 92615 . 180
chrIII 92617 92618 . 120
chrIII 92625 92626 . 140
chrIII 92653 92654 . 2180
chrIII 92658 92659 . 340
chrIII 92659 92660 . 1660
chrIII 92663 92664 . 260
chrIII 92664 92665 . 480
chrIII 92664 92665 . 180
chrIII 92667 92668 . 120
chrIII 92669 92670 . 160
chrIII 92672 92673 . 240
chrIII 92675 92676 . 240
chrIII 92694 92695 . 120
chrIII 92699 92700 . 200
chrIII 92705 92706 . 160
chrIII 92722 92723 . 640
chrIII 92725 92726 . 160
chrIII 92734 92735 . 120
chrIII 92737 92738 . 800
chrIII 92775 92776 . 420
chrIII 92779 92780 . 720
chrIII 92784 92785 . 180
chrIII 92785 92786 . 180
chrIII 92786 92787 . 200
chrIII 92786 92787 . 240
chrIII 92790 92791 . 120
chrIII 92793 92794 . 500
chrIII 92799 92800 . 300
chrIII 92809 92810 . 1280
chrIII 92814 92815 . 140
chrIII 92815 92816 . 560
chrIII 92816 92817 . 120
chrIII 92816 92817 . 260
chrIII 92817 92818 . 120
chrIII 92817 92818 . 120
chrIII 92818 92819 . 220
chrIII 92818 92819 . 120
chrIII 92819 92820 . 220
chrIII 92822 92823 . 600
chrIII 92834 92835 . 140
chrIII 92838 92839 . 520
chrIII 92846 92847 . 1000
chrIII 92852 92853 . 200
chrIII 92862 92863 . 140
chrIII 92875 92876 . 520
chrIII 92879 92880 . 120
chrIII 92887 92888 . 1580
chrIII 92893 92894 . 580
chrIII 92899 92900 . 240
chrIII 94385 94386 . 960
chrIII 94398 94399 . 140
chrIII 94403 94404 . 140
chrIII 94412 94413 . 740
chrIII 94413 94414 . 140
chrIII 94414 94415 . 380
chrIII 94416 94417 . 140
chrIII 94421 94422 . 240
chrIII 94431 94432 . 160
chrIII 94433 94434 . 540
chrIII 94438 94439 . 120
chrIII 94440 94441 . 240
chrIII 94444 94445 . 200
chrIII 94446 94447 . 180
chrIII 94452 94453 . 120
chrIII 94457 94458 . 680
chrIII 94461 94462 . 140
chrIII 94465 94466 . 600
chrIII 94493 94494 . 120
chrIII 94496 94497 . 120
chrIII 94501 94502 . 120
chrIII 94506 94507 . 120
chrIII 94515 94516 . 140
chrIII 94531 94532 . 260
chrIII 94534 94535 . 160
chrIII 94693 94694 . 1200
chrIII 94805 94806 . 180
chrIII 95661 95662 . 140
chrIII 95788 95789 . 780
chrIII 95798 95799 . 400
chrIII 95810 95811 . 260
chrIII 95820 95821 . 1000
chrIII 95846 95847 . 1020
chrIII 95849 95850 . 180
chrIII 95857 95858 . 400
chrIII 95861 95862 . 180
chrIII 95862 95863 . 140
chrIII 95863 95864 . 500
chrIII 95863 95864 . 1460
chrIII 95865 95866 . 3100
chrIII 95866 95867 . 180
chrIII 95867 95868 . 1560
chrIII 95867 95868 . 1260
chrIII 95869 95870 . 160
chrIII 95870 95871 . 600
chrIII 95880 95881 . 5240
chrIII 95887 95888 . 160
chrIII 95888 95889 . 1980
chrIII 95966 95967 . 1160
chrIII 95990 95991 . 120
chrIII 96006 96007 . 280
chrIII 96011 96012 . 240
chrIII 96096 96097 . 260
chrIII 96110 96111 . 300
chrIII 96114 96115 . 260
chrIII 96124 96125 . 1140
chrIII 96154 96155 . 240
chrIII 96170 96171 . 260
chrIII 96287 96288 . 260
chrIII 96306 96307 . 880
chrIII 96315 96316 . 820
chrIII 96329 96330 . 980
chrIII 96432 96433 . 420
chrIII 96456 96457 . 280
chrIII 96461 96462 . 180
chrIII 96466 96467 . 120
chrIII 96473 96474 . 160
chrIII 96475 96476 . 640
chrIII 96802 96803 . 240
chrIII 96929 96930 . 120
chrIII 96939 96940 . 260
chrIII 97282 97283 . 200
chrIII 97295 97296 . 180
chrIII 97310 97311 . 380
chrIII 97693 97694 . 940
chrIII 97725 97726 . 240
chrIII 97748 97749 . 580
chrIII 98149 98150 . 280
chrIII 98190 98191 . 520
chrIII 98234 98235 . 220
chrIII 98245 98246 . 1000
chrIII 98245 98246 . 340
chrIII 98254 98255 . 580
chrIII 98312 98313 . 280
chrIII 98452 98453 . 340
chrIII 98469 98470 . 300
chrIII 98771 98772 . 200
chrIII 98884 98885 . 520
chrIII 98915 98916 . 180
chrIII 98918 98919 . 240
chrIII 99061 99062 . 180
chrIII 99192 99193 . 1980
chrIII 99227 99228 . 1340
chrIII 99293 99294 . 120
chrIII 99730 99731 . 620
chrIII 99920 99921 . 140
chrIII 99931 99932 . 120
chrIII 100037 100038 . 120
chrIII 100168 100169 . 160
chrIII 100195 100196 . 360
chrIII 100273 100274 . 120
chrIII 100425 100426 . 600
chrIII 100552 100553 . 2700
chrIII 100732 100733 . 260
chrIII 100744 100745 . 1720
chrIII 100792 100793 . 880
chrIII 100832 100833 . 380
chrIII 100837 100838 . 2740
chrIII 100854 100855 . 1800
chrIII 100871 100872 . 440
chrIII 100930 100931 . 200
chrIII 100980 100981 . 540
chrIII 100985 100986 . 2140
chrIII 101012 101013 . 360
chrIII 101027 101028 . 120
chrIII 101094 101095 . 440
chrIII 101114 101115 . 120
chrIII 101140 101141 . 2540
chrIII 101173 101174 . 120
chrIII 101228 101229 . 160
chrIII 101229 101230 . 600
chrIII 101234 101235 . 220
chrIII 101246 101247 . 440
chrIII 101257 101258 . 160
chrIII 101273 101274 . 260
chrIII 101313 101314 . 220
chrIII 101316 101317 . 220
chrIII 101376 101377 . 520
chrIII 101390 101391 . 420
chrIII 101473 101474 . 140
chrIII 101484 101485 . 580
chrIII 101486 101487 . 120
chrIII 101494 101495 . 900
chrIII 101502 101503 . 120
chrIII 101506 101507 . 120
chrIII 101642 101643 . 120
chrIII 101656 101657 . 120
chrIII 101684 101685 . 140
chrIII 101697 101698 . 120
chrIII 101832 101833 . 140
chrIII 101864 101865 . 140
chrIII 101868 101869 . 140
chrIII 101872 101873 . 140
chrIII 101900 101901 . 120
chrIII 101909 101910 . 560
chrIII 101919 101920 . 1840
chrIII 101925 101926 . 140
chrIII 101929 101930 . 1240
chrIII 101934 101935 . 440
chrIII 101942 101943 . 160
chrIII 101950 101951 . 160
chrIII 101950 101951 . 120
chrIII 101959 101960 . 160
chrIII 101964 101965 . 120
chrIII 101976 101977 . 220
chrIII 101985 101986 . 400
chrIII 102019 102020 . 1080
chrIII 102106 102107 . 120
chrIII 102111 102112 . 180
chrIII 102154 102155 . 180
chrIII 102186 102187 . 140
chrIII 102189 102190 . 200
chrIII 102196 102197 . 140
chrIII 102283 102284 . 360
chrIII 102315 102316 . 400
chrIII 102403 102404 . 200
chrIII 102423 102424 . 180
chrIII 102538 102539 . 740
chrIII 102773 102774 . 500
chrIII 102810 102811 . 120
chrIII 102816 102817 . 1000
chrIII 102878 102879 . 400
chrIII 102901 102902 . 220
chrIII 103074 103075 . 240
chrIII 103088 103089 . 440
chrIII 103110 103111 . 120
chrIII 103232 103233 . 1220
chrIII 103240 103241 . 260
chrIII 103244 103245 . 140
chrIII 103257 103258 . 160
chrIII 103273 103274 . 600
chrIII 103415 103416 . 120
chrIII 103428 103429 . 520
chrIII 103431 103432 . 5520
chrIII 103433 103434 . 120
chrIII 103434 103435 . 1140
chrIII 103434 103435 . 480
chrIII 103436 103437 . 120
chrIII 103436 103437 . 740
chrIII 103439 103440 . 5260
chrIII 103446 103447 . 1200
chrIII 103454 103455 . 140
chrIII 103476 103477 . 3460
chrIII 103484 103485 . 360
chrIII 103512 103513 . 660
chrIII 103526 103527 . 140
chrIII 103535 103536 . 120
chrIII 103559 103560 . 320
chrIII 103569 103570 . 2300
chrIII 103680 103681 . 140
chrIII 103696 103697 . 2500
chrIII 103703 103704 . 2200
chrIII 103706 103707 . 200
chrIII 103709 103710 . 260
chrIII 103715 103716 . 660
chrIII 103716 103717 . 460
chrIII 103728 103729 . 560
chrIII 103733 103734 . 1000
chrIII 103781 103782 . 500
chrIII 103863 103864 . 160
chrIII 103884 103885 . 340
chrIII 103888 103889 . 740
chrIII 103896 103897 . 1220
chrIII 103928 103929 . 1000
chrIII 103949 103950 . 120
chrIII 103949 103950 . 800
chrIII 104011 104012 . 200
chrIII 104055 104056 . 120
chrIII 104130 104131 . 1240
chrIII 104193 104194 . 120
chrIII 104225 104226 . 520
chrIII 104235 104236 . 680
chrIII 104243 104244 . 140
chrIII 104319 104320 . 320
chrIII 104353 104354 . 520
chrIII 104360 104361 . 580
chrIII 104372 104373 . 140
chrIII 104379 104380 . 360
chrIII 104384 104385 . 140
chrIII 104396 104397 . 640
chrIII 104397 104398 . 620
chrIII 104398 104399 . 660
chrIII 104399 104400 . 140
chrIII 104400 104401 . 2160
chrIII 104409 104410 . 5160
chrIII 104413 104414 . 240
chrIII 104414 104415 . 900
chrIII 104415 104416 . 2000
chrIII 104416 104417 . 120
chrIII 104416 104417 . 1720
chrIII 104418 104419 . 220
chrIII 104418 104419 . 140
chrIII 104419 104420 . 180
chrIII 104422 104423 . 1600
chrIII 104427 104428 . 280
chrIII 104430 104431 . 960
chrIII 104430 104431 . 340
chrIII 104431 104432 . 160
chrIII 104434 104435 . 240
chrIII 104437 104438 . 160
chrIII 104442 104443 . 200
chrIII 104444 104445 . 380
chrIII 104448 104449 . 120
chrIII 104450 104451 . 420
chrIII 104451 104452 . 560
chrIII 104455 104456 . 200
chrIII 104457 104458 . 1120
chrIII 104463 104464 . 220
chrIII 104468 104469 . 2280
chrIII 104472 104473 . 160
chrIII 104477 104478 . 880
chrIII 104477 104478 . 980
chrIII 104478 104479 . 160
chrIII 104498 104499 . 260
chrIII 104533 104534 . 260
chrIII 104537 104538 . 520
chrIII 104542 104543 . 1020
chrIII 104551 104552 . 220
chrIII 104554 104555 . 280
chrIII 104586 104587 . 120
chrIII 104626 104627 . 280
chrIII 104697 104698 . 140
chrIII 104707 104708 . 1820
chrIII 104716 104717 . 220
chrIII 104719 104720 . 320
chrIII 104725 104726 . 280
chrIII 104727 104728 . 140
chrIII 104732 104733 . 320
chrIII 104740 104741 . 160
chrIII 104743 104744 . 2760
chrIII 104751 104752 . 140
chrIII 104754 104755 . 200
chrIII 104832 104833 . 1240
chrIII 104856 104857 . 540
chrIII 104907 104908 . 260
chrIII 104927 104928 . 520
chrIII 104941 104942 . 340
chrIII 104974 104975 . 400
chrIII 105001 105002 . 2820
chrIII 105162 105163 . 520
chrIII 105172 105173 . 320
chrIII 105262 105263 . 780
chrIII 105269 105270 . 1280
chrIII 105285 105286 . 1120
chrIII 105298 105299 . 820
chrIII 105318 105319 . 160
chrIII 105440 105441 . 1460
chrIII 105449 105450 . 180
chrIII 105452 105453 . 940
chrIII 105456 105457 . 4440
chrIII 105464 105465 . 520
chrIII 105593 105594 . 460
chrIII 105599 105600 . 1220
chrIII 105607 105608 . 2920
chrIII 105616 105617 . 120
chrIII 105617 105618 . 200
chrIII 105618 105619 . 2000
chrIII 105631 105632 . 4820
chrIII 105636 105637 . 680
chrIII 105638 105639 . 2700
chrIII 105640 105641 . 160
chrIII 105644 105645 . 1460
chrIII 105672 105673 . 340
chrIII 105678 105679 . 8260
chrIII 105684 105685 . 620
chrIII 105686 105687 . 380
chrIII 105690 105691 . 180
chrIII 105695 105696 . 120
chrIII 105698 105699 . 120
chrIII 105698 105699 . 500
chrIII 105707 105708 . 2380
chrIII 105719 105720 . 380
chrIII 105727 105728 . 520
chrIII 105750 105751 . 120
chrIII 105829 105830 . 140
chrIII 105857 105858 . 240
chrIII 105926 105927 . 140
chrIII 106027 106028 . 120
chrIII 106036 106037 . 160
chrIII 106231 106232 . 540
chrIII 106350 106351 . 400
chrIII 106412 106413 . 120
chrIII 106426 106427 . 1600
chrIII 106516 106517 . 860
chrIII 106535 106536 . 280
chrIII 106552 106553 . 200
chrIII 106578 106579 . 220
chrIII 106581 106582 . 460
chrIII 106599 106600 . 160
chrIII 106681 106682 . 660
chrIII 106689 106690 . 3020
chrIII 106704 106705 . 140
chrIII 106859 106860 . 120
chrIII 106886 106887 . 620
chrIII 106891 106892 . 120
chrIII 106892 106893 . 1000
chrIII 106892 106893 . 1180
chrIII 106893 106894 . 160
chrIII 106894 106895 . 140
chrIII 106895 106896 . 400
chrIII 106901 106902 . 5660
chrIII 106918 106919 . 2900
chrIII 106933 106934 . 360
chrIII 106941 106942 . 780
chrIII 106947 106948 . 2000
chrIII 106947 106948 . 580
chrIII 106948 106949 . 140
chrIII 106951 106952 . 2000
chrIII 106956 106957 . 180
chrIII 106957 106958 . 120
chrIII 106960 106961 . 120
chrIII 106964 106965 . 120
chrIII 106967 106968 . 1100
chrIII 106975 106976 . 200
chrIII 106979 106980 . 1080
chrIII 106986 106987 . 500
chrIII 106989 106990 . 560
chrIII 107384 107385 . 120
chrIII 107388 107389 . 480
chrIII 107400 107401 . 300
chrIII 107438 107439 . 320
chrIII 107457 107458 . 540
chrIII 107468 107469 . 180
chrIII 107505 107506 . 2460
chrIII 107515 107516 . 420
chrIII 107519 107520 . 820
chrIII 107535 107536 . 220
chrIII 107563 107564 . 260
chrIII 107607 107608 . 240
chrIII 107668 107669 . 1400
chrIII 107668 107669 . 440
chrIII 107670 107671 . 460
chrIII 107673 107674 . 2380
chrIII 107703 107704 . 1720
chrIII 107715 107716 . 820
chrIII 107722 107723 . 2220
chrIII 107726 107727 . 240
chrIII 107801 107802 . 1160
chrIII 107820 107821 . 220
chrIII 107828 107829 . 120
chrIII 107835 107836 . 200
chrIII 107838 107839 . 120
chrIII 107843 107844 . 5380
chrIII 107846 107847 . 1100
chrIII 107846 107847 . 4500
chrIII 107855 107856 . 3440
chrIII 107859 107860 . 340
chrIII 107859 107860 . 1700
chrIII 107862 107863 . 420
chrIII 107863 107864 . 420
chrIII 107870 107871 . 1600
chrIII 107880 107881 . 360
chrIII 107885 107886 . 1180
chrIII 107887 107888 . 460
chrIII 107888 107889 . 660
chrIII 107894 107895 . 180
chrIII 107899 107900 . 860
chrIII 107929 107930 . 120
chrIII 107930 107931 . 260
chrIII 107932 107933 . 1100
chrIII 107944 107945 . 1280
chrIII 107954 107955 . 840
chrIII 107971 107972 . 120
chrIII 107979 107980 . 320
chrIII 108089 108090 . 320
chrIII 108097 108098 . 120
chrIII 108127 108128 . 1040
chrIII 108139 108140 . 1060
chrIII 108147 108148 . 1500
chrIII 108153 108154 . 120
chrIII 108161 108162 . 1960
chrIII 108257 108258 . 320
chrIII 108271 108272 . 180
chrIII 108276 108277 . 120
chrIII 108311 108312 . 560
chrIII 108378 108379 . 5400
chrIII 108447 108448 . 300
chrIII 108458 108459 . 3420
chrIII 108467 108468 . 140
chrIII 108559 108560 . 560
chrIII 108568 108569 . 1320
chrIII 108573 108574 . 180
chrIII 108583 108584 . 400
chrIII 108685 108686 . 200
chrIII 108742 108743 . 2400
chrIII 108743 108744 . 240
chrIII 108744 108745 . 120
chrIII 108744 108745 . 120
chrIII 108750 108751 . 660
chrIII 108793 108794 . 740
chrIII 108796 108797 . 680
chrIII 108801 108802 . 300
chrIII 108882 108883 . 160
chrIII 108888 108889 . 120
chrIII 108914 108915 . 2820
chrIII 108931 108932 . 360
chrIII 108936 108937 . 120
chrIII 108937 108938 . 740
chrIII 108941 108942 . 300
chrIII 108945 108946 . 2080
chrIII 108948 108949 . 380
chrIII 108952 108953 . 1180
chrIII 108955 108956 . 140
chrIII 108959 108960 . 120
chrIII 108979 108980 . 160
chrIII 108982 108983 . 140
chrIII 108987 108988 . 220
chrIII 108987 108988 . 1440
chrIII 108988 108989 . 200
chrIII 108988 108989 . 3000
chrIII 108995 108996 . 440
chrIII 109006 109007 . 1460
chrIII 109020 109021 . 300
chrIII 109022 109023 . 360
chrIII 109025 109026 . 780
chrIII 109026 109027 . 220
chrIII 109029 109030 . 120
chrIII 109030 109031 . 840
chrIII 109031 109032 . 3060
chrIII 109040 109041 . 5880
chrIII 109043 109044 . 340
chrIII 109052 109053 . 2200
chrIII 109058 109059 . 860
chrIII 109064 109065 . 1700
chrIII 109065 109066 . 200
chrIII 109066 109067 . 120
chrIII 109073 109074 . 400
chrIII 109112 109113 . 160
chrIII 109136 109137 . 400
chrIII 109139 109140 . 1760
chrIII 109147 109148 . 220
chrIII 109157 109158 . 780
chrIII 109159 109160 . 280
chrIII 109167 109168 . 620
chrIII 110688 110689 . 420
chrIII 110697 110698 . 3360
chrIII 110735 110736 . 300
chrIII 110742 110743 . 140
chrIII 110784 110785 . 120
chrIII 110847 110848 . 140
chrIII 110861 110862 . 160
chrIII 110875 110876 . 200
chrIII 110881 110882 . 160
chrIII 110914 110915 . 140
chrIII 110925 110926 . 160
chrIII 111022 111023 . 300
chrIII 111037 111038 . 160
chrIII 111041 111042 . 240
chrIII 111056 111057 . 180
chrIII 111068 111069 . 140
chrIII 111092 111093 . 220
chrIII 111101 111102 . 120
chrIII 111118 111119 . 340
chrIII 111157 111158 . 360
chrIII 111163 111164 . 1080
chrIII 111168 111169 . 540
chrIII 111178 111179 . 300
chrIII 111183 111184 . 580
chrIII 111199 111200 . 820
chrIII 111224 111225 . 160
chrIII 111249 111250 . 980
chrIII 111275 111276 . 620
chrIII 111346 111347 . 860
chrIII 111352 111353 . 240
chrIII 111372 111373 . 400
chrIII 111392 111393 . 1780
chrIII 111404 111405 . 820
chrIII 111408 111409 . 1820
chrIII 111413 111414 . 1280
chrIII 111416 111417 . 180
chrIII 111418 111419 . 1880
chrIII 111423 111424 . 220
chrIII 111466 111467 . 680
chrIII 111525 111526 . 260
chrIII 111539 111540 . 620
chrIII 111547 111548 . 1200
chrIII 111555 111556 . 1620
chrIII 111563 111564 . 120
chrIII 111571 111572 . 120
chrIII 111575 111576 . 420
chrIII 111595 111596 . 360
chrIII 111655 111656 . 1800
chrIII 111710 111711 . 840
chrIII 111713 111714 . 320
chrIII 111722 111723 . 4460
chrIII 111726 111727 . 200
chrIII 111733 111734 . 520
chrIII 111743 111744 . 16640
chrIII 111755 111756 . 340
chrIII 111759 111760 . 2160
chrIII 111775 111776 . 2060
chrIII 111798 111799 . 3820
chrIII 111811 111812 . 6320
chrIII 111827 111828 . 1800
chrIII 111843 111844 . 560
chrIII 111846 111847 . 120
chrIII 111849 111850 . 620
chrIII 111864 111865 . 120
chrIII 111871 111872 . 660
chrIII 111877 111878 . 1620
chrIII 111884 111885 . 120
chrIII 111888 111889 . 400
chrIII 111895 111896 . 140
chrIII 112005 112006 . 120
chrIII 112013 112014 . 540
chrIII 112024 112025 . 420
chrIII 112030 112031 . 120
chrIII 112061 112062 . 160
chrIII 112092 112093 . 180
chrIII 112096 112097 . 120
chrIII 112162 112163 . 220
chrIII 112166 112167 . 120
chrIII 112182 112183 . 120
chrIII 112185 112186 . 300
chrIII 112190 112191 . 120
chrIII 112201 112202 . 180
chrIII 112346 112347 . 280
chrIII 112352 112353 . 140
chrIII 112354 112355 . 160
chrIII 112358 112359 . 480
chrIII 112365 112366 . 140
chrIII 112367 112368 . 280
chrIII 112370 112371 . 220
chrIII 112393 112394 . 140
chrIII 112401 112402 . 120
chrIII 112407 112408 . 140
chrIII 112415 112416 . 120
chrIII 112432 112433 . 280
chrIII 112444 112445 . 140
chrIII 112589 112590 . 1080
chrIII 112601 112602 . 160
chrIII 112624 112625 . 140
chrIII 112668 112669 . 1520
chrIII 112686 112687 . 1180
chrIII 112749 112750 . 120
chrIII 112755 112756 . 2760
chrIII 112769 112770 . 780
chrIII 112770 112771 . 140
chrIII 112770 112771 . 1140
chrIII 112789 112790 . 560
chrIII 112933 112934 . 4500
chrIII 112964 112965 . 640
chrIII 112986 112987 . 2320
chrIII 112998 112999 . 3900
chrIII 113049 113050 . 1060
chrIII 113110 113111 . 140
chrIII 113115 113116 . 120
chrIII 113123 113124 . 200
chrIII 113175 113176 . 180
chrIII 113263 113264 . 120
chrIII 113276 113277 . 180
chrIII 113284 113285 . 200
chrIII 113309 113310 . 280
chrIII 113406 113407 . 160
chrIII 113488 113489 . 200
chrIII 113514 113515 . 140
chrIII 113522 113523 . 120
chrIII 113600 113601 . 560
chrIII 113604 113605 . 820
chrIII 113619 113620 . 120
chrIII 113650 113651 . 120
chrIII 113694 113695 . 120
chrIII 113793 113794 . 2600
chrIII 113803 113804 . 4280
chrIII 113891 113892 . 160
chrIII 113919 113920 . 140
chrIII 113937 113938 . 1320
chrIII 113942 113943 . 240
chrIII 113955 113956 . 1620
chrIII 113966 113967 . 440
chrIII 113972 113973 . 120
chrIII 113997 113998 . 220
chrIII 114032 114033 . 200
chrIII 114085 114086 . 220
chrIII 114091 114092 . 1260
chrIII 114121 114122 . 120
chrIII 114124 114125 . 1080
chrIII 114139 114140 . 120
chrIII 114146 114147 . 120
chrIII 114160 114161 . 120
chrIII 114252 114253 . 180
chrIII 114255 114256 . 2880
chrIII 114273 114274 . 120
chrIII 114277 114278 . 820
chrIII 114280 114281 . 140
chrIII 114281 114282 . 120
chrIII 114281 114282 . 460
chrIII 114283 114284 . 1320
chrIII 114287 114288 . 280
chrIII 114292 114293 . 3640
chrIII 114292 114293 . 140
chrIII 114293 114294 . 8720
chrIII 114293 114294 . 160
chrIII 114295 114296 . 340
chrIII 114297 114298 . 480
chrIII 114301 114302 . 220
chrIII 114308 114309 . 240
chrIII 114313 114314 . 120
chrIII 114319 114320 . 220
chrIII 114322 114323 . 3040
chrIII 114327 114328 . 3760
chrIII 114341 114342 . 3840
chrIII 114345 114346 . 120
chrIII 114346 114347 . 1940
chrIII 114346 114347 . 120
chrIII 114347 114348 . 120
chrIII 114347 114348 . 1840
chrIII 114348 114349 . 160
chrIII 114349 114350 . 5420
chrIII 114350 114351 . 240
chrIII 114350 114351 . 120
chrIII 114354 114355 . 140
chrIII 114357 114358 . 120
chrIII 114364 114365 . 2620
chrIII 114366 114367 . 5500
chrIII 114367 114368 . 120
chrIII 114368 114369 . 140
chrIII 114374 114375 . 6440
chrIII 114528 114529 . 740
chrIII 114535 114536 . 200
chrIII 114544 114545 . 120
chrIII 114551 114552 . 400
chrIII 114555 114556 . 300
chrIII 114562 114563 . 240
chrIII 114572 114573 . 140
chrIII 114577 114578 . 400
chrIII 114605 114606 . 2000
chrIII 114615 114616 . 460
chrIII 114630 114631 . 1760
chrIII 114650 114651 . 360
chrIII 114661 114662 . 1140
chrIII 114693 114694 . 120
chrIII 114699 114700 . 140
chrIII 114702 114703 . 120
chrIII 114710 114711 . 1220
chrIII 114713 114714 . 720
chrIII 114721 114722 . 1940
chrIII 114727 114728 . 560
chrIII 114731 114732 . 1140
chrIII 114736 114737 . 200
chrIII 114743 114744 . 780
chrIII 114750 114751 . 360
chrIII 114753 114754 . 3700
chrIII 114761 114762 . 880
chrIII 114762 114763 . 1760
chrIII 114769 114770 . 140
chrIII 114784 114785 . 240
chrIII 114784 114785 . 700
chrIII 114790 114791 . 500
chrIII 114795 114796 . 880
chrIII 114803 114804 . 380
chrIII 114806 114807 . 360
chrIII 114839 114840 . 360
chrIII 114895 114896 . 4540
chrIII 114903 114904 . 240
chrIII 114911 114912 . 1220
chrIII 114931 114932 . 1460
chrIII 114954 114955 . 2640
chrIII 115010 115011 . 1900
chrIII 115044 115045 . 360
chrIII 115100 115101 . 180
chrIII 115128 115129 . 220
chrIII 115140 115141 . 200
chrIII 115143 115144 . 260
chrIII 115163 115164 . 260
chrIII 115227 115228 . 440
chrIII 115229 115230 . 140
chrIII 115334 115335 . 960
chrIII 115342 115343 . 220
chrIII 115354 115355 . 120
chrIII 115373 115374 . 1000
chrIII 115395 115396 . 160
chrIII 115427 115428 . 260
chrIII 115452 115453 . 380
chrIII 115505 115506 . 300
chrIII 115510 115511 . 2120
chrIII 115525 115526 . 1420
chrIII 115531 115532 . 1120
chrIII 115582 115583 . 640
chrIII 115585 115586 . 120
chrIII 115604 115605 . 360
chrIII 115610 115611 . 120
chrIII 115637 115638 . 820
chrIII 115676 115677 . 120
chrIII 115730 115731 . 2520
chrIII 115747 115748 . 1100
chrIII 115758 115759 . 460
chrIII 115770 115771 . 1700
chrIII 115862 115863 . 260
chrIII 115871 115872 . 120
chrIII 115904 115905 . 500
chrIII 115975 115976 . 660
chrIII 115981 115982 . 3860
chrIII 116050 116051 . 180
chrIII 116055 116056 . 200
chrIII 116081 116082 . 240
chrIII 116097 116098 . 420
chrIII 116108 116109 . 840
chrIII 116119 116120 . 880
chrIII 116234 116235 . 180
chrIII 116240 116241 . 780
chrIII 116274 116275 . 380
chrIII 116285 116286 . 380
chrIII 116303 116304 . 120
chrIII 116303 116304 . 240
chrIII 116306 116307 . 540
chrIII 116312 116313 . 12860
chrIII 116317 116318 . 6180
chrIII 116324 116325 . 800
chrIII 116330 116331 . 440
chrIII 116336 116337 . 1500
chrIII 116341 116342 . 160
chrIII 116344 116345 . 120
chrIII 116345 116346 . 4300
chrIII 116345 116346 . 1120
chrIII 116346 116347 . 120
chrIII 116350 116351 . 340
chrIII 116353 116354 . 920
chrIII 116356 116357 . 3860
chrIII 116358 116359 . 860
chrIII 116358 116359 . 120
chrIII 116359 116360 . 2280
chrIII 116359 116360 . 120
chrIII 116360 116361 . 120
chrIII 116361 116362 . 540
chrIII 116364 116365 . 140
chrIII 116366 116367 . 2380
chrIII 116377 116378 . 820
chrIII 116490 116491 . 340
chrIII 116534 116535 . 120
chrIII 116575 116576 . 620
chrIII 116668 116669 . 240
chrIII 116678 116679 . 160
chrIII 116685 116686 . 180
chrIII 116689 116690 . 220
chrIII 116698 116699 . 2360
chrIII 116705 116706 . 220
chrIII 116724 116725 . 580
chrIII 116729 116730 . 560
chrIII 116735 116736 . 820
chrIII 116753 116754 . 120
chrIII 116780 116781 . 120
chrIII 116782 116783 . 420
chrIII 116791 116792 . 280
chrIII 116808 116809 . 120
chrIII 116818 116819 . 180
chrIII 116857 116858 . 180
chrIII 116859 116860 . 140
chrIII 116898 116899 . 160
chrIII 116902 116903 . 220
chrIII 116908 116909 . 160
chrIII 116931 116932 . 240
chrIII 116934 116935 . 120
chrIII 116934 116935 . 1360
chrIII 116936 116937 . 140
chrIII 116936 116937 . 120
chrIII 116937 116938 . 160
chrIII 116943 116944 . 360
chrIII 116951 116952 . 440
chrIII 116959 116960 . 520
chrIII 116977 116978 . 200
chrIII 116989 116990 . 720
chrIII 116997 116998 . 120
chrIII 116998 116999 . 420
chrIII 117005 117006 . 180
chrIII 117008 117009 . 420
chrIII 117011 117012 . 320
chrIII 117018 117019 . 560
chrIII 117056 117057 . 480
chrIII 117058 117059 . 120
chrIII 117063 117064 . 200
chrIII 117101 117102 . 160
chrIII 117115 117116 . 120
chrIII 117143 117144 . 160
chrIII 117149 117150 . 4080
chrIII 117156 117157 . 160
chrIII 117167 117168 . 2560
chrIII 117178 117179 . 400
chrIII 117180 117181 . 240
chrIII 117192 117193 . 480
chrIII 117200 117201 . 180
chrIII 117204 117205 . 140
chrIII 117306 117307 . 260
chrIII 117316 117317 . 480
chrIII 117342 117343 . 240
chrIII 117358 117359 . 420
chrIII 117364 117365 . 220
chrIII 118382 118383 . 260
chrIII 118425 118426 . 120
chrIII 118433 118434 . 320
chrIII 118438 118439 . 480
chrIII 118447 118448 . 120
chrIII 118449 118450 . 1400
chrIII 118458 118459 . 540
chrIII 118462 118463 . 280
chrIII 118469 118470 . 1280
chrIII 118471 118472 . 1340
chrIII 118471 118472 . 1040
chrIII 118472 118473 . 520
chrIII 118472 118473 . 120
chrIII 118474 118475 . 1800
chrIII 118477 118478 . 140
chrIII 118479 118480 . 260
chrIII 118479 118480 . 120
chrIII 118480 118481 . 160
chrIII 118484 118485 . 1040
chrIII 118488 118489 . 1260
chrIII 118491 118492 . 440
chrIII 118491 118492 . 4700
chrIII 118499 118500 . 580
chrIII 118502 118503 . 280
chrIII 118507 118508 . 520
chrIII 118523 118524 . 180
chrIII 118524 118525 . 1840
chrIII 118524 118525 . 5680
chrIII 118525 118526 . 1260
chrIII 118526 118527 . 160
chrIII 118533 118534 . 1060
chrIII 118536 118537 . 2340
chrIII 118536 118537 . 2260
chrIII 118546 118547 . 3400
chrIII 118547 118548 . 580
chrIII 118549 118550 . 300
chrIII 118549 118550 . 740
chrIII 118552 118553 . 4700
chrIII 118554 118555 . 120
chrIII 118560 118561 . 1540
chrIII 118564 118565 . 1300
chrIII 118568 118569 . 160
chrIII 118578 118579 . 120
chrIII 118582 118583 . 1360
chrIII 118587 118588 . 2940
chrIII 118590 118591 . 740
chrIII 118604 118605 . 420
chrIII 118674 118675 . 1660
chrIII 118680 118681 . 1620
chrIII 118687 118688 . 300
chrIII 118720 118721 . 1340
chrIII 118897 118898 . 2260
chrIII 118921 118922 . 980
chrIII 118926 118927 . 1480
chrIII 118974 118975 . 160
chrIII 119003 119004 . 960
chrIII 119007 119008 . 120
chrIII 119036 119037 . 360
chrIII 119038 119039 . 120
chrIII 119043 119044 . 6800
chrIII 119076 119077 . 1020
chrIII 119081 119082 . 120
chrIII 119085 119086 . 720
chrIII 119096 119097 . 200
chrIII 119100 119101 . 240
chrIII 119140 119141 . 440
chrIII 119211 119212 . 120
chrIII 119252 119253 . 200
chrIII 119262 119263 . 140
chrIII 119266 119267 . 120
chrIII 119266 119267 . 760
chrIII 119274 119275 . 200
chrIII 119289 119290 . 240
chrIII 119391 119392 . 240
chrIII 119398 119399 . 180
chrIII 119404 119405 . 240
chrIII 119409 119410 . 120
chrIII 119423 119424 . 120
chrIII 119432 119433 . 140
chrIII 119510 119511 . 240
chrIII 119540 119541 . 1660
chrIII 119582 119583 . 360
chrIII 119592 119593 . 280
chrIII 119683 119684 . 1060
chrIII 119696 119697 . 340
chrIII 119745 119746 . 140
chrIII 119807 119808 . 2800
chrIII 119863 119864 . 660
chrIII 119896 119897 . 740
chrIII 119910 119911 . 1480
chrIII 119930 119931 . 840
chrIII 119995 119996 . 920
chrIII 120057 120058 . 760
chrIII 120062 120063 . 140
chrIII 120081 120082 . 240
chrIII 120091 120092 . 500
chrIII 120118 120119 . 220
chrIII 120213 120214 . 340
chrIII 120218 120219 . 120
chrIII 120218 120219 . 140
chrIII 120239 120240 . 300
chrIII 120258 120259 . 120
chrIII 120283 120284 . 340
chrIII 120334 120335 . 180
chrIII 120423 120424 . 140
chrIII 120526 120527 . 160
chrIII 120542 120543 . 180
chrIII 120570 120571 . 120
chrIII 120594 120595 . 280
chrIII 120607 120608 . 120
chrIII 120622 120623 . 140
chrIII 120627 120628 . 160
chrIII 120633 120634 . 140
chrIII 120657 120658 . 280
chrIII 120677 120678 . 280
chrIII 120693 120694 . 240
chrIII 120707 120708 . 160
chrIII 120713 120714 . 140
chrIII 120717 120718 . 180
chrIII 120733 120734 . 120
chrIII 120765 120766 . 120
chrIII 120769 120770 . 280
chrIII 120779 120780 . 140
chrIII 120794 120795 . 120
chrIII 120797 120798 . 200
chrIII 120846 120847 . 160
chrIII 120878 120879 . 1980
chrIII 120884 120885 . 120
chrIII 120929 120930 . 620
chrIII 120930 120931 . 240
chrIII 120930 120931 . 120
chrIII 120948 120949 . 1220
chrIII 120952 120953 . 2840
chrIII 120996 120997 . 220
chrIII 121014 121015 . 800
chrIII 121018 121019 . 160
chrIII 121030 121031 . 2460
chrIII 121039 121040 . 120
chrIII 121045 121046 . 440
chrIII 121061 121062 . 4000
chrIII 121078 121079 . 220
chrIII 121084 121085 . 2540
chrIII 121096 121097 . 580
chrIII 121100 121101 . 780
chrIII 121111 121112 . 240
chrIII 121113 121114 . 4060
chrIII 121119 121120 . 1080
chrIII 121133 121134 . 740
chrIII 121142 121143 . 240
chrIII 121145 121146 . 2720
chrIII 121147 121148 . 1260
chrIII 121156 121157 . 640
chrIII 121179 121180 . 4100
chrIII 121190 121191 . 1440
chrIII 121205 121206 . 2320
chrIII 121215 121216 . 620
chrIII 121217 121218 . 700
chrIII 121217 121218 . 680
chrIII 121220 121221 . 1740
chrIII 121222 121223 . 2940
chrIII 121234 121235 . 380
chrIII 121279 121280 . 240
chrIII 121282 121283 . 120
chrIII 121294 121295 . 160
chrIII 121313 121314 . 600
chrIII 121340 121341 . 160
chrIII 121342 121343 . 360
chrIII 121350 121351 . 280
chrIII 121361 121362 . 200
chrIII 121368 121369 . 120
chrIII 121370 121371 . 560
chrIII 121370 121371 . 160
chrIII 121371 121372 . 120
chrIII 121417 121418 . 300
chrIII 121421 121422 . 180
chrIII 121431 121432 . 220
chrIII 121452 121453 . 120
chrIII 121461 121462 . 320
chrIII 121470 121471 . 120
chrIII 121476 121477 . 120
chrIII 121488 121489 . 260
chrIII 121494 121495 . 120
chrIII 121500 121501 . 660
chrIII 121511 121512 . 500
chrIII 121514 121515 . 120
chrIII 121522 121523 . 320
chrIII 121535 121536 . 200
chrIII 121555 121556 . 120
chrIII 121563 121564 . 1380
chrIII 121570 121571 . 180
chrIII 121578 121579 . 280
chrIII 121581 121582 . 1740
chrIII 121584 121585 . 1300
chrIII 121620 121621 . 860
chrIII 121633 121634 . 240
chrIII 121643 121644 . 500
chrIII 121649 121650 . 320
chrIII 121659 121660 . 120
chrIII 121664 121665 . 2520
chrIII 121690 121691 . 140
chrIII 121712 121713 . 120
chrIII 121759 121760 . 480
chrIII 121832 121833 . 3320
chrIII 121856 121857 . 180
chrIII 121860 121861 . 620
chrIII 121919 121920 . 460
chrIII 121942 121943 . 380
chrIII 121982 121983 . 1140
chrIII 122039 122040 . 120
chrIII 122058 122059 . 1140
chrIII 122081 122082 . 1380
chrIII 122122 122123 . 540
chrIII 122137 122138 . 720
chrIII 122156 122157 . 220
chrIII 122348 122349 . 320
chrIII 122381 122382 . 1380
chrIII 122401 122402 . 120
chrIII 122426 122427 . 140
chrIII 122434 122435 . 920
chrIII 122445 122446 . 380
chrIII 122458 122459 . 280
chrIII 122463 122464 . 320
chrIII 122468 122469 . 600
chrIII 122470 122471 . 2740
chrIII 122481 122482 . 460
chrIII 122495 122496 . 1080
chrIII 122499 122500 . 240
chrIII 122501 122502 . 120
chrIII 122508 122509 . 160
chrIII 122532 122533 . 140
chrIII 122540 122541 . 140
chrIII 122543 122544 . 120
chrIII 122554 122555 . 3220
chrIII 122557 122558 . 260
chrIII 122567 122568 . 340
chrIII 122569 122570 . 3700
chrIII 122574 122575 . 2220
chrIII 122576 122577 . 120
chrIII 122580 122581 . 200
chrIII 122589 122590 . 300
chrIII 122597 122598 . 300
chrIII 122603 122604 . 360
chrIII 122607 122608 . 420
chrIII 122612 122613 . 260
chrIII 122615 122616 . 2000
chrIII 122618 122619 . 560
chrIII 122620 122621 . 1340
chrIII 122629 122630 . 640
chrIII 122632 122633 . 260
chrIII 122640 122641 . 140
chrIII 122665 122666 . 620
chrIII 122676 122677 . 280
chrIII 122677 122678 . 160
chrIII 122680 122681 . 1100
chrIII 122682 122683 . 140
chrIII 122683 122684 . 120
chrIII 122688 122689 . 280
chrIII 122688 122689 . 400
chrIII 122691 122692 . 140
chrIII 122692 122693 . 3100
chrIII 122696 122697 . 340
chrIII 122696 122697 . 220
chrIII 122697 122698 . 340
chrIII 122697 122698 . 140
chrIII 122699 122700 . 400
chrIII 122706 122707 . 120
chrIII 122707 122708 . 580
chrIII 122707 122708 . 620
chrIII 122713 122714 . 440
chrIII 122717 122718 . 460
chrIII 122718 122719 . 460
chrIII 122722 122723 . 460
chrIII 122723 122724 . 320
chrIII 122723 122724 . 120
chrIII 122736 122737 . 120
chrIII 122738 122739 . 260
chrIII 122746 122747 . 300
chrIII 122747 122748 . 480
chrIII 122750 122751 . 520
chrIII 122754 122755 . 580
chrIII 122754 122755 . 400
chrIII 122764 122765 . 2420
chrIII 122766 122767 . 420
chrIII 122768 122769 . 140
chrIII 122773 122774 . 480
chrIII 122774 122775 . 700
chrIII 122778 122779 . 1960
chrIII 122787 122788 . 820
chrIII 122796 122797 . 480
chrIII 122805 122806 . 640
chrIII 122806 122807 . 340
chrIII 122807 122808 . 120
chrIII 122815 122816 . 540
chrIII 122815 122816 . 240
chrIII 122818 122819 . 940
chrIII 122829 122830 . 1520
chrIII 122833 122834 . 160
chrIII 122836 122837 . 980
chrIII 122839 122840 . 340
chrIII 122844 122845 . 240
chrIII 122861 122862 . 2060
chrIII 122868 122869 . 240
chrIII 122873 122874 . 300
chrIII 122880 122881 . 160
chrIII 122883 122884 . 640
chrIII 122886 122887 . 340
chrIII 122894 122895 . 2180
chrIII 122897 122898 . 120
chrIII 122899 122900 . 640
chrIII 122901 122902 . 180
chrIII 122904 122905 . 280
chrIII 122912 122913 . 440
chrIII 122916 122917 . 380
chrIII 122920 122921 . 540
chrIII 122921 122922 . 200
chrIII 122922 122923 . 120
chrIII 122926 122927 . 240
chrIII 122933 122934 . 220
chrIII 122938 122939 . 800
chrIII 122947 122948 . 1120
chrIII 122952 122953 . 380
chrIII 122953 122954 . 180
chrIII 122965 122966 . 140
chrIII 122968 122969 . 160
chrIII 122971 122972 . 160
chrIII 122974 122975 . 120
chrIII 122976 122977 . 2580
chrIII 122982 122983 . 120
chrIII 122984 122985 . 1660
chrIII 122986 122987 . 140
chrIII 122997 122998 . 160
chrIII 123002 123003 . 140
chrIII 123003 123004 . 740
chrIII 123004 123005 . 140
chrIII 123020 123021 . 260
chrIII 123025 123026 . 1180
chrIII 123031 123032 . 520
chrIII 123031 123032 . 740
chrIII 123033 123034 . 120
chrIII 123048 123049 . 1000
chrIII 123050 123051 . 380
chrIII 123056 123057 . 1900
chrIII 123062 123063 . 420
chrIII 123064 123065 . 540
chrIII 123066 123067 . 4260
chrIII 123081 123082 . 3000
chrIII 123086 123087 . 1280
chrIII 123092 123093 . 220
chrIII 123097 123098 . 1060
chrIII 123098 123099 . 640
chrIII 123102 123103 . 6100
chrIII 123102 123103 . 120
chrIII 123103 123104 . 120
chrIII 123113 123114 . 4040
chrIII 123114 123115 . 1400
chrIII 123116 123117 . 1040
chrIII 123117 123118 . 660
chrIII 123120 123121 . 120
chrIII 123121 123122 . 400
chrIII 123135 123136 . 860
chrIII 123162 123163 . 700
chrIII 123170 123171 . 1740
chrIII 123173 123174 . 11840
chrIII 123175 123176 . 1400
chrIII 123179 123180 . 1980
chrIII 123184 123185 . 820
chrIII 123189 123190 . 120
chrIII 123212 123213 . 2660
chrIII 123215 123216 . 2660
chrIII 123219 123220 . 3240
chrIII 123223 123224 . 1080
chrIII 123229 123230 . 300
chrIII 123232 123233 . 720
chrIII 123235 123236 . 220
chrIII 123238 123239 . 120
chrIII 123246 123247 . 120
chrIII 123254 123255 . 840
chrIII 123258 123259 . 260
chrIII 123258 123259 . 700
chrIII 123278 123279 . 2840
chrIII 123280 123281 . 1160
chrIII 123280 123281 . 160
chrIII 123282 123283 . 120
chrIII 123283 123284 . 320
chrIII 123286 123287 . 240
chrIII 123286 123287 . 2320
chrIII 123291 123292 . 660
chrIII 123295 123296 . 620
chrIII 123295 123296 . 2320
chrIII 123296 123297 . 120
chrIII 123328 123329 . 7060
chrIII 123368 123369 . 380
chrIII 123379 123380 . 140
chrIII 123380 123381 . 120
chrIII 123380 123381 . 1780
chrIII 123381 123382 . 2400
chrIII 123381 123382 . 140
chrIII 123384 123385 . 640
chrIII 123387 123388 . 2120
chrIII 123396 123397 . 2420
chrIII 123413 123414 . 400
chrIII 123420 123421 . 1740
chrIII 123437 123438 . 200
chrIII 123444 123445 . 160
chrIII 123451 123452 . 360
chrIII 123458 123459 . 360
chrIII 123459 123460 . 360
chrIII 123461 123462 . 180
chrIII 123471 123472 . 780
chrIII 123477 123478 . 120
chrIII 123488 123489 . 140
chrIII 123492 123493 . 360
chrIII 123501 123502 . 1620
chrIII 123505 123506 . 600
chrIII 123508 123509 . 2000
chrIII 123513 123514 . 140
chrIII 123514 123515 . 3100
chrIII 123522 123523 . 560
chrIII 123524 123525 . 720
chrIII 123525 123526 . 260
chrIII 123530 123531 . 11700
chrIII 123534 123535 . 220
chrIII 123534 123535 . 180
chrIII 123538 123539 . 160
chrIII 123539 123540 . 140
chrIII 123539 123540 . 1420
chrIII 123540 123541 . 120
chrIII 123541 123542 . 1600
chrIII 123543 123544 . 120
chrIII 123543 123544 . 120
chrIII 123544 123545 . 240
chrIII 123544 123545 . 460
chrIII 123547 123548 . 180
chrIII 123551 123552 . 200
chrIII 123554 123555 . 160
chrIII 123555 123556 . 480
chrIII 123558 123559 . 300
chrIII 123561 123562 . 2740
chrIII 123564 123565 . 320
chrIII 123568 123569 . 320
chrIII 123586 123587 . 120
chrIII 123605 123606 . 180
chrIII 123619 123620 . 1280
chrIII 123620 123621 . 380
chrIII 123629 123630 . 960
chrIII 123638 123639 . 340
chrIII 123645 123646 . 540
chrIII 123674 123675 . 1040
chrIII 123688 123689 . 2680
chrIII 123697 123698 . 300
chrIII 123706 123707 . 860
chrIII 123706 123707 . 140
chrIII 123707 123708 . 220
chrIII 123708 123709 . 440
chrIII 123712 123713 . 7480
chrIII 123719 123720 . 1780
chrIII 123725 123726 . 3000
chrIII 123726 123727 . 140
chrIII 123727 123728 . 120
chrIII 123731 123732 . 120
chrIII 123731 123732 . 120
chrIII 123736 123737 . 3100
chrIII 123736 123737 . 840
chrIII 123737 123738 . 120
chrIII 123737 123738 . 120
chrIII 123738 123739 . 200
chrIII 123739 123740 . 240
chrIII 123742 123743 . 4980
chrIII 123743 123744 . 560
chrIII 123744 123745 . 160
chrIII 123745 123746 . 120
chrIII 123746 123747 . 260
chrIII 123752 123753 . 520
chrIII 123756 123757 . 440
chrIII 123757 123758 . 220
chrIII 123766 123767 . 13040
chrIII 123771 123772 . 140
chrIII 123772 123773 . 1820
chrIII 123777 123778 . 3100
chrIII 123781 123782 . 160
chrIII 123785 123786 . 320
chrIII 123787 123788 . 2320
chrIII 123793 123794 . 740
chrIII 123797 123798 . 2980
chrIII 123799 123800 . 120
chrIII 123802 123803 . 340
chrIII 123805 123806 . 240
chrIII 123812 123813 . 300
chrIII 123822 123823 . 380
chrIII 123829 123830 . 320
chrIII 123829 123830 . 140
chrIII 123833 123834 . 2500
chrIII 123841 123842 . 2440
chrIII 123849 123850 . 2480
chrIII 123854 123855 . 880
chrIII 123857 123858 . 120
chrIII 123861 123862 . 3860
chrIII 123862 123863 . 1960
chrIII 123864 123865 . 1300
chrIII 123868 123869 . 1080
chrIII 123930 123931 . 480
chrIII 123939 123940 . 6780
chrIII 123945 123946 . 5260
chrIII 123950 123951 . 340
chrIII 123950 123951 . 200
chrIII 123951 123952 . 780
chrIII 123951 123952 . 2420
chrIII 123952 123953 . 1440
chrIII 123952 123953 . 120
chrIII 123953 123954 . 140
chrIII 123953 123954 . 460
chrIII 123958 123959 . 2020
chrIII 123992 123993 . 1780
chrIII 123994 123995 . 620
chrIII 123996 123997 . 940
chrIII 123996 123997 . 620
chrIII 123999 124000 . 380
chrIII 124000 124001 . 700
chrIII 124001 124002 . 2100
chrIII 124001 124002 . 1300
chrIII 124002 124003 . 140
chrIII 124003 124004 . 120
chrIII 124010 124011 . 2260
chrIII 124024 124025 . 400
chrIII 124030 124031 . 300
chrIII 124035 124036 . 1060
chrIII 124061 124062 . 460
chrIII 124071 124072 . 420
chrIII 124188 124189 . 1080
chrIII 124200 124201 . 1320
chrIII 124357 124358 . 300
chrIII 124369 124370 . 140
chrIII 124375 124376 . 120
chrIII 124379 124380 . 260
chrIII 124388 124389 . 120
chrIII 124397 124398 . 340
chrIII 124502 124503 . 840
chrIII 124590 124591 . 440
chrIII 124623 124624 . 480
chrIII 124658 124659 . 180
chrIII 124664 124665 . 720
chrIII 124675 124676 . 1020
chrIII 124683 124684 . 160
chrIII 124688 124689 . 180
chrIII 124719 124720 . 140
chrIII 124726 124727 . 1480
chrIII 124737 124738 . 280
chrIII 124839 124840 . 720
chrIII 124857 124858 . 360
chrIII 124888 124889 . 1320
chrIII 124902 124903 . 200
chrIII 124908 124909 . 260
chrIII 124933 124934 . 2000
chrIII 125034 125035 . 560
chrIII 125036 125037 . 540
chrIII 125041 125042 . 1420
chrIII 125042 125043 . 140
chrIII 125043 125044 . 120
chrIII 125043 125044 . 880
chrIII 125074 125075 . 380
chrIII 125077 125078 . 240
chrIII 125077 125078 . 1060
chrIII 125078 125079 . 2120
chrIII 125079 125080 . 620
chrIII 125080 125081 . 140
chrIII 125086 125087 . 120
chrIII 125089 125090 . 620
chrIII 125092 125093 . 2920
chrIII 125097 125098 . 500
chrIII 125098 125099 . 240
chrIII 125105 125106 . 3440
chrIII 125106 125107 . 1180
chrIII 125107 125108 . 360
chrIII 125112 125113 . 4380
chrIII 125117 125118 . 760
chrIII 125145 125146 . 9340
chrIII 125151 125152 . 2500
chrIII 125154 125155 . 120
chrIII 125155 125156 . 1980
chrIII 125155 125156 . 420
chrIII 125158 125159 . 2360
chrIII 125165 125166 . 120
chrIII 125166 125167 . 540
chrIII 125166 125167 . 940
chrIII 125169 125170 . 240
chrIII 125171 125172 . 1960
chrIII 125174 125175 . 1660
chrIII 125174 125175 . 2880
chrIII 125176 125177 . 120
chrIII 125176 125177 . 120
chrIII 125181 125182 . 120
chrIII 125187 125188 . 640
chrIII 125189 125190 . 340
chrIII 125193 125194 . 1480
chrIII 125199 125200 . 3480
chrIII 125200 125201 . 160
chrIII 125202 125203 . 1560
chrIII 125208 125209 . 440
chrIII 125217 125218 . 180
chrIII 125222 125223 . 140
chrIII 125230 125231 . 940
chrIII 125270 125271 . 4580
chrIII 125277 125278 . 2080
chrIII 125291 125292 . 1380
chrIII 125304 125305 . 2060
chrIII 125312 125313 . 140
chrIII 125316 125317 . 3360
chrIII 125320 125321 . 2860
chrIII 125323 125324 . 1440
chrIII 125328 125329 . 1880
chrIII 125333 125334 . 820
chrIII 125353 125354 . 6020
chrIII 125360 125361 . 6000
chrIII 125371 125372 . 460
chrIII 125374 125375 . 380
chrIII 125378 125379 . 1240
chrIII 125386 125387 . 620
chrIII 125394 125395 . 320
chrIII 125397 125398 . 980
chrIII 125398 125399 . 860
chrIII 125398 125399 . 120
chrIII 125401 125402 . 560
chrIII 125409 125410 . 1760
chrIII 125412 125413 . 240
chrIII 125417 125418 . 1640
chrIII 125421 125422 . 200
chrIII 125473 125474 . 8660
chrIII 125477 125478 . 120
chrIII 125478 125479 . 120
chrIII 125482 125483 . 7320
chrIII 125489 125490 . 1080
chrIII 125497 125498 . 560
chrIII 125500 125501 . 160
chrIII 125500 125501 . 620
chrIII 125506 125507 . 160
chrIII 125512 125513 . 780
chrIII 125523 125524 . 380
chrIII 125525 125526 . 220
chrIII 125525 125526 . 120
chrIII 125532 125533 . 1060
chrIII 125540 125541 . 2920
chrIII 125547 125548 . 1960
chrIII 125554 125555 . 760
chrIII 125560 125561 . 2040
chrIII 125568 125569 . 5040
chrIII 125655 125656 . 140
chrIII 125717 125718 . 220
chrIII 125721 125722 . 200
chrIII 125762 125763 . 1060
chrIII 125851 125852 . 560
chrIII 125857 125858 . 1520
chrIII 125870 125871 . 780
chrIII 125977 125978 . 120
chrIII 126050 126051 . 140
chrIII 126069 126070 . 1980
chrIII 126195 126196 . 120
chrIII 126196 126197 . 180
chrIII 126196 126197 . 1140
chrIII 126208 126209 . 480
chrIII 126212 126213 . 280
chrIII 126221 126222 . 1060
chrIII 126330 126331 . 660
chrIII 126375 126376 . 3500
chrIII 126382 126383 . 480
chrIII 126385 126386 . 400
chrIII 126396 126397 . 420
chrIII 126415 126416 . 1680
chrIII 126425 126426 . 880
chrIII 126564 126565 . 620
chrIII 126606 126607 . 400
chrIII 126617 126618 . 800
chrIII 126659 126660 . 540
chrIII 126735 126736 . 200
chrIII 126737 126738 . 120
chrIII 126766 126767 . 180
chrIII 126773 126774 . 120
chrIII 126776 126777 . 340
chrIII 126829 126830 . 200
chrIII 126872 126873 . 720
chrIII 126888 126889 . 260
chrIII 126898 126899 . 240
chrIII 126907 126908 . 300
chrIII 126910 126911 . 580
chrIII 126914 126915 . 280
chrIII 126917 126918 . 860
chrIII 126922 126923 . 160
chrIII 126948 126949 . 180
chrIII 127037 127038 . 180
chrIII 127039 127040 . 380
chrIII 127069 127070 . 400
chrIII 127077 127078 . 160
chrIII 127080 127081 . 700
chrIII 127082 127083 . 340
chrIII 127086 127087 . 660
chrIII 127100 127101 . 140
chrIII 127106 127107 . 120
chrIII 127107 127108 . 940
chrIII 127161 127162 . 320
chrIII 127205 127206 . 1740
chrIII 127217 127218 . 420
chrIII 127228 127229 . 160
chrIII 127269 127270 . 120
chrIII 127272 127273 . 2480
chrIII 127298 127299 . 180
chrIII 127309 127310 . 340
chrIII 127364 127365 . 320
chrIII 127369 127370 . 1580
chrIII 127383 127384 . 200
chrIII 127396 127397 . 760
chrIII 127404 127405 . 620
chrIII 127410 127411 . 380
chrIII 127414 127415 . 2760
chrIII 127422 127423 . 1680
chrIII 127425 127426 . 220
chrIII 127427 127428 . 540
chrIII 127432 127433 . 840
chrIII 127436 127437 . 820
chrIII 127440 127441 . 580
chrIII 127448 127449 . 580
chrIII 127452 127453 . 240
chrIII 127458 127459 . 400
chrIII 127461 127462 . 1840
chrIII 127473 127474 . 1520
chrIII 127474 127475 . 1160
chrIII 127474 127475 . 120
chrIII 127476 127477 . 120
chrIII 127488 127489 . 140
chrIII 127492 127493 . 840
chrIII 127496 127497 . 260
chrIII 127511 127512 . 240
chrIII 127549 127550 . 140
chrIII 127555 127556 . 120
chrIII 127611 127612 . 560
chrIII 127629 127630 . 440
chrIII 127632 127633 . 240
chrIII 127638 127639 . 160
chrIII 127643 127644 . 120
chrIII 127649 127650 . 2700
chrIII 127827 127828 . 580
chrIII 127850 127851 . 1360
chrIII 127883 127884 . 2520
chrIII 127892 127893 . 1380
chrIII 127905 127906 . 940
chrIII 127914 127915 . 13040
chrIII 127930 127931 . 180
chrIII 127931 127932 . 160
chrIII 127944 127945 . 7360
chrIII 127954 127955 . 5620
chrIII 127958 127959 . 120
chrIII 127958 127959 . 160
chrIII 127964 127965 . 260
chrIII 127967 127968 . 120
chrIII 127976 127977 . 2600
chrIII 127984 127985 . 140
chrIII 127985 127986 . 200
chrIII 127996 127997 . 140
chrIII 128004 128005 . 200
chrIII 128007 128008 . 160
chrIII 128011 128012 . 160
chrIII 128024 128025 . 120
chrIII 128038 128039 . 160
chrIII 128052 128053 . 160
chrIII 128104 128105 . 180
chrIII 128149 128150 . 160
chrIII 128156 128157 . 460
chrIII 128160 128161 . 140
chrIII 128173 128174 . 120
chrIII 128196 128197 . 120
chrIII 128329 128330 . 1100
chrIII 128392 128393 . 120
chrIII 128465 128466 . 1200
chrIII 128476 128477 . 2180
chrIII 128502 128503 . 220
chrIII 128643 128644 . 180
chrIII 128668 128669 . 400
chrIII 128674 128675 . 120
chrIII 128781 128782 . 120
chrIII 128871 128872 . 140
chrIII 128953 128954 . 180
chrIII 128966 128967 . 140
chrIII 129116 129117 . 3020
chrIII 129127 129128 . 180
chrIII 129245 129246 . 160
chrIII 129248 129249 . 120
chrIII 129365 129366 . 160
chrIII 129424 129425 . 140
chrIII 129444 129445 . 800
chrIII 129463 129464 . 360
chrIII 129464 129465 . 160
chrIII 129763 129764 . 720
chrIII 129872 129873 . 120
chrIII 129924 129925 . 160
chrIII 130052 130053 . 560
chrIII 130157 130158 . 240
chrIII 130165 130166 . 580
chrIII 130179 130180 . 340
chrIII 130245 130246 . 200
chrIII 130266 130267 . 220
chrIII 130272 130273 . 540
chrIII 130302 130303 . 840
chrIII 130410 130411 . 180
chrIII 130444 130445 . 220
chrIII 130454 130455 . 140
chrIII 130460 130461 . 180
chrIII 130483 130484 . 420
chrIII 130639 130640 . 220
chrIII 130656 130657 . 640
chrIII 130685 130686 . 180
chrIII 130789 130790 . 120
chrIII 130936 130937 . 160
chrIII 131294 131295 . 120
chrIII 131297 131298 . 260
chrIII 131437 131438 . 200
chrIII 131469 131470 . 480
chrIII 131597 131598 . 740
chrIII 131602 131603 . 1760
chrIII 131619 131620 . 460
chrIII 131623 131624 . 1320
chrIII 131629 131630 . 1140
chrIII 131638 131639 . 780
chrIII 131643 131644 . 420
chrIII 131648 131649 . 4560
chrIII 131652 131653 . 860
chrIII 131654 131655 . 120
chrIII 131661 131662 . 1300
chrIII 131667 131668 . 3500
chrIII 131669 131670 . 320
chrIII 131675 131676 . 560
chrIII 131676 131677 . 120
chrIII 131679 131680 . 1420
chrIII 131687 131688 . 140
chrIII 131687 131688 . 340
chrIII 131705 131706 . 5540
chrIII 131710 131711 . 120
chrIII 131711 131712 . 240
chrIII 131714 131715 . 1740
chrIII 131719 131720 . 140
chrIII 131719 131720 . 600
chrIII 131720 131721 . 160
chrIII 131724 131725 . 3380
chrIII 131725 131726 . 120
chrIII 131726 131727 . 220
chrIII 131735 131736 . 120
chrIII 131740 131741 . 340
chrIII 131740 131741 . 380
chrIII 131750 131751 . 180
chrIII 131757 131758 . 700
chrIII 131773 131774 . 120
chrIII 131803 131804 . 880
chrIII 131817 131818 . 320
chrIII 131935 131936 . 120
chrIII 132052 132053 . 120
chrIII 132065 132066 . 120
chrIII 132090 132091 . 140
chrIII 132117 132118 . 140
chrIII 132143 132144 . 180
chrIII 132153 132154 . 120
chrIII 132170 132171 . 260
chrIII 132261 132262 . 120
chrIII 132263 132264 . 140
chrIII 132303 132304 . 140
chrIII 132310 132311 . 1200
chrIII 132329 132330 . 700
chrIII 132346 132347 . 1940
chrIII 132348 132349 . 180
chrIII 132349 132350 . 120
chrIII 132360 132361 . 3140
chrIII 132424 132425 . 260
chrIII 132440 132441 . 120
chrIII 132507 132508 . 140
chrIII 132560 132561 . 460
chrIII 132631 132632 . 240
chrIII 132636 132637 . 120
chrIII 132666 132667 . 420
chrIII 132684 132685 . 640
chrIII 132740 132741 . 320
chrIII 132757 132758 . 380
chrIII 132808 132809 . 360
chrIII 132823 132824 . 400
chrIII 132845 132846 . 1560
chrIII 132852 132853 . 380
chrIII 132875 132876 . 160
chrIII 132897 132898 . 360
chrIII 132992 132993 . 120
chrIII 133003 133004 . 1000
chrIII 133027 133028 . 380
chrIII 133077 133078 . 820
chrIII 133080 133081 . 120
chrIII 133132 133133 . 280
chrIII 133137 133138 . 480
chrIII 133145 133146 . 120
chrIII 133169 133170 . 1100
chrIII 133172 133173 . 860
chrIII 133228 133229 . 1060
chrIII 133254 133255 . 1000
chrIII 133296 133297 . 960
chrIII 133311 133312 . 460
chrIII 133317 133318 . 360
chrIII 133325 133326 . 420
chrIII 133334 133335 . 360
chrIII 133346 133347 . 480
chrIII 133356 133357 . 140
chrIII 133365 133366 . 260
chrIII 133371 133372 . 440
chrIII 133404 133405 . 120
chrIII 133415 133416 . 220
chrIII 133425 133426 . 860
chrIII 133434 133435 . 320
chrIII 133437 133438 . 560
chrIII 133488 133489 . 2920
chrIII 133497 133498 . 640
chrIII 133510 133511 . 560
chrIII 133512 133513 . 140
chrIII 133521 133522 . 220
chrIII 133523 133524 . 220
chrIII 133539 133540 . 2640
chrIII 133539 133540 . 220
chrIII 133583 133584 . 160
chrIII 133591 133592 . 320
chrIII 133596 133597 . 740
chrIII 133623 133624 . 160
chrIII 133634 133635 . 180
chrIII 133637 133638 . 320
chrIII 133656 133657 . 300
chrIII 133705 133706 . 120
chrIII 133707 133708 . 980
chrIII 133722 133723 . 360
chrIII 133725 133726 . 240
chrIII 133739 133740 . 160
chrIII 133740 133741 . 140
chrIII 133740 133741 . 120
chrIII 133741 133742 . 140
chrIII 133806 133807 . 580
chrIII 133850 133851 . 880
chrIII 133858 133859 . 400
chrIII 133860 133861 . 120
chrIII 133862 133863 . 220
chrIII 133868 133869 . 220
chrIII 133922 133923 . 160
chrIII 133973 133974 . 680
chrIII 134029 134030 . 820
chrIII 134218 134219 . 1360
chrIII 134225 134226 . 6360
chrIII 134465 134466 . 420
chrIII 134556 134557 . 3260
chrIII 134587 134588 . 780
chrIII 134590 134591 . 120
chrIII 134630 134631 . 940
chrIII 134668 134669 . 700
chrIII 134714 134715 . 180
chrIII 134755 134756 . 4660
chrIII 134800 134801 . 800
chrIII 134844 134845 . 580
chrIII 134875 134876 . 720
chrIII 135032 135033 . 560
chrIII 135057 135058 . 120
chrIII 135126 135127 . 380
chrIII 135234 135235 . 440
chrIII 135317 135318 . 640
chrIII 135523 135524 . 1480
chrIII 135618 135619 . 120
chrIII 135771 135772 . 640
chrIII 135850 135851 . 180
chrIII 136111 136112 . 1180
chrIII 136160 136161 . 320
chrIII 136272 136273 . 120
chrIII 136406 136407 . 520
chrIII 136409 136410 . 260
chrIII 136588 136589 . 1080
chrIII 136622 136623 . 1640
chrIII 136789 136790 . 120
chrIII 136799 136800 . 400
chrIII 136965 136966 . 160
chrIII 136997 136998 . 280
chrIII 137020 137021 . 360
chrIII 137070 137071 . 800
chrIII 137097 137098 . 420
chrIII 137105 137106 . 160
chrIII 137111 137112 . 240
chrIII 137122 137123 . 1000
chrIII 137125 137126 . 200
chrIII 137131 137132 . 340
chrIII 137134 137135 . 220
chrIII 137134 137135 . 140
chrIII 137135 137136 . 120
chrIII 137135 137136 . 120
chrIII 137136 137137 . 840
chrIII 137136 137137 . 240
chrIII 137137 137138 . 680
chrIII 137137 137138 . 120
chrIII 137139 137140 . 200
chrIII 137148 137149 . 120
chrIII 137151 137152 . 120
chrIII 137159 137160 . 120
chrIII 137161 137162 . 480
chrIII 137167 137168 . 2020
chrIII 137173 137174 . 140
chrIII 137205 137206 . 440
chrIII 137209 137210 . 780
chrIII 137220 137221 . 140
chrIII 137251 137252 . 920
chrIII 137254 137255 . 1120
chrIII 137308 137309 . 440
chrIII 137328 137329 . 2820
chrIII 137339 137340 . 3260
chrIII 137350 137351 . 5600
chrIII 137364 137365 . 840
chrIII 137374 137375 . 1120
chrIII 137376 137377 . 120
chrIII 137386 137387 . 120
chrIII 137395 137396 . 500
chrIII 137417 137418 . 1240
chrIII 137449 137450 . 160
chrIII 137456 137457 . 1280
chrIII 137462 137463 . 200
chrIII 137477 137478 . 220
chrIII 137481 137482 . 540
chrIII 137491 137492 . 900
chrIII 137492 137493 . 260
chrIII 137499 137500 . 2240
chrIII 137508 137509 . 160
chrIII 137511 137512 . 120
chrIII 137514 137515 . 2300
chrIII 137515 137516 . 220
chrIII 137515 137516 . 160
chrIII 137527 137528 . 1220
chrIII 137530 137531 . 340
chrIII 137544 137545 . 200
chrIII 137559 137560 . 200
chrIII 137560 137561 . 1340
chrIII 137572 137573 . 120
chrIII 137575 137576 . 520
chrIII 137583 137584 . 3140
chrIII 137591 137592 . 320
chrIII 137593 137594 . 2740
chrIII 137596 137597 . 280
chrIII 137603 137604 . 180
chrIII 137633 137634 . 180
chrIII 138971 138972 . 120
chrIII 138982 138983 . 620
chrIII 139016 139017 . 200
chrIII 139106 139107 . 220
chrIII 139119 139120 . 120
chrIII 139172 139173 . 2560
chrIII 139180 139181 . 180
chrIII 139200 139201 . 220
chrIII 139212 139213 . 1840
chrIII 139220 139221 . 1900
chrIII 139225 139226 . 240
chrIII 139228 139229 . 120
chrIII 139235 139236 . 1360
chrIII 139269 139270 . 120
chrIII 139468 139469 . 480
chrIII 139559 139560 . 120
chrIII 139562 139563 . 640
chrIII 139625 139626 . 2180
chrIII 139645 139646 . 1320
chrIII 139742 139743 . 860
chrIII 139822 139823 . 120
chrIII 139947 139948 . 1260
chrIII 139966 139967 . 840
chrIII 140147 140148 . 1520
chrIII 140172 140173 . 260
chrIII 140238 140239 . 220
chrIII 140378 140379 . 480
chrIII 140390 140391 . 1100
chrIII 140391 140392 . 340
chrIII 140391 140392 . 120
chrIII 140552 140553 . 720
chrIII 140653 140654 . 660
chrIII 140897 140898 . 140
chrIII 140998 140999 . 1160
chrIII 141005 141006 . 520
chrIII 141028 141029 . 280
chrIII 141054 141055 . 240
chrIII 141078 141079 . 180
chrIII 141087 141088 . 120
chrIII 141177 141178 . 260
chrIII 141232 141233 . 600
chrIII 141267 141268 . 1180
chrIII 141365 141366 . 1860
chrIII 141487 141488 . 800
chrIII 141545 141546 . 160
chrIII 141673 141674 . 400
chrIII 141894 141895 . 660
chrIII 141904 141905 . 380
chrIII 141912 141913 . 140
chrIII 141918 141919 . 140
chrIII 142041 142042 . 640
chrIII 142057 142058 . 360
chrIII 142111 142112 . 120
chrIII 142117 142118 . 200
chrIII 142118 142119 . 120
chrIII 142204 142205 . 140
chrIII 142224 142225 . 680
chrIII 142225 142226 . 120
chrIII 142225 142226 . 120
chrIII 142228 142229 . 160
chrIII 142266 142267 . 140
chrIII 142281 142282 . 300
chrIII 142281 142282 . 180
chrIII 142289 142290 . 360
chrIII 142292 142293 . 360
chrIII 142296 142297 . 260
chrIII 142302 142303 . 300
chrIII 142303 142304 . 120
chrIII 142326 142327 . 180
chrIII 142381 142382 . 340
chrIII 142432 142433 . 440
chrIII 142579 142580 . 800
chrIII 142608 142609 . 1000
chrIII 142612 142613 . 3120
chrIII 142616 142617 . 1240
chrIII 142625 142626 . 1480
chrIII 142692 142693 . 460
chrIII 142698 142699 . 120
chrIII 142829 142830 . 120
chrIII 142854 142855 . 700
chrIII 143046 143047 . 120
chrIII 143169 143170 . 1460
chrIII 143175 143176 . 120
chrIII 143457 143458 . 720
chrIII 143459 143460 . 2240
chrIII 143459 143460 . 120
chrIII 143460 143461 . 120
chrIII 143463 143464 . 260
chrIII 143469 143470 . 140
chrIII 143477 143478 . 1380
chrIII 143481 143482 . 260
chrIII 143481 143482 . 700
chrIII 143486 143487 . 820
chrIII 143488 143489 . 120
chrIII 143491 143492 . 1680
chrIII 143493 143494 . 120
chrIII 143499 143500 . 1200
chrIII 143536 143537 . 1180
chrIII 143545 143546 . 2300
chrIII 143549 143550 . 300
chrIII 143552 143553 . 120
chrIII 143557 143558 . 640
chrIII 143561 143562 . 4900
chrIII 143565 143566 . 520
chrIII 143572 143573 . 600
chrIII 143581 143582 . 640
chrIII 143594 143595 . 1660
chrIII 143771 143772 . 240
chrIII 144152 144153 . 180
chrIII 144286 144287 . 480
chrIII 144300 144301 . 880
chrIII 144342 144343 . 160
chrIII 144420 144421 . 680
chrIII 144428 144429 . 540
chrIII 144500 144501 . 380
chrIII 144622 144623 . 140
chrIII 144695 144696 . 200
chrIII 144736 144737 . 480
chrIII 144792 144793 . 860
chrIII 144816 144817 . 2020
chrIII 144858 144859 . 120
chrIII 144952 144953 . 960
chrIII 145023 145024 . 120
chrIII 145048 145049 . 1240
chrIII 145054 145055 . 300
chrIII 145062 145063 . 160
chrIII 145124 145125 . 600
chrIII 145298 145299 . 140
chrIII 145522 145523 . 720
chrIII 145672 145673 . 140
chrIII 145753 145754 . 120
chrIII 145913 145914 . 660
chrIII 145944 145945 . 1240
chrIII 146033 146034 . 440
chrIII 146140 146141 . 320
chrIII 146177 146178 . 120
chrIII 146203 146204 . 140
chrIII 146728 146729 . 160
chrIII 146983 146984 . 120
chrIII 147032 147033 . 120
chrIII 147062 147063 . 120
chrIII 147180 147181 . 2840
chrIII 147191 147192 . 620
chrIII 147220 147221 . 260
chrIII 147347 147348 . 120
chrIII 147382 147383 . 160
chrIII 147408 147409 . 160
chrIII 147545 147546 . 180
chrIII 147554 147555 . 120
chrIII 147556 147557 . 120
chrIII 147604 147605 . 220
chrIII 147733 147734 . 860
chrIII 147735 147736 . 3000
chrIII 147743 147744 . 220
chrIII 147746 147747 . 120
chrIII 147748 147749 . 220
chrIII 147754 147755 . 180
chrIII 147759 147760 . 540
chrIII 147764 147765 . 540
chrIII 147770 147771 . 120
chrIII 147806 147807 . 320
chrIII 147809 147810 . 240
chrIII 147818 147819 . 120
chrIII 147819 147820 . 160
chrIII 147828 147829 . 240
chrIII 147835 147836 . 240
chrIII 147845 147846 . 120
chrIII 147845 147846 . 220
chrIII 147852 147853 . 120
chrIII 147856 147857 . 480
chrIII 147858 147859 . 140
chrIII 147860 147861 . 580
chrIII 147866 147867 . 120
chrIII 147866 147867 . 380
chrIII 147873 147874 . 120
chrIII 147880 147881 . 200
chrIII 148148 148149 . 160
chrIII 148193 148194 . 140
chrIII 148205 148206 . 120
chrIII 148225 148226 . 140
chrIII 148237 148238 . 140
chrIII 148313 148314 . 440
chrIII 148333 148334 . 3500
chrIII 148344 148345 . 1480
chrIII 148364 148365 . 180
chrIII 148388 148389 . 400
chrIII 148423 148424 . 220
chrIII 148432 148433 . 1420
chrIII 148498 148499 . 640
chrIII 151789 151790 . 2060
chrIII 151827 151828 . 200
chrIII 151853 151854 . 220
chrIII 151866 151867 . 1020
chrIII 151870 151871 . 360
chrIII 151874 151875 . 540
chrIII 151874 151875 . 660
chrIII 151878 151879 . 1920
chrIII 151882 151883 . 280
chrIII 151962 151963 . 1060
chrIII 152012 152013 . 5360
chrIII 152017 152018 . 700
chrIII 152039 152040 . 120
chrIII 152044 152045 . 1440
chrIII 152062 152063 . 240
chrIII 152105 152106 . 120
chrIII 152217 152218 . 340
chrIII 152379 152380 . 240
chrIII 152424 152425 . 300
chrIII 152585 152586 . 120
chrIII 152589 152590 . 180
chrIII 152593 152594 . 780
chrIII 152606 152607 . 6100
chrIII 152616 152617 . 560
chrIII 152621 152622 . 1100
chrIII 152652 152653 . 580
chrIII 152661 152662 . 120
chrIII 152666 152667 . 560
chrIII 152852 152853 . 1920
chrIII 152884 152885 . 680
chrIII 152947 152948 . 300
chrIII 152960 152961 . 2160
chrIII 152972 152973 . 280
chrIII 153013 153014 . 120
chrIII 153030 153031 . 200
chrIII 153328 153329 . 300
chrIII 153359 153360 . 260
chrIII 153390 153391 . 2780
chrIII 153549 153550 . 120
chrIII 153577 153578 . 2220
chrIII 153593 153594 . 300
chrIII 153669 153670 . 360
chrIII 153678 153679 . 1180
chrIII 153728 153729 . 400
chrIII 153766 153767 . 320
chrIII 153768 153769 . 1680
chrIII 153861 153862 . 780
chrIII 153984 153985 . 180
chrIII 154018 154019 . 880
chrIII 154061 154062 . 140
chrIII 154174 154175 . 560
chrIII 154373 154374 . 1620
chrIII 154396 154397 . 380
chrIII 154402 154403 . 380
chrIII 154562 154563 . 160
chrIII 154787 154788 . 260
chrIII 154804 154805 . 320
chrIII 154805 154806 . 340
chrIII 154806 154807 . 120
chrIII 154822 154823 . 260
chrIII 155000 155001 . 200
chrIII 155006 155007 . 1340
chrIII 155136 155137 . 360
chrIII 155143 155144 . 2620
chrIII 155146 155147 . 160
chrIII 155157 155158 . 2580
chrIII 155168 155169 . 1080
chrIII 155234 155235 . 380
chrIII 155259 155260 . 180
chrIII 155274 155275 . 1400
chrIII 156194 156195 . 120
chrIII 156241 156242 . 480
chrIII 156258 156259 . 260
chrIII 156269 156270 . 1000
chrIII 156275 156276 . 500
chrIII 156311 156312 . 160
chrIII 156365 156366 . 1820
chrIII 156510 156511 . 340
chrIII 156670 156671 . 300
chrIII 156790 156791 . 120
chrIII 156829 156830 . 1600
chrIII 156832 156833 . 300
chrIII 156852 156853 . 1180
chrIII 156896 156897 . 120
chrIII 157066 157067 . 340
chrIII 157080 157081 . 5200
chrIII 157206 157207 . 180
chrIII 157213 157214 . 520
chrIII 157297 157298 . 320
chrIII 157435 157436 . 380
chrIII 157496 157497 . 340
chrIII 157542 157543 . 1220
chrIII 157567 157568 . 220
chrIII 157579 157580 . 600
chrIII 157580 157581 . 160
chrIII 157584 157585 . 320
chrIII 157588 157589 . 180
chrIII 157597 157598 . 360
chrIII 157608 157609 . 2140
chrIII 157611 157612 . 600
chrIII 157615 157616 . 400
chrIII 157618 157619 . 260
chrIII 157626 157627 . 1100
chrIII 157635 157636 . 760
chrIII 157636 157637 . 400
chrIII 157639 157640 . 280
chrIII 157644 157645 . 440
chrIII 157669 157670 . 1240
chrIII 157702 157703 . 600
chrIII 157707 157708 . 200
chrIII 157725 157726 . 140
chrIII 157727 157728 . 120
chrIII 157732 157733 . 200
chrIII 157736 157737 . 360
chrIII 157753 157754 . 1020
chrIII 157756 157757 . 920
chrIII 157770 157771 . 400
chrIII 157774 157775 . 160
chrIII 157776 157777 . 920
chrIII 157787 157788 . 200
chrIII 157789 157790 . 120
chrIII 157808 157809 . 500
chrIII 157896 157897 . 120
chrIII 157897 157898 . 940
chrIII 157906 157907 . 120
chrIII 157921 157922 . 140
chrIII 157927 157928 . 180
chrIII 157942 157943 . 140
chrIII 157963 157964 . 400
chrIII 157984 157985 . 460
chrIII 158038 158039 . 200
chrIII 158055 158056 . 120
chrIII 158081 158082 . 4220
chrIII 158163 158164 . 120
chrIII 158170 158171 . 120
chrIII 158209 158210 . 860
chrIII 158231 158232 . 1080
chrIII 158271 158272 . 460
chrIII 158290 158291 . 1820
chrIII 158299 158300 . 440
chrIII 158309 158310 . 340
chrIII 158329 158330 . 1120
chrIII 158434 158435 . 180
chrIII 158453 158454 . 220
chrIII 158462 158463 . 380
chrIII 158470 158471 . 160
chrIII 158472 158473 . 280
chrIII 158495 158496 . 1340
chrIII 158508 158509 . 1560
chrIII 158542 158543 . 1060
chrIII 158694 158695 . 220
chrIII 158728 158729 . 1700
chrIII 158739 158740 . 1760
chrIII 158876 158877 . 180
chrIII 158896 158897 . 460
chrIII 159075 159076 . 120
chrIII 159165 159166 . 700
chrIII 159213 159214 . 180
chrIII 159318 159319 . 3080
chrIII 159386 159387 . 540
chrIII 159391 159392 . 120
chrIII 159499 159500 . 560
chrIII 159504 159505 . 540
chrIII 159559 159560 . 2780
chrIII 159628 159629 . 2260
chrIII 159653 159654 . 580
chrIII 159661 159662 . 120
chrIII 159683 159684 . 580
chrIII 160025 160026 . 1100
chrIII 160119 160120 . 220
chrIII 160139 160140 . 260
chrIII 160172 160173 . 400
chrIII 160178 160179 . 2340
chrIII 160334 160335 . 400
chrIII 160477 160478 . 700
chrIII 160496 160497 . 140
chrIII 160500 160501 . 120
chrIII 160508 160509 . 360
chrIII 160528 160529 . 160
chrIII 160535 160536 . 740
chrIII 160541 160542 . 840
chrIII 160548 160549 . 320
chrIII 160552 160553 . 1220
chrIII 160558 160559 . 220
chrIII 160559 160560 . 240
chrIII 160561 160562 . 320
chrIII 160569 160570 . 180
chrIII 160570 160571 . 440
chrIII 160581 160582 . 520
chrIII 160582 160583 . 140
chrIII 160590 160591 . 420
chrIII 160611 160612 . 540
chrIII 160639 160640 . 480
chrIII 160716 160717 . 120
chrIII 160766 160767 . 920
chrIII 160769 160770 . 160
chrIII 160772 160773 . 120
chrIII 160777 160778 . 920
chrIII 160792 160793 . 360
chrIII 161101 161102 . 3400
chrIII 161304 161305 . 180
chrIII 161346 161347 . 660
chrIII 161420 161421 . 200
chrIII 161630 161631 . 180
chrIII 161779 161780 . 160
chrIII 161795 161796 . 200
chrIII 161952 161953 . 640
chrIII 161965 161966 . 420
chrIII 161968 161969 . 120
chrIII 162133 162134 . 1020
chrIII 162270 162271 . 200
chrIII 162271 162272 . 420
chrIII 162272 162273 . 120
chrIII 162272 162273 . 120
chrIII 162273 162274 . 280
chrIII 162292 162293 . 1240
chrIII 162296 162297 . 220
chrIII 162300 162301 . 200
chrIII 162313 162314 . 440
chrIII 162316 162317 . 140
chrIII 162408 162409 . 120
chrIII 162456 162457 . 1180
chrIII 162479 162480 . 300
chrIII 162497 162498 . 2760
chrIII 162507 162508 . 1020
chrIII 162550 162551 . 260
chrIII 162609 162610 . 380
chrIII 162665 162666 . 840
chrIII 163151 163152 . 140
chrIII 163202 163203 . 220
chrIII 163203 163204 . 120
chrIII 163218 163219 . 120
chrIII 163245 163246 . 280
chrIII 163247 163248 . 320
chrIII 163331 163332 . 160
chrIII 163343 163344 . 120
chrIII 163368 163369 . 140
chrIII 163369 163370 . 260
chrIII 163382 163383 . 140
chrIII 163417 163418 . 140
chrIII 163439 163440 . 660
chrIII 163447 163448 . 120
chrIII 163449 163450 . 520
chrIII 163453 163454 . 360
chrIII 163460 163461 . 120
chrIII 163462 163463 . 1920
chrIII 163474 163475 . 300
chrIII 163477 163478 . 120
chrIII 163478 163479 . 660
chrIII 163481 163482 . 140
chrIII 163493 163494 . 160
chrIII 163513 163514 . 880
chrIII 163527 163528 . 120
chrIII 163532 163533 . 120
chrIII 163535 163536 . 1120
chrIII 163543 163544 . 240
chrIII 163576 163577 . 540
chrIII 163581 163582 . 400
chrIII 163584 163585 . 120
chrIII 163589 163590 . 160
chrIII 163608 163609 . 1760
chrIII 163612 163613 . 120
chrIII 163619 163620 . 640
chrIII 163631 163632 . 380
chrIII 163715 163716 . 300
chrIII 163721 163722 . 1020
chrIII 163730 163731 . 140
chrIII 163730 163731 . 580
chrIII 163758 163759 . 1240
chrIII 163759 163760 . 160
chrIII 163760 163761 . 140
chrIII 163765 163766 . 200
chrIII 163768 163769 . 160
chrIII 163769 163770 . 1180
chrIII 163778 163779 . 220
chrIII 163781 163782 . 240
chrIII 163794 163795 . 120
chrIII 163795 163796 . 140
chrIII 163800 163801 . 820
chrIII 163802 163803 . 120
chrIII 163805 163806 . 120
chrIII 163806 163807 . 960
chrIII 163810 163811 . 200
chrIII 163815 163816 . 120
chrIII 163823 163824 . 660
chrIII 163826 163827 . 180
chrIII 163841 163842 . 600
chrIII 163844 163845 . 120
chrIII 163852 163853 . 1120
chrIII 163854 163855 . 420
chrIII 163862 163863 . 820
chrIII 163876 163877 . 180
chrIII 163887 163888 . 140
chrIII 163892 163893 . 440
chrIII 163893 163894 . 340
chrIII 163897 163898 . 300
chrIII 163930 163931 . 400
chrIII 163936 163937 . 180
chrIII 163952 163953 . 120
chrIII 163952 163953 . 260
chrIII 163961 163962 . 840
chrIII 163961 163962 . 140
chrIII 163967 163968 . 1180
chrIII 163984 163985 . 260
chrIII 163992 163993 . 220
chrIII 164044 164045 . 520
chrIII 164082 164083 . 120
chrIII 164091 164092 . 220
chrIII 164103 164104 . 260
chrIII 164110 164111 . 200
chrIII 164135 164136 . 2060
chrIII 164138 164139 . 140
chrIII 164142 164143 . 700
chrIII 164202 164203 . 240
chrIII 164237 164238 . 160
chrIII 164251 164252 . 140
chrIII 164258 164259 . 140
chrIII 164272 164273 . 180
chrIII 164275 164276 . 120
chrIII 164280 164281 . 240
chrIII 164280 164281 . 160
chrIII 164282 164283 . 120
chrIII 164286 164287 . 440
chrIII 164288 164289 . 220
chrIII 164291 164292 . 560
chrIII 164299 164300 . 660
chrIII 164302 164303 . 120
chrIII 164303 164304 . 220
chrIII 164309 164310 . 120
chrIII 164310 164311 . 280
chrIII 164346 164347 . 400
chrIII 164357 164358 . 1620
chrIII 164360 164361 . 240
chrIII 164364 164365 . 320
chrIII 164372 164373 . 120
chrIII 164378 164379 . 420
chrIII 164386 164387 . 880
chrIII 164390 164391 . 160
chrIII 164395 164396 . 600
chrIII 164398 164399 . 980
chrIII 164413 164414 . 300
chrIII 164443 164444 . 1660
chrIII 164510 164511 . 260
chrIII 164519 164520 . 320
chrIII 164536 164537 . 120
chrIII 164541 164542 . 320
chrIII 164547 164548 . 480
chrIII 164554 164555 . 120
chrIII 164561 164562 . 1060
chrIII 164589 164590 . 3240
chrIII 164811 164812 . 1300
chrIII 164819 164820 . 1040
chrIII 164996 164997 . 1980
chrIII 165008 165009 . 720
chrIII 165330 165331 . 640
chrIII 165437 165438 . 720
chrIII 165452 165453 . 520
chrIII 165469 165470 . 2220
chrIII 165495 165496 . 1300
chrIII 165632 165633 . 420
chrIII 165635 165636 . 380
chrIII 165650 165651 . 160
chrIII 165708 165709 . 720
chrIII 165774 165775 . 120
chrIII 165805 165806 . 1100
chrIII 165810 165811 . 120
chrIII 166029 166030 . 220
chrIII 166075 166076 . 200
chrIII 166096 166097 . 560
chrIII 166121 166122 . 240
chrIII 166142 166143 . 1820
chrIII 166305 166306 . 800
chrIII 166412 166413 . 400
chrIII 166430 166431 . 1660
chrIII 166441 166442 . 4580
chrIII 166449 166450 . 1420
chrIII 166492 166493 . 2160
chrIII 166498 166499 . 140
chrIII 166500 166501 . 120
chrIII 166504 166505 . 3560
chrIII 166512 166513 . 1780
chrIII 166522 166523 . 120
chrIII 166546 166547 . 580
chrIII 166655 166656 . 200
chrIII 166672 166673 . 240
chrIII 166689 166690 . 200
chrIII 166698 166699 . 200
chrIII 166720 166721 . 160
chrIII 166728 166729 . 300
chrIII 166752 166753 . 260
chrIII 166754 166755 . 1540
chrIII 166810 166811 . 4000
chrIII 166818 166819 . 180
chrIII 166885 166886 . 140
chrIII 166912 166913 . 400
chrIII 167287 167288 . 320
chrIII 167300 167301 . 120
chrIII 167443 167444 . 160
chrIII 167707 167708 . 400
chrIII 167898 167899 . 180
chrIII 167969 167970 . 200
chrIII 168025 168026 . 340
chrIII 168055 168056 . 300
chrIII 168065 168066 . 140
chrIII 168074 168075 . 160
chrIII 168079 168080 . 300
chrIII 168120 168121 . 160
chrIII 168220 168221 . 240
chrIII 168221 168222 . 1140
chrIII 168233 168234 . 1580
chrIII 168236 168237 . 900
chrIII 168237 168238 . 160
chrIII 168241 168242 . 220
chrIII 168244 168245 . 2000
chrIII 168252 168253 . 1620
chrIII 168253 168254 . 220
chrIII 168254 168255 . 1340
chrIII 168257 168258 . 120
chrIII 168258 168259 . 480
chrIII 168265 168266 . 460
chrIII 168274 168275 . 120
chrIII 168283 168284 . 180
chrIII 168306 168307 . 120
chrIII 168365 168366 . 500
chrIII 168462 168463 . 1360
chrIII 169001 169002 . 160
chrIII 169011 169012 . 120
chrIII 169052 169053 . 140
chrIII 169114 169115 . 120
chrIII 169172 169173 . 120
chrIII 169466 169467 . 2280
chrIII 169598 169599 . 120
chrIII 169752 169753 . 740
chrIII 169899 169900 . 960
chrIII 169921 169922 . 380
chrIII 169925 169926 . 160
chrIII 169927 169928 . 380
chrIII 169941 169942 . 280
chrIII 169950 169951 . 1840
chrIII 169956 169957 . 4940
chrIII 169993 169994 . 2360
chrIII 169995 169996 . 1340
chrIII 170000 170001 . 1100
chrIII 170001 170002 . 900
chrIII 170003 170004 . 280
chrIII 170011 170012 . 240
chrIII 170011 170012 . 380
chrIII 170019 170020 . 1960
chrIII 170142 170143 . 820
chrIII 170183 170184 . 600
chrIII 170197 170198 . 3720
chrIII 170263 170264 . 280
chrIII 170276 170277 . 3520
chrIII 170452 170453 . 980
chrIII 170505 170506 . 420
chrIII 170703 170704 . 140
chrIII 170858 170859 . 1180
chrIII 170885 170886 . 1140
chrIII 171061 171062 . 120
chrIII 172428 172429 . 120
chrIII 172502 172503 . 4120
chrIII 172525 172526 . 260
chrIII 172537 172538 . 460
chrIII 172546 172547 . 480
chrIII 172561 172562 . 140
chrIII 172566 172567 . 160
chrIII 172573 172574 . 140
chrIII 172582 172583 . 720
chrIII 172628 172629 . 800
chrIII 172630 172631 . 180
chrIII 172633 172634 . 1140
chrIII 172639 172640 . 1320
chrIII 172650 172651 . 1600
chrIII 172657 172658 . 180
chrIII 172669 172670 . 200
chrIII 172683 172684 . 660
chrIII 172690 172691 . 120
chrIII 173048 173049 . 800
chrIII 173164 173165 . 120
chrIII 173206 173207 . 420
chrIII 173348 173349 . 1380
chrIII 173365 173366 . 160
chrIII 173385 173386 . 120
chrIII 173397 173398 . 240
chrIII 173479 173480 . 260
chrIII 173521 173522 . 500
chrIII 173535 173536 . 120
chrIII 173540 173541 . 560
chrIII 173540 173541 . 780
chrIII 173551 173552 . 700
chrIII 173564 173565 . 160
chrIII 173581 173582 . 120
chrIII 173587 173588 . 240
chrIII 173588 173589 . 500
chrIII 173588 173589 . 540
chrIII 173590 173591 . 480
chrIII 173590 173591 . 120
chrIII 173591 173592 . 120
chrIII 173594 173595 . 200
chrIII 173600 173601 . 1220
chrIII 173607 173608 . 120
chrIII 173614 173615 . 780
chrIII 173624 173625 . 300
chrIII 173657 173658 . 460
chrIII 173679 173680 . 340
chrIII 173806 173807 . 120
chrIII 173948 173949 . 520
chrIII 174042 174043 . 1260
chrIII 174132 174133 . 620
chrIII 174181 174182 . 260
chrIII 174254 174255 . 1400
chrIII 174270 174271 . 300
chrIII 174370 174371 . 240
chrIII 174417 174418 . 140
chrIII 175016 175017 . 760
chrIII 175141 175142 . 5780
chrIII 175236 175237 . 3280
chrIII 175247 175248 . 120
chrIII 175266 175267 . 200
chrIII 175749 175750 . 1000
chrIII 175752 175753 . 180
chrIII 175814 175815 . 1680
chrIII 176070 176071 . 200
chrIII 176379 176380 . 1540
chrIII 176550 176551 . 400
chrIII 176567 176568 . 720
chrIII 176577 176578 . 120
chrIII 176586 176587 . 2140
chrIII 176590 176591 . 880
chrIII 176595 176596 . 2500
chrIII 176596 176597 . 260
chrIII 176598 176599 . 980
chrIII 176599 176600 . 200
chrIII 176599 176600 . 120
chrIII 176605 176606 . 140
chrIII 176619 176620 . 720
chrIII 176651 176652 . 340
chrIII 176658 176659 . 160
chrIII 176669 176670 . 600
chrIII 176675 176676 . 340
chrIII 176679 176680 . 320
chrIII 176687 176688 . 1820
chrIII 176771 176772 . 3120
chrIII 176777 176778 . 120
chrIII 176785 176786 . 120
chrIII 176872 176873 . 680
chrIII 176937 176938 . 680
chrIII 176940 176941 . 1100
chrIII 176945 176946 . 120
chrIII 176963 176964 . 360
chrIII 176971 176972 . 1720
chrIII 176980 176981 . 460
chrIII 176984 176985 . 400
chrIII 177006 177007 . 120
chrIII 177007 177008 . 1900
chrIII 177007 177008 . 600
chrIII 177008 177009 . 120
chrIII 177008 177009 . 120
chrIII 177009 177010 . 120
chrIII 177011 177012 . 160
chrIII 177015 177016 . 600
chrIII 177027 177028 . 660
chrIII 177038 177039 . 140
chrIII 177039 177040 . 1960
chrIII 177039 177040 . 160
chrIII 177040 177041 . 120
chrIII 177040 177041 . 120
chrIII 177202 177203 . 460
chrIII 177212 177213 . 660
chrIII 177225 177226 . 160
chrIII 177229 177230 . 620
chrIII 177311 177312 . 540
chrIII 177360 177361 . 200
chrIII 177419 177420 . 680
chrIII 177426 177427 . 260
chrIII 177636 177637 . 120
chrIII 177647 177648 . 200
chrIII 178138 178139 . 180
chrIII 178324 178325 . 200
chrIII 178333 178334 . 740
chrIII 178341 178342 . 140
chrIII 178347 178348 . 380
chrIII 178351 178352 . 120
chrIII 178355 178356 . 980
chrIII 178368 178369 . 520
chrIII 178372 178373 . 200
chrIII 178376 178377 . 600
chrIII 178396 178397 . 120
chrIII 178399 178400 . 200
chrIII 178406 178407 . 120
chrIII 178407 178408 . 140
chrIII 178418 178419 . 520
chrIII 178439 178440 . 500
chrIII 178548 178549 . 160
chrIII 178558 178559 . 220
chrIII 178623 178624 . 180
chrIII 178801 178802 . 1180
chrIII 178822 178823 . 660
chrIII 178847 178848 . 120
chrIII 178851 178852 . 120
chrIII 178857 178858 . 120
chrIII 178861 178862 . 980
chrIII 178944 178945 . 1400
chrIII 178949 178950 . 2220
chrIII 178953 178954 . 1600
chrIII 178967 178968 . 300
chrIII 178988 178989 . 440
chrIII 179250 179251 . 160
chrIII 179274 179275 . 160
chrIII 179285 179286 . 240
chrIII 179343 179344 . 160
chrIII 179351 179352 . 840
chrIII 179367 179368 . 220
chrIII 179375 179376 . 240
chrIII 179380 179381 . 660
chrIII 179396 179397 . 200
chrIII 179547 179548 . 120
chrIII 180353 180354 . 560
chrIII 180561 180562 . 200
chrIII 180575 180576 . 260
chrIII 180606 180607 . 160
chrIII 180807 180808 . 1180
chrIII 181402 181403 . 220
chrIII 181601 181602 . 240
chrIII 181992 181993 . 1320
chrIII 182157 182158 . 1000
chrIII 182570 182571 . 260
chrIII 182887 182888 . 1120
chrIII 183208 183209 . 140
chrIII 183264 183265 . 160
chrIII 183339 183340 . 960
chrIII 183442 183443 . 500
chrIII 183836 183837 . 140
chrIII 183981 183982 . 1940
chrIII 184039 184040 . 300
chrIII 184366 184367 . 3760
chrIII 184376 184377 . 240
chrIII 184478 184479 . 420
chrIII 184485 184486 . 200
chrIII 184574 184575 . 160
chrIII 184613 184614 . 280
chrIII 184640 184641 . 320
chrIII 184717 184718 . 140
chrIII 184733 184734 . 160
chrIII 184762 184763 . 580
chrIII 184763 184764 . 220
chrIII 184766 184767 . 1040
chrIII 184818 184819 . 240
chrIII 184909 184910 . 1800
chrIII 184938 184939 . 200
chrIII 185063 185064 . 1040
chrIII 185187 185188 . 160
chrIII 185201 185202 . 120
chrIII 185318 185319 . 680
chrIII 185447 185448 . 420
chrIII 185563 185564 . 240
chrIII 185694 185695 . 420
chrIII 185760 185761 . 140
chrIII 185873 185874 . 720
chrIII 185910 185911 . 640
chrIII 186091 186092 . 120
chrIII 186107 186108 . 5160
chrIII 186126 186127 . 1880
chrIII 186177 186178 . 240
chrIII 186179 186180 . 160
chrIII 186208 186209 . 260
chrIII 186241 186242 . 1900
chrIII 186261 186262 . 120
chrIII 186272 186273 . 260
chrIII 186456 186457 . 120
chrIII 186729 186730 . 280
chrIII 186781 186782 . 400
chrIII 187154 187155 . 120
chrIII 187666 187667 . 580
chrIII 188612 188613 . 780
chrIII 189329 189330 . 120
chrIII 189421 189422 . 2100
chrIII 189587 189588 . 120
chrIII 189592 189593 . 1760
chrIII 189634 189635 . 900
chrIII 189675 189676 . 4620
chrIII 189892 189893 . 380
chrIII 189993 189994 . 1380
chrIII 189997 189998 . 120
chrIII 190011 190012 . 300
chrIII 190055 190056 . 200
chrIII 190063 190064 . 760
chrIII 190070 190071 . 500
chrIII 190082 190083 . 1600
chrIII 190086 190087 . 140
chrIII 190115 190116 . 560
chrIII 190133 190134 . 380
chrIII 190189 190190 . 400
chrIII 190348 190349 . 420
chrIII 190389 190390 . 940
chrIII 190397 190398 . 120
chrIII 190443 190444 . 160
chrIII 190446 190447 . 140
chrIII 190466 190467 . 1020
chrIII 190467 190468 . 240
chrIII 190469 190470 . 480
chrIII 190481 190482 . 140
chrIII 190486 190487 . 680
chrIII 190489 190490 . 1340
chrIII 190529 190530 . 2380
chrIII 190529 190530 . 380
chrIII 190530 190531 . 160
chrIII 191173 191174 . 140
chrIII 191481 191482 . 120
chrIII 191500 191501 . 120
chrIII 191540 191541 . 480
chrIII 191548 191549 . 120
chrIII 191873 191874 . 120
chrIII 193051 193052 . 880
chrIII 193086 193087 . 180
chrIII 193098 193099 . 580
chrIII 193117 193118 . 480
chrIII 193172 193173 . 680
chrIII 193179 193180 . 2520
chrIII 193197 193198 . 140
chrIII 193202 193203 . 3840
chrIII 193227 193228 . 220
chrIII 193393 193394 . 1200
chrIII 193403 193404 . 220
chrIII 193576 193577 . 120
chrIII 193596 193597 . 1520
chrIII 193933 193934 . 220
chrIII 194197 194198 . 1380
chrIII 194262 194263 . 1020
chrIII 194273 194274 . 120
chrIII 194295 194296 . 480
chrIII 194326 194327 . 1600
chrIII 194336 194337 . 2020
chrIII 194380 194381 . 120
chrIII 194407 194408 . 460
chrIII 194421 194422 . 120
chrIII 194529 194530 . 2040
chrIII 194533 194534 . 5360
chrIII 194555 194556 . 2240
chrIII 194570 194571 . 2680
chrIII 194586 194587 . 120
chrIII 194591 194592 . 3000
chrIII 194600 194601 . 3840
chrIII 194628 194629 . 5320
chrIII 194688 194689 . 700
chrIII 194713 194714 . 1780
chrIII 194718 194719 . 2020
chrIII 194892 194893 . 300
chrIII 195148 195149 . 120
chrIII 195166 195167 . 420
chrIII 195254 195255 . 220
chrIII 195311 195312 . 160
chrIII 195331 195332 . 2540
chrIII 195417 195418 . 160
chrIII 195429 195430 . 120
chrIII 195469 195470 . 120
chrIII 195474 195475 . 700
chrIII 195650 195651 . 420
chrIII 196083 196084 . 220
chrIII 196873 196874 . 140
chrIII 196989 196990 . 160
chrIII 196989 196990 . 120
chrIII 197051 197052 . 800
chrIII 197170 197171 . 180
chrIII 197175 197176 . 520
chrIII 197205 197206 . 860
chrIII 197208 197209 . 140
chrIII 197226 197227 . 260
chrIII 197240 197241 . 460
chrIII 197250 197251 . 120
chrIII 197261 197262 . 520
chrIII 197295 197296 . 1020
chrIII 197303 197304 . 1680
chrIII 197312 197313 . 2060
chrIII 197313 197314 . 1000
chrIII 197316 197317 . 420
chrIII 197319 197320 . 860
chrIII 197341 197342 . 1340
chrIII 197349 197350 . 540
chrIII 197355 197356 . 560
chrIII 197376 197377 . 140
chrIII 197380 197381 . 120
chrIII 197390 197391 . 1500
chrIII 197407 197408 . 220
chrIII 197492 197493 . 120
chrIII 197509 197510 . 2740
chrIII 197515 197516 . 120
chrIII 197521 197522 . 1080
chrIII 197536 197537 . 160
chrIII 197586 197587 . 760
chrIII 197592 197593 . 200
chrIII 197593 197594 . 120
chrIII 197594 197595 . 120
chrIII 197595 197596 . 1760
chrIII 197721 197722 . 200
chrIII 197751 197752 . 780
chrIII 197903 197904 . 140
chrIII 197916 197917 . 300
chrIII 197962 197963 . 240
chrIII 197979 197980 . 380
chrIII 197991 197992 . 200
chrIII 198082 198083 . 480
chrIII 198142 198143 . 1320
chrIII 198363 198364 . 300
chrIII 198458 198459 . 240
chrIII 199543 199544 . 120
chrIII 199568 199569 . 120
chrIII 201219 201220 . 1600
chrIII 201243 201244 . 240
chrIII 201269 201270 . 120
chrIII 201378 201379 . 620
chrIII 201516 201517 . 460
chrIII 205458 205459 . 700
chrIII 205467 205468 . 140
chrIII 205468 205469 . 200
chrIII 205469 205470 . 3900
chrIII 205474 205475 . 220
chrIII 205486 205487 . 140
chrIII 205490 205491 . 360
chrIII 205493 205494 . 4180
chrIII 205499 205500 . 380
chrIII 205501 205502 . 120
chrIII 205520 205521 . 1200
chrIII 205524 205525 . 120
chrIII 205723 205724 . 500
chrIII 205759 205760 . 120
chrIII 206353 206354 . 460
chrIII 206531 206532 . 960
chrIII 206720 206721 . 500
chrIII 206723 206724 . 160
chrIII 206724 206725 . 260
chrIII 206727 206728 . 3620
chrIII 206735 206736 . 140
chrIII 206735 206736 . 120
chrIII 206740 206741 . 1320
chrIII 206744 206745 . 320
chrIII 206747 206748 . 5460
chrIII 206750 206751 . 120
chrIII 206750 206751 . 160
chrIII 206755 206756 . 420
chrIII 206770 206771 . 160
chrIII 206781 206782 . 180
chrIII 206790 206791 . 880
chrIII 206833 206834 . 180
chrIII 206843 206844 . 140
chrIII 206846 206847 . 120
chrIII 207955 207956 . 860
chrIII 207981 207982 . 5440
chrIII 207991 207992 . 960
chrIII 208001 208002 . 3820
chrIII 208006 208007 . 280
chrIII 208014 208015 . 1220
chrIII 208018 208019 . 1060
chrIII 208031 208032 . 160
chrIII 208050 208051 . 1240
chrIII 208092 208093 . 540
chrIII 208241 208242 . 1660
chrIII 208258 208259 . 2020
chrIII 208301 208302 . 440
chrIII 208434 208435 . 420
chrIII 208436 208437 . 520
chrIII 208438 208439 . 1620
chrIII 208448 208449 . 660
chrIII 208753 208754 . 420
chrIII 208867 208868 . 160
chrIII 208930 208931 . 560
chrIII 209233 209234 . 140
chrIII 209402 209403 . 1360
chrIII 209560 209561 . 140
chrIII 209574 209575 . 1920
chrIII 209580 209581 . 2400
chrIII 209606 209607 . 2140
chrIII 209752 209753 . 200
chrIII 209764 209765 . 780
chrIII 209767 209768 . 160
chrIII 209774 209775 . 660
chrIII 209780 209781 . 140
chrIII 209783 209784 . 120
chrIII 209809 209810 . 300
chrIII 209820 209821 . 160
chrIII 209829 209830 . 200
chrIII 209832 209833 . 300
chrIII 209836 209837 . 420
chrIII 209964 209965 . 140
chrIII 209991 209992 . 220
chrIII 209998 209999 . 140
chrIII 210004 210005 . 320
chrIII 210065 210066 . 440
chrIII 210116 210117 . 340
chrIII 210159 210160 . 120
chrIII 210163 210164 . 640
chrIII 210286 210287 . 140
chrIII 210288 210289 . 4940
chrIII 210290 210291 . 1500
chrIII 210299 210300 . 1500
chrIII 210311 210312 . 1420
chrIII 210329 210330 . 2140
chrIII 210329 210330 . 2080
chrIII 210330 210331 . 140
chrIII 210331 210332 . 160
chrIII 210336 210337 . 780
chrIII 210344 210345 . 260
chrIII 210348 210349 . 200
chrIII 210455 210456 . 260
chrIII 210495 210496 . 280
chrIII 210497 210498 . 440
chrIII 210498 210499 . 280
chrIII 210499 210500 . 120
chrIII 210506 210507 . 240
chrIII 210510 210511 . 240
chrIII 210538 210539 . 300
chrIII 210554 210555 . 2300
chrIII 210557 210558 . 120
chrIII 210558 210559 . 560
chrIII 210560 210561 . 180
chrIII 210563 210564 . 480
chrIII 210567 210568 . 440
chrIII 210574 210575 . 200
chrIII 210575 210576 . 120
chrIII 210575 210576 . 3420
chrIII 210580 210581 . 500
chrIII 210581 210582 . 220
chrIII 210584 210585 . 1080
chrIII 210591 210592 . 240
chrIII 210597 210598 . 200
chrIII 210604 210605 . 160
chrIII 211629 211630 . 220
chrIII 211660 211661 . 720
chrIII 211663 211664 . 200
chrIII 211670 211671 . 460
chrIII 211678 211679 . 140
chrIII 211681 211682 . 160
chrIII 211685 211686 . 440
chrIII 211698 211699 . 1240
chrIII 211706 211707 . 200
chrIII 211712 211713 . 260
chrIII 211715 211716 . 280
chrIII 211722 211723 . 240
chrIII 211745 211746 . 400
chrIII 211750 211751 . 2080
chrIII 211768 211769 . 440
chrIII 211776 211777 . 380
chrIII 211785 211786 . 6580
chrIII 211793 211794 . 4120
chrIII 211805 211806 . 140
chrIII 211814 211815 . 120
chrIII 211818 211819 . 200
chrIII 211822 211823 . 2040
chrIII 211833 211834 . 1000
chrIII 211836 211837 . 460
chrIII 211886 211887 . 120
chrIII 211910 211911 . 380
chrIII 211929 211930 . 560
chrIII 211931 211932 . 420
chrIII 212000 212001 . 420
chrIII 212014 212015 . 820
chrIII 212123 212124 . 1260
chrIII 212149 212150 . 600
chrIII 212166 212167 . 200
chrIII 212221 212222 . 140
chrIII 212231 212232 . 880
chrIII 212324 212325 . 840
chrIII 212327 212328 . 200
chrIII 212362 212363 . 740
chrIII 212456 212457 . 400
chrIII 212510 212511 . 160
chrIII 212538 212539 . 900
chrIII 212724 212725 . 440
chrIII 212836 212837 . 5360
chrIII 212863 212864 . 280
chrIII 212866 212867 . 120
chrIII 212994 212995 . 2020
chrIII 213004 213005 . 340
chrIII 213024 213025 . 240
chrIII 213414 213415 . 120
chrIII 213420 213421 . 1400
chrIII 213453 213454 . 900
chrIII 213610 213611 . 4580
chrIII 213773 213774 . 400
chrIII 213904 213905 . 180
chrIII 213969 213970 . 1620
chrIII 213978 213979 . 720
chrIII 213996 213997 . 340
chrIII 214002 214003 . 140
chrIII 214020 214021 . 920
chrIII 214048 214049 . 2320
chrIII 214198 214199 . 620
chrIII 214319 214320 . 360
chrIII 214352 214353 . 160
chrIII 214495 214496 . 1020
chrIII 214532 214533 . 260
chrIII 214766 214767 . 180
chrIII 214838 214839 . 240
chrIII 214842 214843 . 2120
chrIII 214849 214850 . 140
chrIII 214858 214859 . 180
chrIII 214859 214860 . 440
chrIII 214870 214871 . 140
chrIII 214909 214910 . 780
chrIII 214912 214913 . 540
chrIII 216439 216440 . 140
chrIII 216441 216442 . 520
chrIII 216442 216443 . 340
chrIII 216442 216443 . 120
chrIII 216458 216459 . 300
chrIII 216481 216482 . 880
chrIII 216493 216494 . 220
chrIII 216523 216524 . 1100
chrIII 216531 216532 . 360
chrIII 216533 216534 . 320
chrIII 216536 216537 . 240
chrIII 216536 216537 . 1260
chrIII 216560 216561 . 180
chrIII 216573 216574 . 160
chrIII 216576 216577 . 180
chrIII 216588 216589 . 560
chrIII 216588 216589 . 780
chrIII 216600 216601 . 620
chrIII 216675 216676 . 120
chrIII 216733 216734 . 140
chrIII 216935 216936 . 120
chrIII 217048 217049 . 3300
chrIII 217057 217058 . 120
chrIII 217096 217097 . 140
chrIII 217420 217421 . 120
chrIII 217873 217874 . 160
chrIII 217895 217896 . 120
chrIII 218137 218138 . 120
chrIII 218303 218304 . 2840
chrIII 218372 218373 . 1120
chrIII 218388 218389 . 160
chrIII 218420 218421 . 1860
chrIII 219623 219624 . 4520
chrIII 220209 220210 . 1660
chrIII 220239 220240 . 2340
chrIII 220245 220246 . 240
chrIII 220248 220249 . 420
chrIII 220254 220255 . 1500
chrIII 220262 220263 . 240
chrIII 220265 220266 . 480
chrIII 220272 220273 . 540
chrIII 220273 220274 . 120
chrIII 220274 220275 . 120
chrIII 220280 220281 . 260
chrIII 220287 220288 . 180
chrIII 220289 220290 . 120
chrIII 220290 220291 . 120
chrIII 220302 220303 . 120
chrIII 220595 220596 . 200
chrIII 220656 220657 . 120
chrIII 220657 220658 . 120
chrIII 220658 220659 . 880
chrIII 220690 220691 . 1760
chrIII 223295 223296 . 340
chrIII 223303 223304 . 2760
chrIII 223326 223327 . 1420
chrIII 223333 223334 . 140
chrIII 223369 223370 . 120
chrIII 223419 223420 . 320
chrIII 223429 223430 . 720
chrIII 223439 223440 . 560
chrIII 223443 223444 . 300
chrIII 223452 223453 . 200
chrIII 223587 223588 . 360
chrIII 223603 223604 . 260
chrIII 223616 223617 . 180
chrIII 223628 223629 . 720
chrIII 223636 223637 . 1960
chrIII 223670 223671 . 1320
chrIII 223800 223801 . 460
chrIII 223841 223842 . 1080
chrIII 223941 223942 . 120
chrIII 223965 223966 . 860
chrIII 223970 223971 . 180
chrIII 224121 224122 . 1080
chrIII 224135 224136 . 1360
chrIII 224155 224156 . 880
chrIII 224181 224182 . 160
chrIII 224273 224274 . 1340
chrIII 224281 224282 . 140
chrIII 224308 224309 . 1700
chrIII 224318 224319 . 5740
chrIII 224325 224326 . 9400
chrIII 224330 224331 . 160
chrIII 224361 224362 . 540
chrIII 224373 224374 . 120
chrIII 224378 224379 . 380
chrIII 224383 224384 . 4300
chrIII 224564 224565 . 1120
chrIII 224589 224590 . 180
chrIII 224726 224727 . 1680
chrIII 224814 224815 . 120
chrIII 224818 224819 . 140
chrIII 224835 224836 . 160
chrIII 224848 224849 . 600
chrIII 224915 224916 . 260
chrIII 224926 224927 . 440
chrIII 224933 224934 . 240
chrIII 224986 224987 . 120
chrIII 225067 225068 . 180
chrIII 225078 225079 . 1700
chrIII 225098 225099 . 500
chrIII 225113 225114 . 160
chrIII 225208 225209 . 120
chrIII 225214 225215 . 620
chrIII 225233 225234 . 120
chrIII 225243 225244 . 120
chrIII 225243 225244 . 940
chrIII 225267 225268 . 540
chrIII 225299 225300 . 540
chrIII 225301 225302 . 520
chrIII 225327 225328 . 380
chrIII 225336 225337 . 5240
chrIII 225376 225377 . 1380
chrIII 225417 225418 . 820
chrIII 225426 225427 . 1540
chrIII 225435 225436 . 120
chrIII 225441 225442 . 700
chrIII 225444 225445 . 920
chrIII 225447 225448 . 360
chrIII 225452 225453 . 660
chrIII 225456 225457 . 340
chrIII 225462 225463 . 360
chrIII 225468 225469 . 760
chrIII 225468 225469 . 420
chrIII 225470 225471 . 160
chrIII 225480 225481 . 540
chrIII 225484 225485 . 1520
chrIII 225488 225489 . 620
chrIII 225567 225568 . 300
chrIII 225569 225570 . 480
chrIII 225622 225623 . 260
chrIII 225682 225683 . 120
chrIII 225685 225686 . 5740
chrIII 225698 225699 . 120
chrIII 225712 225713 . 1640
chrIII 225732 225733 . 2760
chrIII 225783 225784 . 580
chrIII 225821 225822 . 340
chrIII 225847 225848 . 380
chrIII 225849 225850 . 980
chrIII 225908 225909 . 160
chrIII 225918 225919 . 300
chrIII 225952 225953 . 2300
chrIII 225961 225962 . 1000
chrIII 225984 225985 . 520
chrIII 225997 225998 . 3100
chrIII 226046 226047 . 2460
chrIII 226052 226053 . 1240
chrIII 226053 226054 . 220
chrIII 226056 226057 . 300
chrIII 226059 226060 . 2680
chrIII 226066 226067 . 700
chrIII 226080 226081 . 1380
chrIII 226081 226082 . 5680
chrIII 226082 226083 . 120
chrIII 226085 226086 . 120
chrIII 226091 226092 . 4220
chrIII 226093 226094 . 240
chrIII 226100 226101 . 120
chrIII 226130 226131 . 340
chrIII 226139 226140 . 820
chrIII 226147 226148 . 1760
chrIII 226161 226162 . 460
chrIII 226169 226170 . 2780
chrIII 226169 226170 . 160
chrIII 226177 226178 . 280
chrIII 226185 226186 . 120
chrIII 226206 226207 . 420
chrIII 226227 226228 . 520
chrIII 226229 226230 . 160
chrIII 226253 226254 . 460
chrIII 226261 226262 . 180
chrIII 226269 226270 . 2380
chrIII 226298 226299 . 3160
chrIII 226310 226311 . 120
chrIII 226372 226373 . 2460
chrIII 226508 226509 . 240
chrIII 226516 226517 . 240
chrIII 226622 226623 . 240
chrIII 226632 226633 . 2420
chrIII 226635 226636 . 680
chrIII 226645 226646 . 640
chrIII 226651 226652 . 120
chrIII 226811 226812 . 180
chrIII 226817 226818 . 420
chrIII 226851 226852 . 3880
chrIII 226860 226861 . 820
chrIII 226977 226978 . 3120
chrIII 226982 226983 . 540
chrIII 227013 227014 . 720
chrIII 227041 227042 . 520
chrIII 227092 227093 . 960
chrIII 227164 227165 . 1780
chrIII 227203 227204 . 220
chrIII 227211 227212 . 120
chrIII 227245 227246 . 140
chrIII 227280 227281 . 1460
chrIII 227280 227281 . 200
chrIII 227401 227402 . 1080
chrIII 227423 227424 . 680
chrIII 227466 227467 . 780
chrIII 227506 227507 . 240
chrIII 227512 227513 . 1640
chrIII 227669 227670 . 600
chrIII 227679 227680 . 1100
chrIII 227679 227680 . 260
chrIII 227690 227691 . 180
chrIII 227710 227711 . 200
chrIII 227740 227741 . 340
chrIII 227796 227797 . 1000
chrIII 227798 227799 . 1380
chrIII 227832 227833 . 260
chrIII 227833 227834 . 280
chrIII 227835 227836 . 160
chrIII 227842 227843 . 4700
chrIII 227843 227844 . 2640
chrIII 227843 227844 . 300
chrIII 227844 227845 . 120
chrIII 227844 227845 . 220
chrIII 227846 227847 . 4260
chrIII 227848 227849 . 760
chrIII 227850 227851 . 440
chrIII 227851 227852 . 300
chrIII 227862 227863 . 1600
chrIII 227868 227869 . 420
chrIII 227875 227876 . 160
chrIII 227922 227923 . 1280
chrIII 228062 228063 . 6520
chrIII 228068 228069 . 120
chrIII 228096 228097 . 880
chrIII 228141 228142 . 1220
chrIII 228150 228151 . 220
chrIII 228153 228154 . 2200
chrIII 228158 228159 . 140
chrIII 228161 228162 . 6540
chrIII 228163 228164 . 240
chrIII 228169 228170 . 120
chrIII 228173 228174 . 4980
chrIII 228199 228200 . 200
chrIII 228247 228248 . 480
chrIII 228254 228255 . 920
chrIII 228258 228259 . 120
chrIII 228260 228261 . 440
chrIII 228269 228270 . 120
chrIII 228271 228272 . 1500
chrIII 228281 228282 . 1760
chrIII 228284 228285 . 140
chrIII 228292 228293 . 220
chrIII 228738 228739 . 140
chrIII 228740 228741 . 260
chrIII 228781 228782 . 160
chrIII 228785 228786 . 160
chrIII 228808 228809 . 160
chrIII 228827 228828 . 180
chrIII 228830 228831 . 220
chrIII 228844 228845 . 1160
chrIII 228848 228849 . 3400
chrIII 228855 228856 . 2500
chrIII 228856 228857 . 380
chrIII 228856 228857 . 140
chrIII 229003 229004 . 840
chrIII 229008 229009 . 140
chrIII 229014 229015 . 840
chrIII 229031 229032 . 260
chrIII 229032 229033 . 140
chrIII 229072 229073 . 5160
chrIII 229079 229080 . 360
chrIII 229445 229446 . 1540
chrIII 229848 229849 . 600
chrIII 229899 229900 . 120
chrIII 229928 229929 . 300
chrIII 230086 230087 . 220
chrIII 230410 230411 . 300
chrIII 230446 230447 . 380
chrIII 230554 230555 . 300
chrIII 230775 230776 . 340
chrIII 230827 230828 . 560
chrIII 230973 230974 . 140
chrIII 231086 231087 . 180
chrIII 231189 231190 . 220
chrIII 231233 231234 . 220
chrIII 231325 231326 . 840
chrIII 231335 231336 . 1800
chrIII 231345 231346 . 120
chrIII 231362 231363 . 560
chrIII 231374 231375 . 2480
chrIII 231384 231385 . 1220
chrIII 231407 231408 . 720
chrIII 231426 231427 . 1640
chrIII 231430 231431 . 320
chrIII 231450 231451 . 560
chrIII 231453 231454 . 1040
chrIII 231463 231464 . 600
chrIII 232146 232147 . 160
chrIII 232295 232296 . 120
chrIII 233002 233003 . 160
chrIII 233280 233281 . 120
chrIII 233348 233349 . 780
chrIII 233354 233355 . 320
chrIII 233372 233373 . 940
chrIII 233539 233540 . 1060
chrIII 233718 233719 . 160
chrIII 233759 233760 . 1240
chrIII 233762 233763 . 720
chrIII 233764 233765 . 420
chrIII 234205 234206 . 280
chrIII 234291 234292 . 220
chrIII 234295 234296 . 520
chrIII 234312 234313 . 280
chrIII 234320 234321 . 1220
chrIII 234400 234401 . 400
chrIII 234401 234402 . 1220
chrIII 234727 234728 . 160
chrIII 234750 234751 . 180
chrIII 234940 234941 . 200
chrIII 235081 235082 . 180
chrIII 235253 235254 . 1160
chrIII 235607 235608 . 120
chrIII 235663 235664 . 160
chrIII 235665 235666 . 3180
chrIII 236012 236013 . 420
chrIII 236034 236035 . 120
chrIII 236289 236290 . 840
chrIII 236293 236294 . 700
chrIII 236310 236311 . 560
chrIII 236422 236423 . 220
chrIII 236444 236445 . 180
chrIII 236455 236456 . 220
chrIII 236459 236460 . 420
chrIII 236466 236467 . 660
chrIII 236474 236475 . 340
chrIII 236474 236475 . 400
chrIII 236478 236479 . 120
chrIII 236493 236494 . 180
chrIII 236494 236495 . 1040
chrIII 236497 236498 . 1380
chrIII 236501 236502 . 1740
chrIII 236504 236505 . 800
chrIII 236508 236509 . 580
chrIII 236511 236512 . 620
chrIII 236512 236513 . 340
chrIII 236513 236514 . 120
chrIII 236564 236565 . 160
chrIII 236653 236654 . 220
chrIII 236661 236662 . 220
chrIII 236671 236672 . 180
chrIII 236684 236685 . 140
chrIII 236690 236691 . 3180
chrIII 236696 236697 . 280
chrIII 236705 236706 . 120
chrIII 236714 236715 . 500
chrIII 236732 236733 . 880
chrIII 236803 236804 . 180
chrIII 236819 236820 . 480
chrIII 236823 236824 . 500
chrIII 236830 236831 . 880
chrIII 236832 236833 . 120
chrIII 236834 236835 . 1320
chrIII 236843 236844 . 360
chrIII 236866 236867 . 440
chrIII 236871 236872 . 540
chrIII 236874 236875 . 120
chrIII 236879 236880 . 760
chrIII 236890 236891 . 140
chrIII 236891 236892 . 580
chrIII 236892 236893 . 1340
chrIII 236893 236894 . 120
chrIII 236893 236894 . 120
chrIII 236894 236895 . 140
chrIII 236895 236896 . 2540
chrIII 236897 236898 . 240
chrIII 236897 236898 . 860
chrIII 236899 236900 . 120
chrIII 236899 236900 . 140
chrIII 236900 236901 . 940
chrIII 236900 236901 . 1720
chrIII 236901 236902 . 180
chrIII 236904 236905 . 140
chrIII 236905 236906 . 780
chrIII 236905 236906 . 520
chrIII 236906 236907 . 200
chrIII 236910 236911 . 1140
chrIII 236915 236916 . 320
chrIII 236919 236920 . 140
chrIII 236924 236925 . 420
chrIII 236926 236927 . 200
chrIII 236927 236928 . 240
chrIII 236933 236934 . 1260
chrIII 236938 236939 . 120
chrIII 236987 236988 . 320
chrIII 236998 236999 . 1140
chrIII 237000 237001 . 1080
chrIII 237000 237001 . 460
chrIII 237001 237002 . 140
chrIII 237001 237002 . 200
chrIII 237003 237004 . 2100
chrIII 237005 237006 . 260
chrIII 237006 237007 . 440
chrIII 237007 237008 . 1300
chrIII 237013 237014 . 220
chrIII 237037 237038 . 1280
chrIII 237152 237153 . 360
chrIII 237190 237191 . 120
chrIII 237263 237264 . 120
chrIII 237322 237323 . 220
chrIII 237331 237332 . 4800
chrIII 237364 237365 . 140
chrIII 237534 237535 . 260
chrIII 237657 237658 . 320
chrIII 237735 237736 . 1160
chrIII 237893 237894 . 320
chrIII 237921 237922 . 140
chrIII 238043 238044 . 120
chrIII 238069 238070 . 840
chrIII 238144 238145 . 400
chrIII 238214 238215 . 240
chrIII 238356 238357 . 360
chrIII 238581 238582 . 160
chrIII 238729 238730 . 300
chrIII 238736 238737 . 240
chrIII 238737 238738 . 160
chrIII 238739 238740 . 260
chrIII 238745 238746 . 120
chrIII 238749 238750 . 120
chrIII 238750 238751 . 260
chrIII 238750 238751 . 400
chrIII 238754 238755 . 360
chrIII 238758 238759 . 320
chrIII 238768 238769 . 380
chrIII 238797 238798 . 200
chrIII 238804 238805 . 1380
chrIII 238806 238807 . 180
chrIII 238809 238810 . 120
chrIII 238809 238810 . 360
chrIII 238842 238843 . 1600
chrIII 238846 238847 . 140
chrIII 238858 238859 . 560
chrIII 238861 238862 . 1260
chrIII 238879 238880 . 280
chrIII 238883 238884 . 140
chrIII 239112 239113 . 300
chrIII 239184 239185 . 580
chrIII 239187 239188 . 380
chrIII 239375 239376 . 120
chrIII 239452 239453 . 820
chrIII 239505 239506 . 1460
chrIII 239769 239770 . 1480
chrIII 239881 239882 . 160
chrIII 239922 239923 . 220
chrIII 239958 239959 . 480
chrIII 239968 239969 . 1240
chrIII 240039 240040 . 220
chrIII 240125 240126 . 300
chrIII 240265 240266 . 1140
chrIII 240456 240457 . 1960
chrIII 240625 240626 . 260
chrIII 240627 240628 . 1660
chrIII 240633 240634 . 780
chrIII 240635 240636 . 1860
chrIII 240642 240643 . 120
chrIII 240644 240645 . 620
chrIII 240644 240645 . 400
chrIII 240646 240647 . 120
chrIII 240658 240659 . 160
chrIII 240663 240664 . 800
chrIII 240698 240699 . 140
chrIII 240750 240751 . 400
chrIII 242404 242405 . 280
chrIII 242412 242413 . 280
chrIII 242423 242424 . 120
chrIII 242526 242527 . 140
chrIII 242544 242545 . 200
chrIII 242545 242546 . 160
chrIII 242554 242555 . 1160
chrIII 242566 242567 . 120
chrIII 242696 242697 . 800
chrIII 242772 242773 . 360
chrIII 242883 242884 . 2600
chrIII 243046 243047 . 3180
chrIII 243051 243052 . 3700
chrIII 243112 243113 . 280
chrIII 243129 243130 . 400
chrIII 243281 243282 . 6700
chrIII 243286 243287 . 180
chrIII 243287 243288 . 140
chrIII 243653 243654 . 340
chrIII 243658 243659 . 120
chrIII 243671 243672 . 520
chrIII 244060 244061 . 280
chrIII 244326 244327 . 800
chrIII 244336 244337 . 200
chrIII 244691 244692 . 1260
chrIII 244776 244777 . 440
chrIII 245234 245235 . 120
chrIII 245320 245321 . 120
chrIII 245539 245540 . 580
chrIII 245814 245815 . 200
chrIII 246523 246524 . 120
chrIII 246593 246594 . 200
chrIII 246635 246636 . 520
chrIII 246661 246662 . 120
chrIII 246689 246690 . 380
chrIII 246695 246696 . 640
chrIII 246716 246717 . 340
chrIII 246725 246726 . 1480
chrIII 246816 246817 . 420
chrIII 246819 246820 . 160
chrIII 246824 246825 . 900
chrIII 246884 246885 . 120
chrIII 246887 246888 . 120
chrIII 246892 246893 . 120
chrIII 246893 246894 . 1580
chrIII 246893 246894 . 120
chrIII 246894 246895 . 240
chrIII 246896 246897 . 160
chrIII 246899 246900 . 260
chrIII 246910 246911 . 140
chrIII 246911 246912 . 460
chrIII 246916 246917 . 120
chrIII 246919 246920 . 160
chrIII 246920 246921 . 200
chrIII 246937 246938 . 140
chrIII 247097 247098 . 1300
chrIII 247419 247420 . 180
chrIII 247558 247559 . 180
chrIII 247722 247723 . 240
chrIII 247739 247740 . 1300
chrIII 247749 247750 . 140
chrIII 247984 247985 . 160
chrIII 247997 247998 . 3200
chrIII 248029 248030 . 16200
chrIII 248035 248036 . 120
chrIII 248359 248360 . 1140
chrIII 248367 248368 . 1020
chrIII 248644 248645 . 120
chrIII 248651 248652 . 2820
chrIII 248657 248658 . 120
chrIII 248687 248688 . 220
chrIII 248720 248721 . 120
chrIII 248809 248810 . 120
chrIII 248874 248875 . 120
chrIII 248889 248890 . 160
chrIII 248936 248937 . 280
chrIII 248954 248955 . 260
chrIII 248956 248957 . 460
chrIII 249413 249414 . 160
chrIII 249419 249420 . 880
chrIII 249445 249446 . 340
chrIII 249464 249465 . 420
chrIII 249604 249605 . 580
chrIII 250068 250069 . 120
chrIII 250071 250072 . 460
chrIII 250074 250075 . 2740
chrIII 250082 250083 . 380
chrIII 250085 250086 . 960
chrIII 250091 250092 . 180
chrIII 250137 250138 . 460
chrIII 250192 250193 . 700
chrIII 252006 252007 . 520
chrIII 252032 252033 . 740
chrIII 252347 252348 . 460
chrIII 252695 252696 . 120
chrIII 252711 252712 . 900
chrIII 252715 252716 . 3920
chrIII 252720 252721 . 580
chrIII 252733 252734 . 120
chrIII 252757 252758 . 200
chrIII 252775 252776 . 340
chrIII 252783 252784 . 520
chrIII 252796 252797 . 120
chrIII 252804 252805 . 660
chrIII 252949 252950 . 120
chrIII 253278 253279 . 740
chrIII 253286 253287 . 120
chrIII 253439 253440 . 220
chrIII 253469 253470 . 120
chrIII 253476 253477 . 480
chrIII 253594 253595 . 240
chrIII 253670 253671 . 200
chrIII 253768 253769 . 780
chrIII 253781 253782 . 300
chrIII 253867 253868 . 220
chrIII 253963 253964 . 400
chrIII 254062 254063 . 300
chrIII 254066 254067 . 120
chrIII 254076 254077 . 460
chrIII 254080 254081 . 120
chrIII 254268 254269 . 300
chrIII 254275 254276 . 500
chrIII 254289 254290 . 120
chrIII 254307 254308 . 200
chrIII 254310 254311 . 720
chrIII 254955 254956 . 600
chrIII 255058 255059 . 120
chrIII 255570 255571 . 120
chrIII 256080 256081 . 240
chrIII 256339 256340 . 240
chrIII 257419 257420 . 400
chrIII 258323 258324 . 120
chrIII 258677 258678 . 120
chrIII 258692 258693 . 160
chrIII 258700 258701 . 4340
chrIII 258704 258705 . 620
chrIII 258715 258716 . 2460
chrIII 258720 258721 . 380
chrIII 258723 258724 . 3560
chrIII 258723 258724 . 480
chrIII 258724 258725 . 1020
chrIII 258725 258726 . 140
chrIII 258737 258738 . 680
chrIII 258743 258744 . 300
chrIII 258773 258774 . 2860
chrIII 258787 258788 . 120
chrIII 258792 258793 . 560
chrIII 258797 258798 . 1400
chrIII 258806 258807 . 1100
chrIII 258811 258812 . 400
chrIII 258818 258819 . 380
chrIII 259089 259090 . 200
chrIII 259271 259272 . 920
chrIII 259442 259443 . 140
chrIII 259450 259451 . 220
chrIII 259470 259471 . 1520
chrIII 259475 259476 . 940
chrIII 259516 259517 . 1960
chrIII 259543 259544 . 720
chrIII 259671 259672 . 560
chrIII 259721 259722 . 760
chrIII 259865 259866 . 1660
chrIII 259881 259882 . 940
chrIII 260087 260088 . 140
chrIII 261607 261608 . 300
chrIII 261986 261987 . 180
chrIII 262494 262495 . 260
chrIII 262528 262529 . 300
chrIII 262535 262536 . 220
chrIII 262539 262540 . 260
chrIII 262685 262686 . 120
chrIII 262722 262723 . 160
chrIII 262725 262726 . 120
chrIII 262754 262755 . 120
chrIII 262765 262766 . 120
chrIII 262814 262815 . 120
chrIII 262921 262922 . 200
chrIII 262930 262931 . 140
chrIII 262976 262977 . 160
chrIII 263117 263118 . 1320
chrIII 263165 263166 . 260
chrIII 263198 263199 . 1700
chrIII 263238 263239 . 560
chrIII 263272 263273 . 1120
chrIII 263300 263301 . 940
chrIII 263477 263478 . 1060
chrIII 263490 263491 . 400
chrIII 263640 263641 . 160
chrIII 263644 263645 . 560
chrIII 263820 263821 . 540
chrIII 263840 263841 . 280
chrIII 264032 264033 . 660
chrIII 264327 264328 . 780
chrIII 264341 264342 . 380
chrIII 264357 264358 . 380
chrIII 264507 264508 . 120
chrIII 264511 264512 . 900
chrIII 264532 264533 . 240
chrIII 264534 264535 . 760
chrIII 264542 264543 . 740
chrIII 264605 264606 . 420
chrIII 264615 264616 . 540
chrIII 264843 264844 . 1320
chrIII 264880 264881 . 140
chrIII 264885 264886 . 800
chrIII 264897 264898 . 260
chrIII 264906 264907 . 1340
chrIII 264915 264916 . 480
chrIII 264921 264922 . 400
chrIII 264952 264953 . 640
chrIII 264964 264965 . 380
chrIII 264980 264981 . 680
chrIII 264986 264987 . 2560
chrIII 264987 264988 . 140
chrIII 264988 264989 . 120
chrIII 264998 264999 . 740
chrIII 265149 265150 . 180
chrIII 265169 265170 . 1020
chrIII 265296 265297 . 1180
chrIII 265334 265335 . 420
chrIII 265416 265417 . 480
chrIII 265477 265478 . 140
chrIII 265511 265512 . 140
chrIII 265620 265621 . 440
chrIII 265659 265660 . 360
chrIII 265660 265661 . 440
chrIII 265821 265822 . 240
chrIII 265906 265907 . 160
chrIII 266067 266068 . 1020
chrIII 266070 266071 . 1160
chrIII 266141 266142 . 260
chrIII 266159 266160 . 280
chrIII 266347 266348 . 420
chrIII 266360 266361 . 440
chrIII 266631 266632 . 1300
chrIII 266694 266695 . 400
chrIII 266975 266976 . 160
chrIII 266994 266995 . 1420
chrIII 267010 267011 . 3980
chrIII 267010 267011 . 520
chrIII 267011 267012 . 160
chrIII 267011 267012 . 120
chrIII 267012 267013 . 140
chrIII 267026 267027 . 260
chrIII 267034 267035 . 2580
chrIII 267045 267046 . 360
chrIII 267068 267069 . 120
chrIII 267070 267071 . 520
chrIII 267075 267076 . 460
chrIII 267078 267079 . 2900
chrIII 267078 267079 . 240
chrIII 267079 267080 . 140
chrIII 267082 267083 . 200
chrIII 267086 267087 . 360
chrIII 267089 267090 . 200
chrIII 267092 267093 . 400
chrIII 267100 267101 . 360
chrIII 267581 267582 . 660
chrIII 268080 268081 . 280
chrIII 268252 268253 . 720
chrIII 268400 268401 . 140
chrIII 268511 268512 . 420
chrIII 269239 269240 . 2520
chrIII 269257 269258 . 120
chrIII 269342 269343 . 1100
chrIII 269435 269436 . 620
chrIII 269719 269720 . 480
chrIII 271666 271667 . 440
chrIII 271817 271818 . 120
chrIII 271864 271865 . 3760
chrIII 271867 271868 . 180
chrIII 271879 271880 . 3120
chrIII 271934 271935 . 260
chrIII 272007 272008 . 280
chrIII 272047 272048 . 160
chrIII 272174 272175 . 440
chrIII 272294 272295 . 120
chrIII 272382 272383 . 2200
chrIII 272677 272678 . 580
chrIII 272767 272768 . 380
chrIII 272870 272871 . 280
chrIII 272933 272934 . 840
chrIII 272946 272947 . 2560
chrIII 272981 272982 . 860
chrIII 273014 273015 . 2060
chrIII 273018 273019 . 260
chrIII 273025 273026 . 400
chrIII 273048 273049 . 160
chrIII 273054 273055 . 120
chrIII 273079 273080 . 360
chrIII 273338 273339 . 120
chrIII 273539 273540 . 1300
chrIII 273702 273703 . 180
chrIII 273827 273828 . 180
chrIII 273987 273988 . 4180
chrIII 274166 274167 . 140
chrIII 274172 274173 . 320
chrIII 274175 274176 . 400
chrIII 274229 274230 . 1600
chrIII 274234 274235 . 1120
chrIII 274243 274244 . 1080
chrIII 274255 274256 . 240
chrIII 274260 274261 . 840
chrIII 274260 274261 . 380
chrIII 274264 274265 . 280
chrIII 274271 274272 . 620
chrIII 274274 274275 . 420
chrIII 274277 274278 . 340
chrIII 274294 274295 . 120
chrIII 274329 274330 . 1060
chrIII 274335 274336 . 440
chrIII 274435 274436 . 160
chrIII 274596 274597 . 1660
chrIII 274781 274782 . 6940
chrIII 274791 274792 . 200
chrIII 274903 274904 . 120
chrIII 275049 275050 . 420
chrIII 275411 275412 . 880
chrIII 275737 275738 . 300
chrIII 275743 275744 . 1020
chrIII 275889 275890 . 740
chrIII 276175 276176 . 1080
chrIII 276201 276202 . 740
chrIII 276210 276211 . 220
chrIII 276247 276248 . 540
chrIII 276366 276367 . 120
chrIII 276493 276494 . 120
chrIII 276519 276520 . 1780
chrIII 277110 277111 . 260
chrIII 277117 277118 . 540
chrIII 277188 277189 . 320
chrIII 277262 277263 . 200
chrIII 277292 277293 . 1000
chrIII 277428 277429 . 140
chrIII 277669 277670 . 120
chrIII 277732 277733 . 120
chrIII 277837 277838 . 220
chrIII 278075 278076 . 240
chrIII 278120 278121 . 300
chrIII 278285 278286 . 1620
chrIII 278420 278421 . 140
chrIII 278747 278748 . 4800
chrIII 279389 279390 . 160
chrIII 279421 279422 . 220
chrIII 279636 279637 . 140
chrIII 279710 279711 . 120
chrIII 279761 279762 . 160
chrIII 279873 279874 . 560
chrIII 279906 279907 . 1540
chrIII 280003 280004 . 540
chrIII 280011 280012 . 220
chrIII 280015 280016 . 200
chrIII 280016 280017 . 360
chrIII 280019 280020 . 260
chrIII 280033 280034 . 680
chrIII 280038 280039 . 540
chrIII 280041 280042 . 2180
chrIII 280047 280048 . 1020
chrIII 280051 280052 . 2300
chrIII 280061 280062 . 520
chrIII 280321 280322 . 340
chrIII 280337 280338 . 160
chrIII 280382 280383 . 260
chrIII 282440 282441 . 120
chrIII 286355 286356 . 340
chrIII 286381 286382 . 620
chrIII 286569 286570 . 260
chrIII 286573 286574 . 260
chrIII 286573 286574 . 220
chrIII 286577 286578 . 400
chrIII 286584 286585 . 160
chrIII 286638 286639 . 120
chrIII 286658 286659 . 340
chrIII 286659 286660 . 1180
chrIII 286669 286670 . 280
chrIII 287018 287019 . 440
chrIII 287191 287192 . 280
chrIII 287518 287519 . 120
chrIII 287598 287599 . 1840
chrIII 287776 287777 . 160
chrIII 287841 287842 . 180
chrIII 288039 288040 . 720
chrIII 288066 288067 . 2120
chrIII 288097 288098 . 520
chrIII 288391 288392 . 140
chrIII 288531 288532 . 140
chrIII 288804 288805 . 240
chrIII 289093 289094 . 300
chrIII 289326 289327 . 140
chrIII 289354 289355 . 140
chrIII 289359 289360 . 1300
chrIII 289375 289376 . 2400
chrIII 289421 289422 . 1160
chrIII 289431 289432 . 1180
chrIII 289443 289444 . 280
chrIII 289445 289446 . 340
chrIII 289450 289451 . 2000
chrIII 289454 289455 . 120
chrIII 289457 289458 . 1760
chrIII 289461 289462 . 2040
chrIII 289477 289478 . 260
chrIII 289620 289621 . 200
chrIII 289626 289627 . 140
chrIII 289634 289635 . 3120
chrIII 289638 289639 . 120
chrIII 289646 289647 . 120
chrIII 289650 289651 . 280
chrIII 289656 289657 . 140
chrIII 289662 289663 . 120
chrIII 289831 289832 . 660
chrIII 289999 290000 . 960
chrIII 290075 290076 . 160
chrIII 290083 290084 . 1440
chrIII 290268 290269 . 1320
chrIII 290739 290740 . 620
chrIII 290751 290752 . 200
chrIII 290763 290764 . 220
chrIII 290885 290886 . 140
chrIII 291015 291016 . 220
chrIII 291026 291027 . 300
chrIII 291169 291170 . 200
chrIII 291225 291226 . 460
chrIII 291244 291245 . 120
chrIII 291249 291250 . 400
chrIII 291262 291263 . 1400
chrIII 291272 291273 . 1460
chrIII 291341 291342 . 880
chrIII 291355 291356 . 200
chrIII 291356 291357 . 140
chrIII 291655 291656 . 2800
chrIII 291889 291890 . 640
chrIII 291966 291967 . 320
chrIII 292047 292048 . 240
chrIII 292089 292090 . 380
chrIII 292135 292136 . 140
chrIII 292232 292233 . 220
chrIII 292384 292385 . 340
chrIII 292830 292831 . 480
chrIII 292961 292962 . 2100
chrIII 293691 293692 . 180
chrIII 293704 293705 . 180
chrIII 293755 293756 . 540
chrIII 293758 293759 . 1720
chrIII 293765 293766 . 120
chrIII 293775 293776 . 1340
chrIII 293790 293791 . 1260
chrIII 293953 293954 . 160
chrIII 293963 293964 . 220
chrIII 294122 294123 . 220
chrIII 294130 294131 . 220
chrIII 294146 294147 . 360
chrIII 294271 294272 . 760
chrIII 294296 294297 . 120
chrIII 294335 294336 . 560
chrIII 294354 294355 . 160
chrIII 294424 294425 . 280
chrIII 294784 294785 . 2040
chrIII 294797 294798 . 3140
chrIII 294837 294838 . 120
chrIII 295041 295042 . 180
chrIII 295052 295053 . 140
chrIII 295331 295332 . 120
chrIII 295396 295397 . 420
chrIII 295399 295400 . 320
chrIII 295404 295405 . 380
chrIII 295404 295405 . 120
chrIII 295405 295406 . 280
chrIII 295408 295409 . 1180
chrIII 295415 295416 . 240
chrIII 295572 295573 . 680
chrIII 295580 295581 . 360
chrIII 295580 295581 . 140
chrIII 295581 295582 . 400
chrIII 295582 295583 . 2620
chrIII 295587 295588 . 1100
chrIII 295587 295588 . 900
chrIII 295590 295591 . 1040
chrIII 295592 295593 . 340
chrIII 295593 295594 . 1040
chrIII 295599 295600 . 1240
chrIII 295613 295614 . 240
chrIII 295641 295642 . 340
chrIII 295647 295648 . 1000
chrIII 295650 295651 . 380
chrIII 295657 295658 . 220
chrIII 295688 295689 . 120
chrIII 295694 295695 . 4960
chrIII 295821 295822 . 240
chrIII 295838 295839 . 720
chrIII 295886 295887 . 480
chrIII 295969 295970 . 200
chrIII 296013 296014 . 420
chrIII 296147 296148 . 200
chrIII 296211 296212 . 660
chrIII 296308 296309 . 2160
chrIII 296374 296375 . 540
chrIII 296488 296489 . 980
chrIII 296709 296710 . 440
chrIII 296744 296745 . 760
chrIII 297148 297149 . 260
chrIII 297299 297300 . 440
chrIII 297318 297319 . 540
chrIII 297464 297465 . 160
chrIII 297560 297561 . 420
chrIII 297790 297791 . 120
chrIII 297862 297863 . 540
chrIII 297886 297887 . 680
chrIII 298021 298022 . 440
chrIII 298027 298028 . 120
chrIII 298040 298041 . 1100
chrIII 298074 298075 . 140
chrIII 298075 298076 . 200
chrIII 298080 298081 . 260
chrIII 298109 298110 . 140
chrIII 298137 298138 . 280
chrIII 298205 298206 . 120
chrIII 298209 298210 . 120
chrIII 298330 298331 . 4800
chrIII 298343 298344 . 2060
chrIII 298523 298524 . 860
chrIII 298586 298587 . 2220
chrIII 298589 298590 . 440
chrIII 298600 298601 . 220
chrIII 298621 298622 . 480
chrIII 298638 298639 . 240
chrIII 298665 298666 . 240
chrIII 298729 298730 . 120
chrIII 298736 298737 . 120
chrIII 298784 298785 . 1880
chrIII 298835 298836 . 3200
chrIII 298853 298854 . 8480
chrIII 298869 298870 . 1840
chrIII 298881 298882 . 5940
chrIII 298898 298899 . 3020
chrIII 298935 298936 . 120
chrIII 298950 298951 . 280
chrIII 298959 298960 . 640
chrIII 299001 299002 . 160
chrIII 299004 299005 . 160
chrIII 299007 299008 . 3620
chrIII 299028 299029 . 1940
chrIII 299039 299040 . 1180
chrIII 299050 299051 . 1080
chrIII 299067 299068 . 2860
chrIII 299071 299072 . 1500
chrIII 299072 299073 . 280
chrIII 299075 299076 . 220
chrIII 299079 299080 . 140
chrIII 299084 299085 . 2760
chrIII 299111 299112 . 220
chrIII 299115 299116 . 120
chrIII 299144 299145 . 480
chrIII 299146 299147 . 440
chrIII 299149 299150 . 120
chrIII 299161 299162 . 120
chrIII 299165 299166 . 160
chrIII 299185 299186 . 1540
chrIII 299188 299189 . 120
chrIII 299191 299192 . 3360
chrIII 299200 299201 . 180
chrIII 299210 299211 . 3940
chrIII 299243 299244 . 120
chrIII 299249 299250 . 120
chrIII 299265 299266 . 600
chrIII 299273 299274 . 700
chrIII 299276 299277 . 1060
chrIII 299279 299280 . 300
chrIII 299292 299293 . 860
chrIII 299312 299313 . 560
chrIII 299318 299319 . 960
chrIII 299336 299337 . 120
chrIII 299344 299345 . 120
chrIII 299350 299351 . 1640
chrIII 299355 299356 . 2460
chrIII 299395 299396 . 120
chrIII 299419 299420 . 400
chrIII 299465 299466 . 1740
chrIII 299477 299478 . 240
chrIII 299477 299478 . 900
chrIII 299499 299500 . 340
chrIII 299631 299632 . 220
chrIII 299633 299634 . 2140
chrIII 299649 299650 . 360
chrIII 299681 299682 . 200
chrIII 299842 299843 . 3980
chrIII 299846 299847 . 160
chrIII 299857 299858 . 2220
chrIII 299868 299869 . 800
chrIII 299872 299873 . 1940
chrIII 299885 299886 . 860
chrIII 299897 299898 . 1900
chrIII 299909 299910 . 2140
chrIII 300118 300119 . 700
chrIII 300130 300131 . 1360
chrIII 300156 300157 . 120
chrIII 300277 300278 . 120
chrIII 300288 300289 . 480
chrIII 300296 300297 . 540
chrIII 300315 300316 . 1800
chrIII 300319 300320 . 1360
chrIII 300334 300335 . 440
chrIII 300370 300371 . 560
chrIII 300422 300423 . 1640
chrIII 300486 300487 . 280
chrIII 300526 300527 . 120
chrIII 300683 300684 . 2860
chrIII 300738 300739 . 600
chrIII 300936 300937 . 120
chrIII 301006 301007 . 940
chrIII 301013 301014 . 1140
chrIII 301269 301270 . 2960
chrIII 301301 301302 . 2300
chrIII 301416 301417 . 1180
chrIII 301422 301423 . 120
chrIII 301706 301707 . 340
chrIII 301714 301715 . 1840
chrIII 301771 301772 . 120
chrIII 301816 301817 . 140
chrIII 301932 301933 . 280
chrIII 302204 302205 . 400
chrIII 302219 302220 . 160
chrIII 302345 302346 . 560
chrIII 302426 302427 . 260
chrIII 302573 302574 . 180
chrIII 302701 302702 . 120
chrIII 302731 302732 . 1840
chrIII 302870 302871 . 1280
chrIII 303034 303035 . 120
chrIII 303107 303108 . 460
chrIII 303120 303121 . 120
chrIII 303154 303155 . 120
chrIII 303261 303262 . 120
chrIII 303533 303534 . 140
chrIII 303595 303596 . 1060
chrIII 303714 303715 . 1340
chrIII 303722 303723 . 1360
chrIII 303722 303723 . 240
chrIII 303723 303724 . 120
chrIII 303723 303724 . 540
chrIII 303763 303764 . 1060
chrIII 303789 303790 . 120
chrIII 303911 303912 . 400
chrIII 303955 303956 . 1500
chrIII 303970 303971 . 320
chrIII 304001 304002 . 180
chrIII 304014 304015 . 440
chrIII 304016 304017 . 340
chrIII 304017 304018 . 940
chrIII 304021 304022 . 180
chrIII 304028 304029 . 720
chrIII 304037 304038 . 140
chrIII 304150 304151 . 360
chrIII 304155 304156 . 260
chrIII 304323 304324 . 660
chrIII 304328 304329 . 140
chrIII 304409 304410 . 1620
chrIII 304827 304828 . 240
chrIII 304932 304933 . 260
chrIII 305055 305056 . 1400
chrIII 305312 305313 . 340
chrIII 305330 305331 . 200
chrIII 305350 305351 . 1240
chrIII 305357 305358 . 200
chrIII 305394 305395 . 420
chrIII 305524 305525 . 260
chrIII 305537 305538 . 860
chrIII 305541 305542 . 540
chrIII 305556 305557 . 120
chrIII 305564 305565 . 120
chrIII 305609 305610 . 880
chrIII 305706 305707 . 2120
chrIII 305721 305722 . 140
chrIII 305732 305733 . 2920
chrIII 305739 305740 . 280
chrIII 305755 305756 . 680
chrIII 305759 305760 . 700
chrIII 306020 306021 . 140
chrIII 306041 306042 . 2600
chrIII 306046 306047 . 180
chrIII 306061 306062 . 900
chrIII 306193 306194 . 160
chrIII 306343 306344 . 140
chrIII 306347 306348 . 200
chrIII 306353 306354 . 840
chrIII 306427 306428 . 120
chrIII 306718 306719 . 140
chrIII 306734 306735 . 220
chrIII 306842 306843 . 420
chrIII 307344 307345 . 400
chrIII 307652 307653 . 120
chrIII 307853 307854 . 1440
chrIII 307858 307859 . 400
chrIII 307875 307876 . 200
chrIII 308334 308335 . 520
chrIII 308507 308508 . 720
chrIII 308530 308531 . 640
chrIII 308574 308575 . 120
chrIII 308643 308644 . 240
chrIII 308824 308825 . 480
chrIII 308839 308840 . 280
chrIII 308840 308841 . 120
chrIII 308864 308865 . 980
chrIII 308922 308923 . 200
chrIII 308931 308932 . 120
chrIII 308948 308949 . 160
chrIII 308952 308953 . 640
chrIII 309087 309088 . 3260
chrIII 309237 309238 . 180
chrIII 309247 309248 . 120
chrIII 309409 309410 . 160
chrIII 309514 309515 . 560
chrIII 309630 309631 . 1280
chrIII 309654 309655 . 140
chrIII 309674 309675 . 2000
chrIII 309717 309718 . 320
chrIII 309730 309731 . 240
chrIII 309749 309750 . 140
chrIII 309780 309781 . 2800
chrIII 309798 309799 . 1500
chrIII 309953 309954 . 400
chrIII 309971 309972 . 140
chrIII 310024 310025 . 120
chrIII 310035 310036 . 1260
chrIII 310078 310079 . 200
chrIII 310081 310082 . 540
chrIII 310089 310090 . 260
chrIII 310104 310105 . 240
chrIII 310105 310106 . 220
chrIII 310117 310118 . 5220
chrIII 310200 310201 . 120
chrIII 310227 310228 . 120
chrIII 310260 310261 . 580
chrIII 310266 310267 . 120
chrIII 310297 310298 . 620
chrIII 310305 310306 . 120
chrIII 310313 310314 . 960
chrIII 310326 310327 . 300
chrIII 310631 310632 . 220
chrIII 310639 310640 . 840
chrIII 310764 310765 . 1460
chrIII 310771 310772 . 700
chrIII 310787 310788 . 540
chrIII 310793 310794 . 640
chrIII 310798 310799 . 760
chrIII 310803 310804 . 880
chrIII 310830 310831 . 340
chrIII 310846 310847 . 120
chrIII 310875 310876 . 320
chrIII 310879 310880 . 940
chrIII 310880 310881 . 1740
chrIII 310880 310881 . 1260
chrIII 310881 310882 . 120
chrIII 310887 310888 . 1560
chrIII 310911 310912 . 280
chrIII 310915 310916 . 140
chrIII 310924 310925 . 1660
chrIII 311039 311040 . 340
chrIII 311073 311074 . 140
chrIII 311079 311080 . 400
chrIII 311085 311086 . 1400
chrIII 311105 311106 . 820
chrIII 311250 311251 . 160
chrIII 311541 311542 . 140
chrIII 311883 311884 . 5480
chrIII 312025 312026 . 360
chrIII 312090 312091 . 280
chrIII 312160 312161 . 260
chrIII 312244 312245 . 1120
chrIII 312442 312443 . 120
chrIII 312539 312540 . 2580
chrIII 312920 312921 . 500
chrIII 312940 312941 . 1840
chrIII 313174 313175 . 280
chrIII 313277 313278 . 460
chrIII 313304 313305 . 480
chrIII 313633 313634 . 280
chrIII 313652 313653 . 760
chrIII 313658 313659 . 1120
chrIII 313675 313676 . 740
chrIII 313683 313684 . 160
chrIII 313698 313699 . 800
chrIII 313745 313746 . 740
chrIII 313750 313751 . 660
chrIII 313767 313768 . 880
chrIII 313889 313890 . 120
chrIII 313896 313897 . 680
chrIII 313904 313905 . 3620
chrIII 313970 313971 . 1500
chrIII 314385 314386 . 140
chrIII 314395 314396 . 320
chrIII 314404 314405 . 740
chrIII 314442 314443 . 160
chrIII 314603 314604 . 360
chrIII 314623 314624 . 120
chrIII 314729 314730 . 140
chrIII 314746 314747 . 120
chrIII 314757 314758 . 120
chrIII 314779 314780 . 4920
chrIII 314816 314817 . 460
chrIII 314829 314830 . 140
chrIII 315177 315178 . 140
chrIII 315317 315318 . 140
chrIII 315369 315370 . 120
chrIII 315608 315609 . 260
chrIII 315663 315664 . 1040
chrIII 315764 315765 . 220
chrIII 315776 315777 . 220
chrIII 315781 315782 . 140
chrIII 315795 315796 . 1420
chrIII 315804 315805 . 720
chrIII 315856 315857 . 260
chrIII 315984 315985 . 120
chrIII 316018 316019 . 3640
chrIII 316021 316022 . 540
chrIII 316024 316025 . 620
chrIII 316025 316026 . 120
chrIII 316056 316057 . 3740
chrIII 316062 316063 . 400
chrIII 316069 316070 . 280
chrIII 316077 316078 . 120
chrIII 316085 316086 . 600
chrIII 316238 316239 . 160
chrIII 316269 316270 . 120
chrIII 316317 316318 . 120
chrIII 316340 316341 . 120
chrIII 316387 316388 . 140
chrIII 316404 316405 . 280
chrIII 316409 316410 . 140
chrIII 316413 316414 . 120
chrIII 316416 316417 . 120
chrIII 316423 316424 . 120
chrIV 259 260 . 140
chrIV 2261 2262 . 120
chrIV 2841 2842 . 200
chrIV 4825 4826 . 240
chrIV 5339 5340 . 240
chrIV 5564 5565 . 1600
chrIV 5572 5573 . 460
chrIV 5674 5675 . 120
chrIV 5701 5702 . 700
chrIV 7783 7784 . 140
chrIV 10971 10972 . 180
chrIV 11063 11064 . 220
chrIV 11783 11784 . 120
chrIV 11814 11815 . 200
chrIV 11822 11823 . 1280
chrIV 11876 11877 . 300
chrIV 11884 11885 . 180
chrIV 12689 12690 . 120
chrIV 16546 16547 . 120
chrIV 16679 16680 . 460
chrIV 17511 17512 . 120
chrIV 17523 17524 . 200
chrIV 17529 17530 . 300
chrIV 17605 17606 . 120
chrIV 17745 17746 . 1240
chrIV 17755 17756 . 220
chrIV 17777 17778 . 180
chrIV 17822 17823 . 140
chrIV 17925 17926 . 1940
chrIV 17935 17936 . 580
chrIV 18044 18045 . 2860
chrIV 18788 18789 . 140
chrIV 18944 18945 . 2240
chrIV 18978 18979 . 380
chrIV 18986 18987 . 1740
chrIV 19140 19141 . 1380
chrIV 19144 19145 . 1720
chrIV 19151 19152 . 1500
chrIV 19153 19154 . 1440
chrIV 19159 19160 . 2300
chrIV 19199 19200 . 540
chrIV 19283 19284 . 160
chrIV 19339 19340 . 640
chrIV 19376 19377 . 140
chrIV 19381 19382 . 400
chrIV 19386 19387 . 120
chrIV 19393 19394 . 120
chrIV 19401 19402 . 400
chrIV 19410 19411 . 2920
chrIV 19414 19415 . 300
chrIV 19427 19428 . 440
chrIV 19594 19595 . 1440
chrIV 19694 19695 . 240
chrIV 19812 19813 . 2680
chrIV 19816 19817 . 420
chrIV 19823 19824 . 360
chrIV 19964 19965 . 4100
chrIV 19986 19987 . 8280
chrIV 20023 20024 . 160
chrIV 20035 20036 . 420
chrIV 20080 20081 . 640
chrIV 20089 20090 . 360
chrIV 20105 20106 . 1500
chrIV 20112 20113 . 120
chrIV 20137 20138 . 4580
chrIV 20145 20146 . 280
chrIV 20282 20283 . 160
chrIV 20334 20335 . 440
chrIV 20457 20458 . 840
chrIV 20481 20482 . 300
chrIV 20911 20912 . 360
chrIV 21107 21108 . 120
chrIV 21110 21111 . 180
chrIV 21229 21230 . 220
chrIV 21379 21380 . 1100
chrIV 21567 21568 . 140
chrIV 21572 21573 . 260
chrIV 21579 21580 . 120
chrIV 21580 21581 . 580
chrIV 21697 21698 . 2860
chrIV 21703 21704 . 120
chrIV 21736 21737 . 140
chrIV 21741 21742 . 1560
chrIV 21911 21912 . 660
chrIV 21930 21931 . 1640
chrIV 21931 21932 . 820
chrIV 21972 21973 . 540
chrIV 21983 21984 . 2320
chrIV 22100 22101 . 340
chrIV 22103 22104 . 440
chrIV 22122 22123 . 180
chrIV 22312 22313 . 140
chrIV 22344 22345 . 380
chrIV 22357 22358 . 180
chrIV 22491 22492 . 440
chrIV 22501 22502 . 260
chrIV 22511 22512 . 400
chrIV 22515 22516 . 520
chrIV 22516 22517 . 540
chrIV 22535 22536 . 240
chrIV 22539 22540 . 220
chrIV 22546 22547 . 2220
chrIV 22562 22563 . 120
chrIV 22568 22569 . 120
chrIV 22569 22570 . 160
chrIV 22569 22570 . 740
chrIV 22585 22586 . 120
chrIV 22589 22590 . 2300
chrIV 22600 22601 . 880
chrIV 22736 22737 . 420
chrIV 23239 23240 . 1020
chrIV 23253 23254 . 220
chrIV 23300 23301 . 200
chrIV 25000 25001 . 160
chrIV 25543 25544 . 260
chrIV 25663 25664 . 240
chrIV 25781 25782 . 120
chrIV 25998 25999 . 160
chrIV 26003 26004 . 120
chrIV 26243 26244 . 420
chrIV 26293 26294 . 480
chrIV 26324 26325 . 120
chrIV 26381 26382 . 180
chrIV 26717 26718 . 1500
chrIV 26791 26792 . 140
chrIV 27086 27087 . 140
chrIV 27568 27569 . 200
chrIV 28607 28608 . 140
chrIV 28993 28994 . 160
chrIV 29411 29412 . 160
chrIV 29543 29544 . 880
chrIV 29694 29695 . 440
chrIV 29880 29881 . 120
chrIV 30188 30189 . 1320
chrIV 30517 30518 . 140
chrIV 30546 30547 . 140
chrIV 30572 30573 . 120
chrIV 30583 30584 . 520
chrIV 30599 30600 . 120
chrIV 31441 31442 . 120
chrIV 31516 31517 . 200
chrIV 31953 31954 . 120
chrIV 31956 31957 . 220
chrIV 32096 32097 . 440
chrIV 32107 32108 . 260
chrIV 32153 32154 . 200
chrIV 32160 32161 . 380
chrIV 32165 32166 . 180
chrIV 32171 32172 . 300
chrIV 32394 32395 . 1060
chrIV 32543 32544 . 120
chrIV 32548 32549 . 120
chrIV 32722 32723 . 520
chrIV 32913 32914 . 240
chrIV 33153 33154 . 320
chrIV 34083 34084 . 200
chrIV 34110 34111 . 500
chrIV 34124 34125 . 1340
chrIV 34175 34176 . 140
chrIV 34184 34185 . 120
chrIV 34219 34220 . 160
chrIV 34328 34329 . 120
chrIV 34334 34335 . 1280
chrIV 34343 34344 . 200
chrIV 34883 34884 . 400
chrIV 34895 34896 . 1520
chrIV 35051 35052 . 380
chrIV 35287 35288 . 180
chrIV 35375 35376 . 200
chrIV 36318 36319 . 160
chrIV 36626 36627 . 260
chrIV 36628 36629 . 320
chrIV 36651 36652 . 300
chrIV 36656 36657 . 180
chrIV 36657 36658 . 660
chrIV 36658 36659 . 140
chrIV 36691 36692 . 140
chrIV 36698 36699 . 180
chrIV 36703 36704 . 160
chrIV 36742 36743 . 120
chrIV 36750 36751 . 340
chrIV 36755 36756 . 200
chrIV 37521 37522 . 1940
chrIV 37784 37785 . 920
chrIV 37964 37965 . 220
chrIV 37978 37979 . 120
chrIV 38017 38018 . 820
chrIV 38312 38313 . 280
chrIV 38330 38331 . 120
chrIV 38380 38381 . 140
chrIV 38383 38384 . 200
chrIV 38386 38387 . 1380
chrIV 38398 38399 . 140
chrIV 38453 38454 . 160
chrIV 38735 38736 . 180
chrIV 38774 38775 . 320
chrIV 38790 38791 . 120
chrIV 38795 38796 . 1300
chrIV 38846 38847 . 220
chrIV 38970 38971 . 140
chrIV 39048 39049 . 640
chrIV 39201 39202 . 600
chrIV 39262 39263 . 2140
chrIV 39878 39879 . 140
chrIV 40089 40090 . 360
chrIV 40449 40450 . 840
chrIV 40534 40535 . 160
chrIV 42029 42030 . 1560
chrIV 42035 42036 . 120
chrIV 42224 42225 . 160
chrIV 42380 42381 . 300
chrIV 42402 42403 . 260
chrIV 42421 42422 . 440
chrIV 42441 42442 . 300
chrIV 42446 42447 . 1260
chrIV 42570 42571 . 420
chrIV 42589 42590 . 120
chrIV 42605 42606 . 160
chrIV 42610 42611 . 380
chrIV 42623 42624 . 520
chrIV 42941 42942 . 760
chrIV 42963 42964 . 2720
chrIV 43020 43021 . 120
chrIV 43135 43136 . 640
chrIV 43153 43154 . 400
chrIV 43190 43191 . 200
chrIV 43291 43292 . 3160
chrIV 43756 43757 . 840
chrIV 43871 43872 . 120
chrIV 43931 43932 . 180
chrIV 43949 43950 . 180
chrIV 43957 43958 . 380
chrIV 43981 43982 . 460
chrIV 44171 44172 . 500
chrIV 44318 44319 . 200
chrIV 44351 44352 . 360
chrIV 44412 44413 . 140
chrIV 44446 44447 . 560
chrIV 45240 45241 . 1880
chrIV 45560 45561 . 360
chrIV 45661 45662 . 220
chrIV 45784 45785 . 1360
chrIV 45837 45838 . 4340
chrIV 46061 46062 . 980
chrIV 46107 46108 . 120
chrIV 46120 46121 . 460
chrIV 46153 46154 . 120
chrIV 46159 46160 . 120
chrIV 46257 46258 . 320
chrIV 46281 46282 . 240
chrIV 46289 46290 . 400
chrIV 46303 46304 . 120
chrIV 46317 46318 . 200
chrIV 46322 46323 . 240
chrIV 46367 46368 . 160
chrIV 46371 46372 . 120
chrIV 46389 46390 . 120
chrIV 46399 46400 . 120
chrIV 46400 46401 . 120
chrIV 46438 46439 . 140
chrIV 46444 46445 . 920
chrIV 46448 46449 . 180
chrIV 46663 46664 . 220
chrIV 46988 46989 . 1100
chrIV 47437 47438 . 400
chrIV 47529 47530 . 140
chrIV 47762 47763 . 280
chrIV 47867 47868 . 220
chrIV 47896 47897 . 440
chrIV 47903 47904 . 480
chrIV 47907 47908 . 220
chrIV 47913 47914 . 120
chrIV 47916 47917 . 600
chrIV 47924 47925 . 140
chrIV 47930 47931 . 160
chrIV 47948 47949 . 360
chrIV 47958 47959 . 160
chrIV 47971 47972 . 860
chrIV 47975 47976 . 240
chrIV 47976 47977 . 200
chrIV 47977 47978 . 120
chrIV 48324 48325 . 480
chrIV 48336 48337 . 160
chrIV 49001 49002 . 140
chrIV 49129 49130 . 220
chrIV 49158 49159 . 120
chrIV 49199 49200 . 2980
chrIV 49373 49374 . 1580
chrIV 49396 49397 . 880
chrIV 49540 49541 . 380
chrIV 49743 49744 . 880
chrIV 49753 49754 . 5380
chrIV 49776 49777 . 180
chrIV 49777 49778 . 320
chrIV 49826 49827 . 2020
chrIV 49846 49847 . 2880
chrIV 49989 49990 . 200
chrIV 50184 50185 . 580
chrIV 50263 50264 . 280
chrIV 50322 50323 . 220
chrIV 50370 50371 . 260
chrIV 50501 50502 . 480
chrIV 50510 50511 . 120
chrIV 50551 50552 . 140
chrIV 50673 50674 . 1240
chrIV 52084 52085 . 220
chrIV 52240 52241 . 1860
chrIV 52247 52248 . 640
chrIV 52267 52268 . 360
chrIV 52273 52274 . 540
chrIV 52281 52282 . 2440
chrIV 52290 52291 . 160
chrIV 52315 52316 . 720
chrIV 52334 52335 . 780
chrIV 52340 52341 . 200
chrIV 52342 52343 . 2080
chrIV 52348 52349 . 1100
chrIV 52356 52357 . 620
chrIV 52364 52365 . 700
chrIV 52369 52370 . 1000
chrIV 52828 52829 . 780
chrIV 53454 53455 . 460
chrIV 53643 53644 . 660
chrIV 53988 53989 . 320
chrIV 54088 54089 . 560
chrIV 54090 54091 . 200
chrIV 54169 54170 . 180
chrIV 54312 54313 . 120
chrIV 54406 54407 . 600
chrIV 54571 54572 . 1300
chrIV 54894 54895 . 120
chrIV 54983 54984 . 620
chrIV 55065 55066 . 160
chrIV 56046 56047 . 220
chrIV 56445 56446 . 660
chrIV 56740 56741 . 500
chrIV 56764 56765 . 140
chrIV 56768 56769 . 280
chrIV 56789 56790 . 380
chrIV 56848 56849 . 580
chrIV 56918 56919 . 460
chrIV 56930 56931 . 180
chrIV 56941 56942 . 380
chrIV 56975 56976 . 200
chrIV 57290 57291 . 620
chrIV 57428 57429 . 320
chrIV 57580 57581 . 160
chrIV 57598 57599 . 860
chrIV 57657 57658 . 400
chrIV 57685 57686 . 140
chrIV 58130 58131 . 280
chrIV 58155 58156 . 340
chrIV 58688 58689 . 140
chrIV 59356 59357 . 1700
chrIV 59386 59387 . 440
chrIV 59430 59431 . 1540
chrIV 59602 59603 . 140
chrIV 59627 59628 . 2220
chrIV 59658 59659 . 120
chrIV 59960 59961 . 300
chrIV 60211 60212 . 140
chrIV 60272 60273 . 120
chrIV 60377 60378 . 160
chrIV 60822 60823 . 940
chrIV 60891 60892 . 380
chrIV 60984 60985 . 120
chrIV 60987 60988 . 300
chrIV 60996 60997 . 680
chrIV 61007 61008 . 280
chrIV 61009 61010 . 200
chrIV 61020 61021 . 260
chrIV 61041 61042 . 360
chrIV 61055 61056 . 120
chrIV 61072 61073 . 140
chrIV 61077 61078 . 140
chrIV 61080 61081 . 1560
chrIV 61080 61081 . 400
chrIV 61093 61094 . 380
chrIV 61111 61112 . 240
chrIV 61371 61372 . 1040
chrIV 61382 61383 . 840
chrIV 61391 61392 . 1180
chrIV 61402 61403 . 660
chrIV 61469 61470 . 120
chrIV 61477 61478 . 220
chrIV 61484 61485 . 320
chrIV 61576 61577 . 120
chrIV 61622 61623 . 280
chrIV 61664 61665 . 500
chrIV 62147 62148 . 360
chrIV 62188 62189 . 140
chrIV 62191 62192 . 2580
chrIV 62192 62193 . 120
chrIV 62198 62199 . 320
chrIV 62201 62202 . 240
chrIV 62204 62205 . 2980
chrIV 62214 62215 . 400
chrIV 62263 62264 . 1560
chrIV 62296 62297 . 240
chrIV 62922 62923 . 240
chrIV 62953 62954 . 240
chrIV 62954 62955 . 2060
chrIV 65101 65102 . 140
chrIV 65104 65105 . 180
chrIV 65106 65107 . 880
chrIV 65128 65129 . 120
chrIV 65138 65139 . 1180
chrIV 65139 65140 . 220
chrIV 65153 65154 . 120
chrIV 65163 65164 . 480
chrIV 65191 65192 . 180
chrIV 65838 65839 . 140
chrIV 65995 65996 . 540
chrIV 66020 66021 . 400
chrIV 66092 66093 . 220
chrIV 66099 66100 . 420
chrIV 66150 66151 . 120
chrIV 66224 66225 . 2020
chrIV 66244 66245 . 180
chrIV 66598 66599 . 380
chrIV 66750 66751 . 340
chrIV 67069 67070 . 300
chrIV 67968 67969 . 160
chrIV 68800 68801 . 180
chrIV 68818 68819 . 440
chrIV 68825 68826 . 980
chrIV 68832 68833 . 260
chrIV 68836 68837 . 720
chrIV 68848 68849 . 200
chrIV 68864 68865 . 240
chrIV 68893 68894 . 860
chrIV 68911 68912 . 680
chrIV 68916 68917 . 460
chrIV 68936 68937 . 1780
chrIV 68943 68944 . 240
chrIV 69049 69050 . 240
chrIV 69111 69112 . 240
chrIV 69251 69252 . 4600
chrIV 69580 69581 . 2600
chrIV 69641 69642 . 240
chrIV 69690 69691 . 2240
chrIV 69716 69717 . 500
chrIV 69957 69958 . 560
chrIV 70199 70200 . 4600
chrIV 70208 70209 . 560
chrIV 70341 70342 . 180
chrIV 70352 70353 . 5420
chrIV 70363 70364 . 160
chrIV 70386 70387 . 1320
chrIV 70415 70416 . 640
chrIV 70416 70417 . 220
chrIV 70423 70424 . 320
chrIV 70441 70442 . 1520
chrIV 70460 70461 . 900
chrIV 70462 70463 . 180
chrIV 70469 70470 . 380
chrIV 70586 70587 . 240
chrIV 71034 71035 . 560
chrIV 71259 71260 . 880
chrIV 71321 71322 . 480
chrIV 71342 71343 . 120
chrIV 71438 71439 . 400
chrIV 71456 71457 . 1160
chrIV 71719 71720 . 280
chrIV 71764 71765 . 1580
chrIV 72050 72051 . 580
chrIV 72084 72085 . 2840
chrIV 72091 72092 . 140
chrIV 72355 72356 . 940
chrIV 72358 72359 . 280
chrIV 72508 72509 . 860
chrIV 73128 73129 . 460
chrIV 73400 73401 . 400
chrIV 73428 73429 . 140
chrIV 73441 73442 . 1180
chrIV 73492 73493 . 300
chrIV 73505 73506 . 120
chrIV 73507 73508 . 3460
chrIV 73528 73529 . 200
chrIV 73735 73736 . 160
chrIV 73795 73796 . 600
chrIV 74163 74164 . 240
chrIV 74167 74168 . 520
chrIV 74238 74239 . 120
chrIV 74254 74255 . 380
chrIV 74287 74288 . 320
chrIV 74314 74315 . 120
chrIV 74336 74337 . 200
chrIV 74340 74341 . 180
chrIV 74352 74353 . 600
chrIV 74358 74359 . 300
chrIV 74366 74367 . 120
chrIV 74478 74479 . 120
chrIV 74514 74515 . 460
chrIV 74711 74712 . 2180
chrIV 74784 74785 . 120
chrIV 74855 74856 . 500
chrIV 75121 75122 . 980
chrIV 75256 75257 . 560
chrIV 75366 75367 . 1040
chrIV 75678 75679 . 120
chrIV 75754 75755 . 820
chrIV 75787 75788 . 3340
chrIV 76000 76001 . 220
chrIV 76104 76105 . 300
chrIV 76105 76106 . 460
chrIV 76269 76270 . 220
chrIV 76300 76301 . 360
chrIV 76312 76313 . 200
chrIV 76325 76326 . 1340
chrIV 76331 76332 . 880
chrIV 76512 76513 . 200
chrIV 76559 76560 . 2100
chrIV 76783 76784 . 1580
chrIV 76813 76814 . 300
chrIV 76824 76825 . 280
chrIV 76959 76960 . 120
chrIV 76994 76995 . 840
chrIV 77046 77047 . 420
chrIV 77080 77081 . 560
chrIV 77128 77129 . 500
chrIV 77145 77146 . 140
chrIV 77165 77166 . 880
chrIV 77167 77168 . 120
chrIV 77173 77174 . 2900
chrIV 77210 77211 . 180
chrIV 77211 77212 . 880
chrIV 77211 77212 . 120
chrIV 77347 77348 . 2860
chrIV 77840 77841 . 240
chrIV 78013 78014 . 180
chrIV 78015 78016 . 200
chrIV 78049 78050 . 220
chrIV 78054 78055 . 520
chrIV 78120 78121 . 440
chrIV 78126 78127 . 460
chrIV 78287 78288 . 120
chrIV 78306 78307 . 1980
chrIV 78511 78512 . 140
chrIV 78657 78658 . 400
chrIV 78974 78975 . 120
chrIV 79028 79029 . 240
chrIV 79175 79176 . 140
chrIV 79577 79578 . 120
chrIV 79577 79578 . 380
chrIV 79727 79728 . 2660
chrIV 80006 80007 . 160
chrIV 80047 80048 . 860
chrIV 80214 80215 . 220
chrIV 80354 80355 . 320
chrIV 80511 80512 . 160
chrIV 80513 80514 . 280
chrIV 80541 80542 . 240
chrIV 80564 80565 . 520
chrIV 80588 80589 . 420
chrIV 80595 80596 . 660
chrIV 80602 80603 . 120
chrIV 80610 80611 . 480
chrIV 80669 80670 . 460
chrIV 80942 80943 . 1160
chrIV 80962 80963 . 2320
chrIV 81119 81120 . 280
chrIV 81606 81607 . 200
chrIV 81613 81614 . 120
chrIV 81763 81764 . 180
chrIV 81766 81767 . 500
chrIV 81935 81936 . 200
chrIV 82260 82261 . 160
chrIV 82449 82450 . 220
chrIV 82459 82460 . 240
chrIV 82484 82485 . 860
chrIV 82506 82507 . 1160
chrIV 82544 82545 . 3680
chrIV 82563 82564 . 160
chrIV 82815 82816 . 3000
chrIV 82881 82882 . 220
chrIV 82979 82980 . 240
chrIV 83147 83148 . 420
chrIV 83164 83165 . 180
chrIV 83435 83436 . 720
chrIV 83482 83483 . 340
chrIV 83544 83545 . 800
chrIV 83590 83591 . 420
chrIV 83660 83661 . 240
chrIV 83662 83663 . 300
chrIV 83670 83671 . 1280
chrIV 83779 83780 . 200
chrIV 83841 83842 . 480
chrIV 83852 83853 . 1840
chrIV 83865 83866 . 1220
chrIV 83933 83934 . 1060
chrIV 83936 83937 . 120
chrIV 84079 84080 . 600
chrIV 84706 84707 . 380
chrIV 84822 84823 . 280
chrIV 85047 85048 . 740
chrIV 85134 85135 . 180
chrIV 85512 85513 . 2680
chrIV 85536 85537 . 3020
chrIV 85539 85540 . 4240
chrIV 85615 85616 . 140
chrIV 85664 85665 . 300
chrIV 85841 85842 . 120
chrIV 85866 85867 . 120
chrIV 85869 85870 . 3920
chrIV 85896 85897 . 140
chrIV 85904 85905 . 520
chrIV 86027 86028 . 120
chrIV 86030 86031 . 140
chrIV 86097 86098 . 140
chrIV 86173 86174 . 860
chrIV 86178 86179 . 580
chrIV 87274 87275 . 180
chrIV 87285 87286 . 660
chrIV 87300 87301 . 120
chrIV 87306 87307 . 600
chrIV 87308 87309 . 140
chrIV 87325 87326 . 440
chrIV 87376 87377 . 200
chrIV 87412 87413 . 380
chrIV 87418 87419 . 2340
chrIV 87445 87446 . 220
chrIV 87450 87451 . 120
chrIV 87451 87452 . 180
chrIV 88091 88092 . 700
chrIV 88145 88146 . 500
chrIV 88150 88151 . 120
chrIV 88173 88174 . 200
chrIV 88180 88181 . 120
chrIV 88198 88199 . 160
chrIV 88205 88206 . 140
chrIV 88334 88335 . 200
chrIV 88354 88355 . 840
chrIV 89872 89873 . 580
chrIV 89910 89911 . 3620
chrIV 89911 89912 . 240
chrIV 89912 89913 . 120
chrIV 89913 89914 . 120
chrIV 89983 89984 . 140
chrIV 90003 90004 . 360
chrIV 90152 90153 . 2140
chrIV 90321 90322 . 2300
chrIV 90975 90976 . 820
chrIV 91147 91148 . 360
chrIV 91193 91194 . 940
chrIV 91281 91282 . 340
chrIV 91445 91446 . 220
chrIV 91916 91917 . 260
chrIV 92101 92102 . 240
chrIV 92247 92248 . 180
chrIV 92279 92280 . 1140
chrIV 92461 92462 . 200
chrIV 92484 92485 . 120
chrIV 92514 92515 . 160
chrIV 92526 92527 . 660
chrIV 92539 92540 . 320
chrIV 93837 93838 . 1860
chrIV 93937 93938 . 160
chrIV 93982 93983 . 240
chrIV 94042 94043 . 5640
chrIV 94072 94073 . 260
chrIV 94073 94074 . 140
chrIV 94090 94091 . 240
chrIV 94123 94124 . 120
chrIV 94147 94148 . 180
chrIV 94305 94306 . 120
chrIV 94359 94360 . 180
chrIV 94410 94411 . 760
chrIV 94434 94435 . 360
chrIV 94441 94442 . 460
chrIV 94591 94592 . 120
chrIV 94818 94819 . 1000
chrIV 94858 94859 . 2560
chrIV 95157 95158 . 280
chrIV 95420 95421 . 540
chrIV 95675 95676 . 1060
chrIV 95676 95677 . 120
chrIV 95914 95915 . 360
chrIV 96106 96107 . 140
chrIV 96419 96420 . 260
chrIV 96561 96562 . 280
chrIV 97187 97188 . 140
chrIV 97464 97465 . 120
chrIV 97491 97492 . 160
chrIV 97680 97681 . 120
chrIV 97996 97997 . 1280
chrIV 98162 98163 . 320
chrIV 98169 98170 . 120
chrIV 98183 98184 . 220
chrIV 98192 98193 . 180
chrIV 98195 98196 . 340
chrIV 98197 98198 . 120
chrIV 98351 98352 . 380
chrIV 98362 98363 . 280
chrIV 98401 98402 . 340
chrIV 98412 98413 . 180
chrIV 98886 98887 . 320
chrIV 99062 99063 . 620
chrIV 99344 99345 . 440
chrIV 99348 99349 . 420
chrIV 99379 99380 . 580
chrIV 99382 99383 . 800
chrIV 99387 99388 . 1140
chrIV 99393 99394 . 140
chrIV 99399 99400 . 2580
chrIV 99408 99409 . 520
chrIV 99437 99438 . 320
chrIV 99444 99445 . 300
chrIV 99504 99505 . 340
chrIV 99525 99526 . 140
chrIV 99790 99791 . 820
chrIV 100113 100114 . 220
chrIV 100272 100273 . 120
chrIV 100436 100437 . 1280
chrIV 100438 100439 . 180
chrIV 100623 100624 . 580
chrIV 100712 100713 . 120
chrIV 100940 100941 . 1100
chrIV 100941 100942 . 260
chrIV 100946 100947 . 1100
chrIV 101010 101011 . 540
chrIV 101129 101130 . 280
chrIV 101134 101135 . 240
chrIV 101135 101136 . 500
chrIV 101136 101137 . 320
chrIV 101136 101137 . 140
chrIV 101152 101153 . 260
chrIV 101164 101165 . 680
chrIV 101172 101173 . 280
chrIV 101212 101213 . 540
chrIV 101229 101230 . 760
chrIV 101377 101378 . 600
chrIV 101582 101583 . 120
chrIV 101964 101965 . 140
chrIV 102286 102287 . 120
chrIV 102326 102327 . 120
chrIV 102591 102592 . 1080
chrIV 102677 102678 . 460
chrIV 102746 102747 . 140
chrIV 102752 102753 . 480
chrIV 102923 102924 . 440
chrIV 102968 102969 . 180
chrIV 103079 103080 . 260
chrIV 103301 103302 . 1240
chrIV 103307 103308 . 120
chrIV 103440 103441 . 4320
chrIV 103443 103444 . 360
chrIV 103454 103455 . 500
chrIV 103458 103459 . 640
chrIV 103484 103485 . 160
chrIV 103503 103504 . 180
chrIV 103504 103505 . 680
chrIV 103507 103508 . 1580
chrIV 103510 103511 . 660
chrIV 103515 103516 . 760
chrIV 103515 103516 . 180
chrIV 103517 103518 . 760
chrIV 103522 103523 . 2160
chrIV 103532 103533 . 1040
chrIV 103568 103569 . 500
chrIV 103575 103576 . 120
chrIV 104689 104690 . 200
chrIV 104697 104698 . 1900
chrIV 104710 104711 . 180
chrIV 104725 104726 . 120
chrIV 104776 104777 . 600
chrIV 104780 104781 . 120
chrIV 104783 104784 . 320
chrIV 104797 104798 . 1360
chrIV 104802 104803 . 120
chrIV 104817 104818 . 160
chrIV 104823 104824 . 260
chrIV 104844 104845 . 120
chrIV 104847 104848 . 600
chrIV 104997 104998 . 560
chrIV 105067 105068 . 140
chrIV 105084 105085 . 220
chrIV 105181 105182 . 120
chrIV 105193 105194 . 300
chrIV 105212 105213 . 440
chrIV 105251 105252 . 180
chrIV 105264 105265 . 520
chrIV 105268 105269 . 260
chrIV 105296 105297 . 460
chrIV 105431 105432 . 460
chrIV 105466 105467 . 220
chrIV 105768 105769 . 400
chrIV 106084 106085 . 260
chrIV 106234 106235 . 140
chrIV 106238 106239 . 840
chrIV 106256 106257 . 400
chrIV 106413 106414 . 1160
chrIV 106442 106443 . 5540
chrIV 106573 106574 . 3300
chrIV 106584 106585 . 1520
chrIV 106589 106590 . 260
chrIV 106647 106648 . 1380
chrIV 106690 106691 . 260
chrIV 106709 106710 . 680
chrIV 106868 106869 . 600
chrIV 106879 106880 . 1720
chrIV 106900 106901 . 300
chrIV 106908 106909 . 340
chrIV 106923 106924 . 640
chrIV 106930 106931 . 180
chrIV 106931 106932 . 520
chrIV 106931 106932 . 120
chrIV 106936 106937 . 140
chrIV 106940 106941 . 1180
chrIV 106941 106942 . 180
chrIV 106942 106943 . 120
chrIV 106947 106948 . 2300
chrIV 106950 106951 . 1360
chrIV 106955 106956 . 700
chrIV 106959 106960 . 920
chrIV 106982 106983 . 160
chrIV 107034 107035 . 1300
chrIV 107054 107055 . 200
chrIV 111176 111177 . 980
chrIV 111193 111194 . 1860
chrIV 111194 111195 . 1440
chrIV 111195 111196 . 120
chrIV 111195 111196 . 120
chrIV 111200 111201 . 1440
chrIV 111201 111202 . 300
chrIV 111202 111203 . 120
chrIV 111207 111208 . 1900
chrIV 111218 111219 . 560
chrIV 111219 111220 . 140
chrIV 111219 111220 . 120
chrIV 111233 111234 . 140
chrIV 111248 111249 . 260
chrIV 111262 111263 . 480
chrIV 111270 111271 . 1420
chrIV 111315 111316 . 5540
chrIV 111319 111320 . 2000
chrIV 111319 111320 . 120
chrIV 111320 111321 . 120
chrIV 111320 111321 . 180
chrIV 111980 111981 . 600
chrIV 112011 112012 . 120
chrIV 112295 112296 . 120
chrIV 112373 112374 . 160
chrIV 112572 112573 . 540
chrIV 112637 112638 . 180
chrIV 113816 113817 . 120
chrIV 114057 114058 . 200
chrIV 114406 114407 . 140
chrIV 114451 114452 . 300
chrIV 114455 114456 . 260
chrIV 114463 114464 . 800
chrIV 114512 114513 . 160
chrIV 114522 114523 . 1220
chrIV 114528 114529 . 240
chrIV 114532 114533 . 160
chrIV 114534 114535 . 360
chrIV 114549 114550 . 160
chrIV 114560 114561 . 1020
chrIV 115808 115809 . 160
chrIV 115855 115856 . 320
chrIV 115886 115887 . 1120
chrIV 116007 116008 . 120
chrIV 116013 116014 . 200
chrIV 116019 116020 . 6300
chrIV 116028 116029 . 4600
chrIV 116035 116036 . 120
chrIV 116071 116072 . 960
chrIV 116078 116079 . 220
chrIV 116104 116105 . 1000
chrIV 116116 116117 . 460
chrIV 116150 116151 . 600
chrIV 116182 116183 . 1360
chrIV 116204 116205 . 120
chrIV 116212 116213 . 220
chrIV 116212 116213 . 1860
chrIV 116220 116221 . 1260
chrIV 116270 116271 . 120
chrIV 117155 117156 . 960
chrIV 117165 117166 . 480
chrIV 117170 117171 . 1120
chrIV 117173 117174 . 120
chrIV 117311 117312 . 220
chrIV 117321 117322 . 180
chrIV 117329 117330 . 980
chrIV 118684 118685 . 120
chrIV 118713 118714 . 120
chrIV 118821 118822 . 120
chrIV 118970 118971 . 180
chrIV 118978 118979 . 160
chrIV 119065 119066 . 1420
chrIV 119116 119117 . 160
chrIV 119244 119245 . 120
chrIV 119286 119287 . 600
chrIV 119500 119501 . 320
chrIV 119508 119509 . 1040
chrIV 119568 119569 . 540
chrIV 120081 120082 . 380
chrIV 120173 120174 . 400
chrIV 120837 120838 . 160
chrIV 121649 121650 . 380
chrIV 121653 121654 . 300
chrIV 121831 121832 . 580
chrIV 121911 121912 . 440
chrIV 121921 121922 . 1080
chrIV 122066 122067 . 120
chrIV 122239 122240 . 1040
chrIV 122511 122512 . 720
chrIV 122920 122921 . 160
chrIV 122959 122960 . 280
chrIV 123637 123638 . 1100
chrIV 123686 123687 . 280
chrIV 123737 123738 . 120
chrIV 123755 123756 . 120
chrIV 123959 123960 . 360
chrIV 123979 123980 . 380
chrIV 123999 124000 . 120
chrIV 124052 124053 . 120
chrIV 124218 124219 . 720
chrIV 124235 124236 . 1340
chrIV 124247 124248 . 520
chrIV 124410 124411 . 500
chrIV 124819 124820 . 4060
chrIV 124827 124828 . 1440
chrIV 125030 125031 . 1420
chrIV 125094 125095 . 120
chrIV 125175 125176 . 680
chrIV 125194 125195 . 1380
chrIV 125205 125206 . 180
chrIV 125212 125213 . 1660
chrIV 125219 125220 . 220
chrIV 125238 125239 . 1840
chrIV 125244 125245 . 360
chrIV 125348 125349 . 240
chrIV 125504 125505 . 160
chrIV 125507 125508 . 240
chrIV 125529 125530 . 120
chrIV 125537 125538 . 240
chrIV 125562 125563 . 200
chrIV 125575 125576 . 460
chrIV 125698 125699 . 260
chrIV 125736 125737 . 380
chrIV 126181 126182 . 660
chrIV 126349 126350 . 360
chrIV 126472 126473 . 240
chrIV 126505 126506 . 1060
chrIV 126523 126524 . 620
chrIV 126532 126533 . 280
chrIV 126603 126604 . 120
chrIV 126607 126608 . 160
chrIV 126609 126610 . 580
chrIV 126619 126620 . 140
chrIV 126622 126623 . 400
chrIV 126695 126696 . 140
chrIV 130050 130051 . 1340
chrIV 130070 130071 . 160
chrIV 130075 130076 . 380
chrIV 130078 130079 . 320
chrIV 130082 130083 . 220
chrIV 130224 130225 . 500
chrIV 130280 130281 . 140
chrIV 130508 130509 . 2000
chrIV 130510 130511 . 3360
chrIV 130547 130548 . 1040
chrIV 130554 130555 . 600
chrIV 130587 130588 . 2880
chrIV 130592 130593 . 2040
chrIV 130595 130596 . 960
chrIV 130601 130602 . 3820
chrIV 130605 130606 . 1520
chrIV 130607 130608 . 120
chrIV 130608 130609 . 1200
chrIV 130615 130616 . 120
chrIV 130620 130621 . 1880
chrIV 130622 130623 . 800
chrIV 130630 130631 . 120
chrIV 130673 130674 . 480
chrIV 130675 130676 . 360
chrIV 130684 130685 . 880
chrIV 130691 130692 . 3260
chrIV 130699 130700 . 380
chrIV 130708 130709 . 280
chrIV 130822 130823 . 3460
chrIV 130827 130828 . 1660
chrIV 130828 130829 . 940
chrIV 130828 130829 . 320
chrIV 130829 130830 . 140
chrIV 130846 130847 . 120
chrIV 130850 130851 . 280
chrIV 130859 130860 . 320
chrIV 130868 130869 . 2060
chrIV 131473 131474 . 820
chrIV 131793 131794 . 300
chrIV 131800 131801 . 600
chrIV 131816 131817 . 120
chrIV 131979 131980 . 820
chrIV 131986 131987 . 120
chrIV 132003 132004 . 400
chrIV 132019 132020 . 140
chrIV 132022 132023 . 260
chrIV 132030 132031 . 180
chrIV 132034 132035 . 680
chrIV 132040 132041 . 520
chrIV 132042 132043 . 1160
chrIV 132051 132052 . 7200
chrIV 132058 132059 . 1440
chrIV 132096 132097 . 1640
chrIV 132261 132262 . 1000
chrIV 132377 132378 . 180
chrIV 132411 132412 . 120
chrIV 132513 132514 . 360
chrIV 132600 132601 . 1660
chrIV 132623 132624 . 160
chrIV 132640 132641 . 340
chrIV 132745 132746 . 640
chrIV 132750 132751 . 160
chrIV 132756 132757 . 300
chrIV 132778 132779 . 180
chrIV 132785 132786 . 400
chrIV 132795 132796 . 160
chrIV 132810 132811 . 1520
chrIV 132815 132816 . 340
chrIV 132829 132830 . 140
chrIV 132856 132857 . 1280
chrIV 132896 132897 . 160
chrIV 132902 132903 . 320
chrIV 132980 132981 . 340
chrIV 133075 133076 . 2640
chrIV 133084 133085 . 840
chrIV 133089 133090 . 160
chrIV 133099 133100 . 3520
chrIV 133108 133109 . 460
chrIV 133125 133126 . 160
chrIV 133166 133167 . 120
chrIV 133193 133194 . 620
chrIV 133207 133208 . 160
chrIV 133213 133214 . 160
chrIV 133231 133232 . 2600
chrIV 133259 133260 . 180
chrIV 133267 133268 . 540
chrIV 133278 133279 . 200
chrIV 133314 133315 . 780
chrIV 133330 133331 . 300
chrIV 133405 133406 . 220
chrIV 133425 133426 . 120
chrIV 133578 133579 . 260
chrIV 133620 133621 . 120
chrIV 133628 133629 . 240
chrIV 133746 133747 . 120
chrIV 134141 134142 . 320
chrIV 134439 134440 . 1500
chrIV 134725 134726 . 200
chrIV 134786 134787 . 220
chrIV 134790 134791 . 280
chrIV 134798 134799 . 980
chrIV 134818 134819 . 380
chrIV 134829 134830 . 240
chrIV 134967 134968 . 120
chrIV 135158 135159 . 1180
chrIV 135164 135165 . 1380
chrIV 135387 135388 . 260
chrIV 135602 135603 . 120
chrIV 135608 135609 . 580
chrIV 135628 135629 . 840
chrIV 135629 135630 . 200
chrIV 135635 135636 . 120
chrIV 135636 135637 . 220
chrIV 135651 135652 . 140
chrIV 135656 135657 . 1140
chrIV 135707 135708 . 120
chrIV 135708 135709 . 2040
chrIV 136332 136333 . 500
chrIV 136683 136684 . 380
chrIV 136853 136854 . 260
chrIV 136969 136970 . 120
chrIV 137024 137025 . 180
chrIV 137244 137245 . 160
chrIV 137617 137618 . 280
chrIV 137725 137726 . 1140
chrIV 137834 137835 . 180
chrIV 137840 137841 . 120
chrIV 137868 137869 . 1620
chrIV 137883 137884 . 280
chrIV 137892 137893 . 440
chrIV 137903 137904 . 640
chrIV 137903 137904 . 320
chrIV 137908 137909 . 340
chrIV 137909 137910 . 360
chrIV 137931 137932 . 480
chrIV 137938 137939 . 2100
chrIV 137944 137945 . 480
chrIV 137945 137946 . 400
chrIV 137958 137959 . 200
chrIV 137983 137984 . 200
chrIV 137994 137995 . 1280
chrIV 138002 138003 . 680
chrIV 138022 138023 . 340
chrIV 138027 138028 . 1940
chrIV 138041 138042 . 580
chrIV 138084 138085 . 840
chrIV 138089 138090 . 1420
chrIV 138096 138097 . 340
chrIV 138136 138137 . 160
chrIV 138158 138159 . 400
chrIV 138363 138364 . 140
chrIV 138539 138540 . 140
chrIV 138605 138606 . 220
chrIV 138731 138732 . 120
chrIV 139108 139109 . 120
chrIV 139145 139146 . 520
chrIV 139189 139190 . 120
chrIV 139346 139347 . 200
chrIV 139349 139350 . 120
chrIV 139376 139377 . 120
chrIV 139384 139385 . 400
chrIV 139389 139390 . 120
chrIV 139409 139410 . 160
chrIV 139427 139428 . 160
chrIV 139450 139451 . 120
chrIV 139594 139595 . 200
chrIV 139908 139909 . 460
chrIV 139924 139925 . 240
chrIV 139929 139930 . 360
chrIV 139948 139949 . 280
chrIV 140120 140121 . 120
chrIV 140278 140279 . 200
chrIV 140424 140425 . 720
chrIV 140725 140726 . 220
chrIV 140881 140882 . 1720
chrIV 141147 141148 . 540
chrIV 141219 141220 . 3380
chrIV 141777 141778 . 3540
chrIV 141820 141821 . 160
chrIV 141823 141824 . 120
chrIV 141841 141842 . 660
chrIV 141855 141856 . 820
chrIV 141870 141871 . 2360
chrIV 141882 141883 . 400
chrIV 141882 141883 . 580
chrIV 141884 141885 . 120
chrIV 141905 141906 . 940
chrIV 141923 141924 . 720
chrIV 142105 142106 . 160
chrIV 142583 142584 . 1220
chrIV 142930 142931 . 120
chrIV 142979 142980 . 160
chrIV 143112 143113 . 220
chrIV 143784 143785 . 180
chrIV 144154 144155 . 280
chrIV 144178 144179 . 140
chrIV 144458 144459 . 120
chrIV 144464 144465 . 600
chrIV 144710 144711 . 160
chrIV 144773 144774 . 120
chrIV 145393 145394 . 580
chrIV 145405 145406 . 200
chrIV 145552 145553 . 1540
chrIV 145565 145566 . 1220
chrIV 145583 145584 . 220
chrIV 145587 145588 . 1820
chrIV 145591 145592 . 200
chrIV 145623 145624 . 3140
chrIV 145628 145629 . 4660
chrIV 145631 145632 . 320
chrIV 145637 145638 . 2460
chrIV 145683 145684 . 840
chrIV 145690 145691 . 1500
chrIV 145707 145708 . 160
chrIV 146013 146014 . 2940
chrIV 146168 146169 . 480
chrIV 146352 146353 . 1020
chrIV 146390 146391 . 220
chrIV 146425 146426 . 380
chrIV 146519 146520 . 3280
chrIV 146621 146622 . 1020
chrIV 146665 146666 . 260
chrIV 146692 146693 . 1780
chrIV 147432 147433 . 1260
chrIV 147544 147545 . 460
chrIV 147580 147581 . 300
chrIV 147588 147589 . 520
chrIV 147649 147650 . 120
chrIV 147657 147658 . 500
chrIV 147670 147671 . 300
chrIV 147678 147679 . 1080
chrIV 147679 147680 . 280
chrIV 147679 147680 . 120
chrIV 147681 147682 . 140
chrIV 147687 147688 . 240
chrIV 147693 147694 . 140
chrIV 147701 147702 . 120
chrIV 147705 147706 . 180
chrIV 147707 147708 . 260
chrIV 147753 147754 . 160
chrIV 147755 147756 . 160
chrIV 147757 147758 . 400
chrIV 147799 147800 . 660
chrIV 147800 147801 . 120
chrIV 147811 147812 . 240
chrIV 147818 147819 . 740
chrIV 147821 147822 . 200
chrIV 147838 147839 . 2100
chrIV 147875 147876 . 120
chrIV 147882 147883 . 300
chrIV 147891 147892 . 160
chrIV 147896 147897 . 280
chrIV 147902 147903 . 180
chrIV 147910 147911 . 1880
chrIV 147917 147918 . 180
chrIV 147922 147923 . 1500
chrIV 147933 147934 . 1180
chrIV 147943 147944 . 200
chrIV 147953 147954 . 240
chrIV 147954 147955 . 200
chrIV 147954 147955 . 120
chrIV 147955 147956 . 120
chrIV 147955 147956 . 120
chrIV 147961 147962 . 900
chrIV 147965 147966 . 400
chrIV 147974 147975 . 220
chrIV 147982 147983 . 140
chrIV 147982 147983 . 300
chrIV 148004 148005 . 200
chrIV 148017 148018 . 660
chrIV 148023 148024 . 840
chrIV 148033 148034 . 480
chrIV 148040 148041 . 120
chrIV 148090 148091 . 220
chrIV 148103 148104 . 240
chrIV 148110 148111 . 300
chrIV 148121 148122 . 140
chrIV 148122 148123 . 1320
chrIV 148175 148176 . 120
chrIV 148266 148267 . 540
chrIV 148284 148285 . 3520
chrIV 148468 148469 . 920
chrIV 149200 149201 . 560
chrIV 149212 149213 . 200
chrIV 149273 149274 . 540
chrIV 149291 149292 . 380
chrIV 149292 149293 . 400
chrIV 149344 149345 . 460
chrIV 149351 149352 . 140
chrIV 149414 149415 . 160
chrIV 149429 149430 . 440
chrIV 149501 149502 . 1520
chrIV 149623 149624 . 2920
chrIV 149651 149652 . 120
chrIV 149976 149977 . 760
chrIV 150028 150029 . 3980
chrIV 150750 150751 . 860
chrIV 150754 150755 . 500
chrIV 150779 150780 . 1180
chrIV 150950 150951 . 520
chrIV 151153 151154 . 120
chrIV 151272 151273 . 1020
chrIV 151288 151289 . 160
chrIV 151333 151334 . 120
chrIV 151574 151575 . 160
chrIV 152402 152403 . 120
chrIV 152487 152488 . 120
chrIV 152493 152494 . 1220
chrIV 152512 152513 . 1800
chrIV 152520 152521 . 1500
chrIV 152816 152817 . 1500
chrIV 152860 152861 . 120
chrIV 152937 152938 . 2060
chrIV 153874 153875 . 380
chrIV 154087 154088 . 160
chrIV 154596 154597 . 500
chrIV 154882 154883 . 1040
chrIV 155341 155342 . 760
chrIV 155342 155343 . 380
chrIV 155712 155713 . 3780
chrIV 156008 156009 . 320
chrIV 156014 156015 . 120
chrIV 156035 156036 . 220
chrIV 156064 156065 . 220
chrIV 156072 156073 . 140
chrIV 156115 156116 . 500
chrIV 156182 156183 . 120
chrIV 156239 156240 . 720
chrIV 156245 156246 . 760
chrIV 156253 156254 . 140
chrIV 156262 156263 . 120
chrIV 156275 156276 . 340
chrIV 156362 156363 . 220
chrIV 156413 156414 . 420
chrIV 156424 156425 . 2020
chrIV 157058 157059 . 140
chrIV 157100 157101 . 120
chrIV 157935 157936 . 360
chrIV 158024 158025 . 260
chrIV 158321 158322 . 500
chrIV 158622 158623 . 280
chrIV 158792 158793 . 180
chrIV 158817 158818 . 560
chrIV 158842 158843 . 140
chrIV 158843 158844 . 860
chrIV 158843 158844 . 2340
chrIV 158844 158845 . 120
chrIV 158879 158880 . 3080
chrIV 158888 158889 . 2260
chrIV 158890 158891 . 720
chrIV 158890 158891 . 120
chrIV 158891 158892 . 120
chrIV 158898 158899 . 420
chrIV 158901 158902 . 1420
chrIV 158902 158903 . 1240
chrIV 158906 158907 . 420
chrIV 158913 158914 . 860
chrIV 158920 158921 . 1080
chrIV 158927 158928 . 420
chrIV 159203 159204 . 120
chrIV 159350 159351 . 1260
chrIV 159353 159354 . 280
chrIV 159358 159359 . 160
chrIV 159381 159382 . 160
chrIV 159435 159436 . 220
chrIV 159437 159438 . 220
chrIV 159458 159459 . 200
chrIV 159472 159473 . 320
chrIV 159500 159501 . 1600
chrIV 159537 159538 . 1980
chrIV 159648 159649 . 220
chrIV 160107 160108 . 120
chrIV 160282 160283 . 120
chrIV 160408 160409 . 1380
chrIV 160642 160643 . 120
chrIV 161175 161176 . 300
chrIV 161263 161264 . 1240
chrIV 161893 161894 . 140
chrIV 161924 161925 . 120
chrIV 162306 162307 . 120
chrIV 163289 163290 . 960
chrIV 163290 163291 . 1780
chrIV 163293 163294 . 340
chrIV 163293 163294 . 1640
chrIV 163305 163306 . 1920
chrIV 163313 163314 . 1920
chrIV 163317 163318 . 520
chrIV 163327 163328 . 700
chrIV 163482 163483 . 560
chrIV 163706 163707 . 120
chrIV 164123 164124 . 280
chrIV 164139 164140 . 360
chrIV 164736 164737 . 120
chrIV 164901 164902 . 400
chrIV 167167 167168 . 120
chrIV 167324 167325 . 720
chrIV 167342 167343 . 120
chrIV 167369 167370 . 840
chrIV 167411 167412 . 260
chrIV 167419 167420 . 120
chrIV 167431 167432 . 6200
chrIV 167473 167474 . 880
chrIV 167535 167536 . 160
chrIV 167636 167637 . 220
chrIV 167665 167666 . 180
chrIV 167673 167674 . 580
chrIV 167900 167901 . 140
chrIV 169007 169008 . 300
chrIV 169155 169156 . 200
chrIV 169165 169166 . 160
chrIV 169177 169178 . 120
chrIV 169217 169218 . 220
chrIV 169314 169315 . 180
chrIV 169362 169363 . 480
chrIV 169421 169422 . 200
chrIV 169473 169474 . 1960
chrIV 169478 169479 . 1900
chrIV 169636 169637 . 180
chrIV 169686 169687 . 2280
chrIV 169698 169699 . 180
chrIV 169701 169702 . 120
chrIV 169705 169706 . 5500
chrIV 169709 169710 . 5420
chrIV 169715 169716 . 260
chrIV 169724 169725 . 780
chrIV 169727 169728 . 680
chrIV 169738 169739 . 120
chrIV 172055 172056 . 200
chrIV 172058 172059 . 840
chrIV 172244 172245 . 880
chrIV 172246 172247 . 120
chrIV 172258 172259 . 2520
chrIV 172285 172286 . 240
chrIV 172359 172360 . 840
chrIV 172363 172364 . 480
chrIV 172370 172371 . 1360
chrIV 172371 172372 . 220
chrIV 172379 172380 . 1700
chrIV 172385 172386 . 320
chrIV 172390 172391 . 2900
chrIV 172697 172698 . 700
chrIV 172875 172876 . 620
chrIV 172901 172902 . 1120
chrIV 173431 173432 . 200
chrIV 173710 173711 . 480
chrIV 173836 173837 . 580
chrIV 173920 173921 . 120
chrIV 174063 174064 . 620
chrIV 174103 174104 . 220
chrIV 174470 174471 . 620
chrIV 174660 174661 . 3760
chrIV 174664 174665 . 880
chrIV 174669 174670 . 800
chrIV 174687 174688 . 180
chrIV 174699 174700 . 420
chrIV 174716 174717 . 1620
chrIV 174720 174721 . 160
chrIV 175108 175109 . 1600
chrIV 175133 175134 . 1260
chrIV 175676 175677 . 780
chrIV 176070 176071 . 1360
chrIV 176428 176429 . 320
chrIV 176483 176484 . 2300
chrIV 176520 176521 . 1960
chrIV 176539 176540 . 3360
chrIV 176548 176549 . 780
chrIV 177224 177225 . 240
chrIV 177543 177544 . 860
chrIV 177811 177812 . 700
chrIV 177993 177994 . 120
chrIV 178036 178037 . 380
chrIV 178141 178142 . 600
chrIV 178204 178205 . 300
chrIV 178223 178224 . 2920
chrIV 178342 178343 . 1740
chrIV 178997 178998 . 3720
chrIV 179043 179044 . 1120
chrIV 179229 179230 . 1860
chrIV 179621 179622 . 440
chrIV 179895 179896 . 160
chrIV 179906 179907 . 200
chrIV 179916 179917 . 700
chrIV 179985 179986 . 820
chrIV 179990 179991 . 240
chrIV 180028 180029 . 120
chrIV 183096 183097 . 600
chrIV 183106 183107 . 160
chrIV 183171 183172 . 240
chrIV 183175 183176 . 140
chrIV 183213 183214 . 660
chrIV 184792 184793 . 320
chrIV 184816 184817 . 180
chrIV 184827 184828 . 1560
chrIV 184844 184845 . 1380
chrIV 184866 184867 . 1920
chrIV 184879 184880 . 140
chrIV 185039 185040 . 160
chrIV 186560 186561 . 180
chrIV 186883 186884 . 160
chrIV 187289 187290 . 340
chrIV 187449 187450 . 180
chrIV 187461 187462 . 560
chrIV 187638 187639 . 180
chrIV 187830 187831 . 160
chrIV 187847 187848 . 340
chrIV 187991 187992 . 180
chrIV 188227 188228 . 140
chrIV 190671 190672 . 760
chrIV 190697 190698 . 740
chrIV 190698 190699 . 300
chrIV 190770 190771 . 500
chrIV 190780 190781 . 280
chrIV 190796 190797 . 620
chrIV 190813 190814 . 500
chrIV 190837 190838 . 460
chrIV 190846 190847 . 260
chrIV 192408 192409 . 440
chrIV 192417 192418 . 220
chrIV 192428 192429 . 280
chrIV 192490 192491 . 440
chrIV 192545 192546 . 600
chrIV 192546 192547 . 520
chrIV 192549 192550 . 240
chrIV 192882 192883 . 160
chrIV 192896 192897 . 680
chrIV 193033 193034 . 460
chrIV 193299 193300 . 220
chrIV 193556 193557 . 120
chrIV 194106 194107 . 560
chrIV 194138 194139 . 140
chrIV 194282 194283 . 800
chrIV 194310 194311 . 300
chrIV 194362 194363 . 120
chrIV 194529 194530 . 300
chrIV 195441 195442 . 240
chrIV 195480 195481 . 180
chrIV 196564 196565 . 120
chrIV 198462 198463 . 880
chrIV 198479 198480 . 140
chrIV 198522 198523 . 180
chrIV 198571 198572 . 140
chrIV 198600 198601 . 160
chrIV 198633 198634 . 160
chrIV 198730 198731 . 700
chrIV 198760 198761 . 2420
chrIV 198782 198783 . 380
chrIV 198935 198936 . 1940
chrIV 199106 199107 . 340
chrIV 199118 199119 . 760
chrIV 199436 199437 . 160
chrIV 199444 199445 . 660
chrIV 199458 199459 . 260
chrIV 199475 199476 . 1380
chrIV 199877 199878 . 1220
chrIV 199885 199886 . 140
chrIV 199911 199912 . 120
chrIV 199918 199919 . 280
chrIV 201961 201962 . 360
chrIV 202350 202351 . 340
chrIV 202658 202659 . 660
chrIV 202672 202673 . 1140
chrIV 202678 202679 . 1100
chrIV 202686 202687 . 120
chrIV 202689 202690 . 1680
chrIV 202706 202707 . 380
chrIV 202709 202710 . 620
chrIV 202734 202735 . 160
chrIV 202753 202754 . 2900
chrIV 202892 202893 . 740
chrIV 205233 205234 . 120
chrIV 205281 205282 . 380
chrIV 205471 205472 . 140
chrIV 205610 205611 . 120
chrIV 205615 205616 . 1460
chrIV 210094 210095 . 120
chrIV 210977 210978 . 1040
chrIV 211141 211142 . 3800
chrIV 211151 211152 . 740
chrIV 211170 211171 . 440
chrIV 211171 211172 . 840
chrIV 211179 211180 . 520
chrIV 211187 211188 . 200
chrIV 211194 211195 . 780
chrIV 211202 211203 . 4520
chrIV 211206 211207 . 180
chrIV 211207 211208 . 280
chrIV 211221 211222 . 160
chrIV 212091 212092 . 1340
chrIV 212111 212112 . 140
chrIV 212120 212121 . 160
chrIV 212124 212125 . 240
chrIV 212132 212133 . 3700
chrIV 212168 212169 . 140
chrIV 212180 212181 . 1740
chrIV 212181 212182 . 160
chrIV 212183 212184 . 760
chrIV 212184 212185 . 200
chrIV 212189 212190 . 1520
chrIV 212193 212194 . 120
chrIV 212193 212194 . 360
chrIV 212195 212196 . 640
chrIV 212196 212197 . 220
chrIV 212197 212198 . 140
chrIV 212197 212198 . 2280
chrIV 212210 212211 . 840
chrIV 212219 212220 . 220
chrIV 212223 212224 . 340
chrIV 212237 212238 . 280
chrIV 212367 212368 . 320
chrIV 212676 212677 . 1480
chrIV 212750 212751 . 180
chrIV 212763 212764 . 240
chrIV 212774 212775 . 200
chrIV 212811 212812 . 260
chrIV 212827 212828 . 960
chrIV 212845 212846 . 300
chrIV 212851 212852 . 220
chrIV 212864 212865 . 720
chrIV 212865 212866 . 1880
chrIV 212912 212913 . 2500
chrIV 212919 212920 . 400
chrIV 212926 212927 . 460
chrIV 212934 212935 . 180
chrIV 212948 212949 . 140
chrIV 212961 212962 . 340
chrIV 212986 212987 . 2180
chrIV 213000 213001 . 200
chrIV 213022 213023 . 780
chrIV 213039 213040 . 2840
chrIV 213052 213053 . 200
chrIV 213054 213055 . 300
chrIV 213056 213057 . 220
chrIV 213064 213065 . 220
chrIV 213071 213072 . 420
chrIV 213086 213087 . 120
chrIV 213089 213090 . 720
chrIV 213093 213094 . 2600
chrIV 213153 213154 . 1380
chrIV 213321 213322 . 1240
chrIV 213405 213406 . 500
chrIV 213672 213673 . 160
chrIV 213731 213732 . 1280
chrIV 213814 213815 . 720
chrIV 213942 213943 . 120
chrIV 214046 214047 . 140
chrIV 214103 214104 . 780
chrIV 214613 214614 . 120
chrIV 214997 214998 . 120
chrIV 215155 215156 . 1700
chrIV 215437 215438 . 380
chrIV 215606 215607 . 160
chrIV 215614 215615 . 800
chrIV 215619 215620 . 120
chrIV 215759 215760 . 340
chrIV 215767 215768 . 3280
chrIV 215772 215773 . 380
chrIV 215775 215776 . 200
chrIV 215780 215781 . 180
chrIV 215785 215786 . 1300
chrIV 215792 215793 . 980
chrIV 215799 215800 . 120
chrIV 215804 215805 . 120
chrIV 215837 215838 . 440
chrIV 215837 215838 . 480
chrIV 215840 215841 . 120
chrIV 215845 215846 . 120
chrIV 215906 215907 . 520
chrIV 215912 215913 . 520
chrIV 215920 215921 . 120
chrIV 215929 215930 . 160
chrIV 215935 215936 . 540
chrIV 215936 215937 . 120
chrIV 215939 215940 . 120
chrIV 215947 215948 . 11820
chrIV 215960 215961 . 1060
chrIV 215964 215965 . 120
chrIV 215972 215973 . 800
chrIV 215981 215982 . 2040
chrIV 215994 215995 . 2880
chrIV 216002 216003 . 2180
chrIV 216118 216119 . 140
chrIV 216130 216131 . 140
chrIV 216177 216178 . 240
chrIV 216483 216484 . 200
chrIV 216490 216491 . 720
chrIV 216660 216661 . 200
chrIV 216774 216775 . 580
chrIV 216817 216818 . 440
chrIV 217026 217027 . 1040
chrIV 217081 217082 . 1560
chrIV 217094 217095 . 680
chrIV 217199 217200 . 620
chrIV 217230 217231 . 200
chrIV 217238 217239 . 460
chrIV 217251 217252 . 220
chrIV 217276 217277 . 140
chrIV 217278 217279 . 240
chrIV 217279 217280 . 5200
chrIV 217284 217285 . 1120
chrIV 217332 217333 . 920
chrIV 217337 217338 . 2020
chrIV 217347 217348 . 120
chrIV 217357 217358 . 120
chrIV 217360 217361 . 1700
chrIV 217362 217363 . 280
chrIV 217366 217367 . 140
chrIV 217369 217370 . 660
chrIV 217374 217375 . 180
chrIV 217394 217395 . 240
chrIV 217454 217455 . 740
chrIV 217465 217466 . 620
chrIV 217489 217490 . 1520
chrIV 217503 217504 . 2140
chrIV 217510 217511 . 120
chrIV 217511 217512 . 1500
chrIV 217530 217531 . 4120
chrIV 217865 217866 . 160
chrIV 218076 218077 . 200
chrIV 218484 218485 . 400
chrIV 218542 218543 . 1000
chrIV 218597 218598 . 320
chrIV 218866 218867 . 3140
chrIV 218900 218901 . 320
chrIV 218910 218911 . 960
chrIV 219064 219065 . 1320
chrIV 219280 219281 . 1160
chrIV 219339 219340 . 160
chrIV 219366 219367 . 360
chrIV 219476 219477 . 160
chrIV 219501 219502 . 520
chrIV 219521 219522 . 120
chrIV 219527 219528 . 380
chrIV 219540 219541 . 2180
chrIV 219585 219586 . 440
chrIV 219655 219656 . 760
chrIV 219723 219724 . 240
chrIV 219809 219810 . 640
chrIV 220064 220065 . 120
chrIV 220375 220376 . 1240
chrIV 220837 220838 . 1140
chrIV 221136 221137 . 120
chrIV 221186 221187 . 120
chrIV 221351 221352 . 140
chrIV 221714 221715 . 560
chrIV 221758 221759 . 120
chrIV 221896 221897 . 1600
chrIV 221922 221923 . 120
chrIV 221946 221947 . 120
chrIV 221965 221966 . 120
chrIV 221972 221973 . 120
chrIV 221977 221978 . 380
chrIV 221994 221995 . 340
chrIV 222000 222001 . 500
chrIV 222021 222022 . 120
chrIV 222024 222025 . 860
chrIV 222027 222028 . 160
chrIV 222035 222036 . 160
chrIV 222049 222050 . 120
chrIV 222054 222055 . 120
chrIV 222060 222061 . 340
chrIV 222072 222073 . 620
chrIV 222182 222183 . 520
chrIV 222194 222195 . 320
chrIV 222200 222201 . 840
chrIV 222208 222209 . 1320
chrIV 222223 222224 . 1020
chrIV 222225 222226 . 1240
chrIV 222230 222231 . 140
chrIV 222234 222235 . 420
chrIV 222254 222255 . 160
chrIV 222425 222426 . 140
chrIV 223067 223068 . 160
chrIV 223257 223258 . 140
chrIV 223270 223271 . 180
chrIV 223335 223336 . 520
chrIV 223381 223382 . 260
chrIV 223381 223382 . 120
chrIV 223540 223541 . 180
chrIV 223740 223741 . 240
chrIV 223871 223872 . 180
chrIV 223919 223920 . 120
chrIV 223924 223925 . 1900
chrIV 223944 223945 . 160
chrIV 223960 223961 . 140
chrIV 223968 223969 . 460
chrIV 223971 223972 . 140
chrIV 223975 223976 . 360
chrIV 226470 226471 . 160
chrIV 226818 226819 . 820
chrIV 226940 226941 . 360
chrIV 226986 226987 . 2700
chrIV 226994 226995 . 120
chrIV 227007 227008 . 120
chrIV 227018 227019 . 2520
chrIV 227027 227028 . 820
chrIV 227035 227036 . 1680
chrIV 227047 227048 . 240
chrIV 227055 227056 . 200
chrIV 227080 227081 . 140
chrIV 227084 227085 . 480
chrIV 227086 227087 . 2340
chrIV 227112 227113 . 780
chrIV 227125 227126 . 3300
chrIV 227129 227130 . 800
chrIV 227138 227139 . 180
chrIV 227164 227165 . 340
chrIV 227168 227169 . 280
chrIV 227170 227171 . 800
chrIV 227175 227176 . 960
chrIV 227205 227206 . 460
chrIV 227265 227266 . 120
chrIV 227279 227280 . 580
chrIV 227352 227353 . 4460
chrIV 227368 227369 . 140
chrIV 227625 227626 . 3200
chrIV 227741 227742 . 360
chrIV 227744 227745 . 780
chrIV 228399 228400 . 1120
chrIV 228532 228533 . 120
chrIV 228651 228652 . 1240
chrIV 228764 228765 . 400
chrIV 228774 228775 . 660
chrIV 228941 228942 . 680
chrIV 228948 228949 . 740
chrIV 228960 228961 . 260
chrIV 229023 229024 . 400
chrIV 229025 229026 . 180
chrIV 229033 229034 . 160
chrIV 229035 229036 . 420
chrIV 229040 229041 . 120
chrIV 229056 229057 . 200
chrIV 229058 229059 . 680
chrIV 229065 229066 . 380
chrIV 229081 229082 . 140
chrIV 229108 229109 . 200
chrIV 229115 229116 . 180
chrIV 229120 229121 . 140
chrIV 229143 229144 . 940
chrIV 229203 229204 . 120
chrIV 229296 229297 . 1400
chrIV 229575 229576 . 360
chrIV 229581 229582 . 340
chrIV 229601 229602 . 180
chrIV 229604 229605 . 180
chrIV 229605 229606 . 160
chrIV 229679 229680 . 200
chrIV 229734 229735 . 120
chrIV 229748 229749 . 140
chrIV 229754 229755 . 140
chrIV 229776 229777 . 120
chrIV 229788 229789 . 420
chrIV 229811 229812 . 160
chrIV 230300 230301 . 180
chrIV 230443 230444 . 420
chrIV 230578 230579 . 120
chrIV 230605 230606 . 140
chrIV 230651 230652 . 120
chrIV 230686 230687 . 740
chrIV 230697 230698 . 2300
chrIV 230697 230698 . 120
chrIV 230705 230706 . 120
chrIV 230766 230767 . 120
chrIV 230770 230771 . 180
chrIV 230777 230778 . 120
chrIV 230789 230790 . 2860
chrIV 230793 230794 . 200
chrIV 230801 230802 . 440
chrIV 230842 230843 . 2620
chrIV 230880 230881 . 660
chrIV 231102 231103 . 600
chrIV 231225 231226 . 200
chrIV 231313 231314 . 240
chrIV 231737 231738 . 120
chrIV 231794 231795 . 460
chrIV 232096 232097 . 120
chrIV 232166 232167 . 200
chrIV 232194 232195 . 120
chrIV 232209 232210 . 320
chrIV 232349 232350 . 780
chrIV 232441 232442 . 1100
chrIV 232452 232453 . 120
chrIV 232452 232453 . 140
chrIV 232479 232480 . 560
chrIV 232485 232486 . 300
chrIV 232497 232498 . 180
chrIV 232501 232502 . 260
chrIV 232512 232513 . 260
chrIV 232523 232524 . 160
chrIV 232530 232531 . 260
chrIV 232539 232540 . 1020
chrIV 232612 232613 . 1700
chrIV 232693 232694 . 120
chrIV 232712 232713 . 160
chrIV 232886 232887 . 300
chrIV 233022 233023 . 220
chrIV 233486 233487 . 860
chrIV 233607 233608 . 5260
chrIV 233613 233614 . 120
chrIV 233825 233826 . 500
chrIV 233877 233878 . 200
chrIV 234034 234035 . 120
chrIV 234165 234166 . 800
chrIV 234199 234200 . 420
chrIV 234205 234206 . 120
chrIV 234272 234273 . 1400
chrIV 234307 234308 . 1000
chrIV 234312 234313 . 1000
chrIV 234346 234347 . 160
chrIV 234362 234363 . 140
chrIV 234405 234406 . 480
chrIV 234436 234437 . 2900
chrIV 234455 234456 . 1780
chrIV 234469 234470 . 1120
chrIV 234555 234556 . 360
chrIV 234571 234572 . 380
chrIV 234578 234579 . 260
chrIV 234601 234602 . 260
chrIV 234639 234640 . 1060
chrIV 234642 234643 . 1180
chrIV 234652 234653 . 180
chrIV 234664 234665 . 500
chrIV 234676 234677 . 180
chrIV 234679 234680 . 160
chrIV 234691 234692 . 720
chrIV 234696 234697 . 920
chrIV 234699 234700 . 1300
chrIV 234708 234709 . 220
chrIV 234716 234717 . 1280
chrIV 234728 234729 . 180
chrIV 234876 234877 . 120
chrIV 235073 235074 . 540
chrIV 235414 235415 . 320
chrIV 235452 235453 . 1980
chrIV 235497 235498 . 1460
chrIV 235621 235622 . 200
chrIV 235660 235661 . 1740
chrIV 235671 235672 . 660
chrIV 235683 235684 . 3260
chrIV 235693 235694 . 440
chrIV 235832 235833 . 520
chrIV 235849 235850 . 160
chrIV 235861 235862 . 320
chrIV 235874 235875 . 3240
chrIV 235931 235932 . 180
chrIV 235945 235946 . 580
chrIV 235955 235956 . 1420
chrIV 236020 236021 . 280
chrIV 236070 236071 . 120
chrIV 236139 236140 . 280
chrIV 238727 238728 . 120
chrIV 238757 238758 . 120
chrIV 238778 238779 . 140
chrIV 238799 238800 . 300
chrIV 238805 238806 . 3300
chrIV 238809 238810 . 140
chrIV 238810 238811 . 520
chrIV 238850 238851 . 1200
chrIV 238855 238856 . 360
chrIV 238867 238868 . 2780
chrIV 238875 238876 . 2200
chrIV 238879 238880 . 960
chrIV 238880 238881 . 3720
chrIV 238884 238885 . 360
chrIV 238893 238894 . 520
chrIV 238896 238897 . 280
chrIV 239010 239011 . 140
chrIV 239090 239091 . 180
chrIV 239116 239117 . 440
chrIV 239233 239234 . 340
chrIV 239441 239442 . 660
chrIV 239445 239446 . 180
chrIV 239480 239481 . 200
chrIV 239508 239509 . 240
chrIV 239599 239600 . 380
chrIV 239623 239624 . 1220
chrIV 239634 239635 . 440
chrIV 239635 239636 . 680
chrIV 239644 239645 . 660
chrIV 239657 239658 . 140
chrIV 239661 239662 . 1560
chrIV 239740 239741 . 240
chrIV 239861 239862 . 380
chrIV 239866 239867 . 140
chrIV 239867 239868 . 200
chrIV 239872 239873 . 600
chrIV 239881 239882 . 680
chrIV 239892 239893 . 2880
chrIV 239895 239896 . 220
chrIV 239927 239928 . 2600
chrIV 239942 239943 . 480
chrIV 239951 239952 . 380
chrIV 239966 239967 . 120
chrIV 239972 239973 . 680
chrIV 239977 239978 . 120
chrIV 239983 239984 . 420
chrIV 239986 239987 . 460
chrIV 240002 240003 . 2420
chrIV 240007 240008 . 120
chrIV 240062 240063 . 940
chrIV 240064 240065 . 640
chrIV 240103 240104 . 140
chrIV 240121 240122 . 640
chrIV 240318 240319 . 480
chrIV 240377 240378 . 260
chrIV 240486 240487 . 800
chrIV 240526 240527 . 120
chrIV 240729 240730 . 160
chrIV 241021 241022 . 460
chrIV 241194 241195 . 220
chrIV 241267 241268 . 380
chrIV 241284 241285 . 360
chrIV 241309 241310 . 1000
chrIV 241312 241313 . 460
chrIV 241340 241341 . 660
chrIV 241352 241353 . 380
chrIV 241361 241362 . 1760
chrIV 241488 241489 . 140
chrIV 241554 241555 . 2220
chrIV 241717 241718 . 740
chrIV 241929 241930 . 180
chrIV 242010 242011 . 1000
chrIV 242093 242094 . 820
chrIV 242123 242124 . 220
chrIV 242133 242134 . 1540
chrIV 242141 242142 . 1440
chrIV 242147 242148 . 360
chrIV 242154 242155 . 900
chrIV 242180 242181 . 340
chrIV 242191 242192 . 120
chrIV 242203 242204 . 500
chrIV 242233 242234 . 1320
chrIV 242254 242255 . 140
chrIV 242263 242264 . 120
chrIV 242267 242268 . 660
chrIV 242413 242414 . 420
chrIV 242585 242586 . 300
chrIV 242795 242796 . 280
chrIV 243053 243054 . 140
chrIV 243653 243654 . 540
chrIV 244330 244331 . 260
chrIV 245136 245137 . 2000
chrIV 245268 245269 . 1720
chrIV 245274 245275 . 140
chrIV 245299 245300 . 2340
chrIV 245311 245312 . 180
chrIV 245449 245450 . 560
chrIV 245455 245456 . 860
chrIV 245469 245470 . 120
chrIV 245474 245475 . 4480
chrIV 245654 245655 . 1320
chrIV 245659 245660 . 820
chrIV 245673 245674 . 300
chrIV 245673 245674 . 120
chrIV 245675 245676 . 360
chrIV 245675 245676 . 6300
chrIV 245678 245679 . 440
chrIV 245678 245679 . 5980
chrIV 245679 245680 . 120
chrIV 245679 245680 . 160
chrIV 245680 245681 . 600
chrIV 245688 245689 . 1540
chrIV 245702 245703 . 280
chrIV 245747 245748 . 240
chrIV 245753 245754 . 140
chrIV 245754 245755 . 1340
chrIV 245759 245760 . 3160
chrIV 245764 245765 . 1940
chrIV 245765 245766 . 1420
chrIV 245765 245766 . 140
chrIV 245766 245767 . 180
chrIV 245775 245776 . 840
chrIV 245776 245777 . 180
chrIV 245780 245781 . 680
chrIV 245788 245789 . 1300
chrIV 245920 245921 . 280
chrIV 246504 246505 . 200
chrIV 246524 246525 . 1240
chrIV 246590 246591 . 220
chrIV 246619 246620 . 180
chrIV 246854 246855 . 560
chrIV 247280 247281 . 1260
chrIV 247544 247545 . 420
chrIV 247717 247718 . 500
chrIV 247732 247733 . 180
chrIV 247737 247738 . 140
chrIV 247769 247770 . 4140
chrIV 247797 247798 . 180
chrIV 247843 247844 . 400
chrIV 247903 247904 . 180
chrIV 247999 248000 . 1040
chrIV 248020 248021 . 960
chrIV 248022 248023 . 220
chrIV 248028 248029 . 160
chrIV 248049 248050 . 480
chrIV 248059 248060 . 200
chrIV 248084 248085 . 2720
chrIV 248096 248097 . 1500
chrIV 248099 248100 . 260
chrIV 248112 248113 . 160
chrIV 248137 248138 . 120
chrIV 248145 248146 . 160
chrIV 248156 248157 . 120
chrIV 248357 248358 . 140
chrIV 248973 248974 . 120
chrIV 249769 249770 . 240
chrIV 250662 250663 . 280
chrIV 250853 250854 . 1140
chrIV 250878 250879 . 2940
chrIV 250924 250925 . 240
chrIV 251024 251025 . 900
chrIV 251347 251348 . 120
chrIV 251362 251363 . 120
chrIV 251365 251366 . 240
chrIV 251379 251380 . 120
chrIV 251379 251380 . 320
chrIV 251428 251429 . 600
chrIV 251450 251451 . 180
chrIV 251453 251454 . 460
chrIV 251455 251456 . 140
chrIV 253804 253805 . 120
chrIV 253818 253819 . 800
chrIV 253827 253828 . 120
chrIV 253928 253929 . 320
chrIV 254024 254025 . 1920
chrIV 254032 254033 . 620
chrIV 254045 254046 . 2920
chrIV 254052 254053 . 1420
chrIV 254075 254076 . 820
chrIV 254263 254264 . 260
chrIV 255033 255034 . 380
chrIV 255177 255178 . 760
chrIV 255186 255187 . 120
chrIV 255189 255190 . 2400
chrIV 255197 255198 . 160
chrIV 255208 255209 . 320
chrIV 255219 255220 . 2860
chrIV 255234 255235 . 800
chrIV 255238 255239 . 3400
chrIV 255243 255244 . 2260
chrIV 255248 255249 . 120
chrIV 255251 255252 . 560
chrIV 255292 255293 . 880
chrIV 255300 255301 . 260
chrIV 255304 255305 . 260
chrIV 255525 255526 . 380
chrIV 255737 255738 . 900
chrIV 255868 255869 . 120
chrIV 256256 256257 . 500
chrIV 256377 256378 . 420
chrIV 256418 256419 . 580
chrIV 256440 256441 . 1560
chrIV 257005 257006 . 980
chrIV 257112 257113 . 160
chrIV 257529 257530 . 1680
chrIV 257662 257663 . 140
chrIV 257989 257990 . 400
chrIV 258181 258182 . 2980
chrIV 258186 258187 . 1380
chrIV 258338 258339 . 1840
chrIV 258417 258418 . 180
chrIV 258618 258619 . 120
chrIV 258668 258669 . 2960
chrIV 258673 258674 . 1060
chrIV 258674 258675 . 140
chrIV 258675 258676 . 140
chrIV 258675 258676 . 1660
chrIV 258680 258681 . 820
chrIV 258682 258683 . 280
chrIV 258688 258689 . 2360
chrIV 258698 258699 . 460
chrIV 258768 258769 . 220
chrIV 258775 258776 . 740
chrIV 258807 258808 . 160
chrIV 258812 258813 . 1620
chrIV 258823 258824 . 640
chrIV 258972 258973 . 340
chrIV 259091 259092 . 700
chrIV 259607 259608 . 600
chrIV 259619 259620 . 700
chrIV 259647 259648 . 140
chrIV 259937 259938 . 760
chrIV 259937 259938 . 1060
chrIV 260027 260028 . 120
chrIV 260758 260759 . 1040
chrIV 261549 261550 . 120
chrIV 261642 261643 . 340
chrIV 261784 261785 . 120
chrIV 261786 261787 . 700
chrIV 261923 261924 . 2580
chrIV 261938 261939 . 600
chrIV 262372 262373 . 140
chrIV 262588 262589 . 1100
chrIV 262599 262600 . 1440
chrIV 262626 262627 . 420
chrIV 264186 264187 . 120
chrIV 264190 264191 . 280
chrIV 264197 264198 . 1980
chrIV 264202 264203 . 1240
chrIV 264328 264329 . 700
chrIV 264334 264335 . 280
chrIV 264376 264377 . 1720
chrIV 264387 264388 . 240
chrIV 264409 264410 . 120
chrIV 264735 264736 . 660
chrIV 264785 264786 . 400
chrIV 265070 265071 . 620
chrIV 265086 265087 . 220
chrIV 265088 265089 . 700
chrIV 265089 265090 . 260
chrIV 265089 265090 . 120
chrIV 265090 265091 . 120
chrIV 265094 265095 . 980
chrIV 265104 265105 . 680
chrIV 265109 265110 . 200
chrIV 265109 265110 . 140
chrIV 265115 265116 . 400
chrIV 265124 265125 . 1240
chrIV 265131 265132 . 1300
chrIV 265138 265139 . 8780
chrIV 265141 265142 . 440
chrIV 265142 265143 . 180
chrIV 265165 265166 . 260
chrIV 265179 265180 . 220
chrIV 265183 265184 . 260
chrIV 265195 265196 . 1540
chrIV 265196 265197 . 120
chrIV 265197 265198 . 1680
chrIV 265248 265249 . 200
chrIV 265383 265384 . 200
chrIV 265390 265391 . 200
chrIV 265551 265552 . 120
chrIV 265552 265553 . 1180
chrIV 265605 265606 . 780
chrIV 265748 265749 . 140
chrIV 265891 265892 . 120
chrIV 265894 265895 . 120
chrIV 265926 265927 . 2360
chrIV 266092 266093 . 140
chrIV 266110 266111 . 120
chrIV 266738 266739 . 1100
chrIV 266927 266928 . 3820
chrIV 267112 267113 . 160
chrIV 267115 267116 . 180
chrIV 267127 267128 . 860
chrIV 267282 267283 . 140
chrIV 267285 267286 . 1500
chrIV 267309 267310 . 160
chrIV 267318 267319 . 120
chrIV 267325 267326 . 120
chrIV 267328 267329 . 120
chrIV 267332 267333 . 560
chrIV 267562 267563 . 220
chrIV 267583 267584 . 280
chrIV 267586 267587 . 220
chrIV 267611 267612 . 120
chrIV 267642 267643 . 160
chrIV 267645 267646 . 140
chrIV 267647 267648 . 640
chrIV 268756 268757 . 180
chrIV 268833 268834 . 120
chrIV 268883 268884 . 180
chrIV 268959 268960 . 120
chrIV 269208 269209 . 3200
chrIV 269254 269255 . 440
chrIV 269319 269320 . 920
chrIV 269367 269368 . 140
chrIV 269768 269769 . 560
chrIV 269899 269900 . 960
chrIV 270066 270067 . 420
chrIV 270223 270224 . 1300
chrIV 270280 270281 . 2800
chrIV 270452 270453 . 640
chrIV 270468 270469 . 440
chrIV 271642 271643 . 1360
chrIV 271665 271666 . 640
chrIV 271758 271759 . 120
chrIV 272001 272002 . 1180
chrIV 272004 272005 . 920
chrIV 272012 272013 . 2040
chrIV 272020 272021 . 320
chrIV 272028 272029 . 1720
chrIV 272097 272098 . 380
chrIV 272112 272113 . 280
chrIV 272308 272309 . 2420
chrIV 273557 273558 . 360
chrIV 273596 273597 . 320
chrIV 273618 273619 . 140
chrIV 273728 273729 . 520
chrIV 273812 273813 . 220
chrIV 273815 273816 . 500
chrIV 273909 273910 . 320
chrIV 274117 274118 . 220
chrIV 274257 274258 . 900
chrIV 274281 274282 . 120
chrIV 274748 274749 . 1340
chrIV 274973 274974 . 220
chrIV 274975 274976 . 120
chrIV 274984 274985 . 220
chrIV 275010 275011 . 220
chrIV 275036 275037 . 440
chrIV 275043 275044 . 120
chrIV 275178 275179 . 260
chrIV 276637 276638 . 1100
chrIV 276661 276662 . 340
chrIV 276676 276677 . 820
chrIV 276687 276688 . 260
chrIV 276698 276699 . 1280
chrIV 276702 276703 . 180
chrIV 276740 276741 . 1120
chrIV 276748 276749 . 560
chrIV 276931 276932 . 300
chrIV 278055 278056 . 120
chrIV 280244 280245 . 140
chrIV 280738 280739 . 240
chrIV 280773 280774 . 260
chrIV 281217 281218 . 420
chrIV 281601 281602 . 240
chrIV 281762 281763 . 500
chrIV 281798 281799 . 1720
chrIV 281802 281803 . 120
chrIV 281940 281941 . 240
chrIV 281977 281978 . 140
chrIV 282050 282051 . 240
chrIV 282051 282052 . 300
chrIV 282076 282077 . 320
chrIV 282422 282423 . 120
chrIV 283073 283074 . 120
chrIV 283203 283204 . 180
chrIV 283239 283240 . 120
chrIV 283246 283247 . 4160
chrIV 283266 283267 . 4960
chrIV 283272 283273 . 140
chrIV 283315 283316 . 240
chrIV 283326 283327 . 540
chrIV 283668 283669 . 900
chrIV 283846 283847 . 120
chrIV 284023 284024 . 200
chrIV 284114 284115 . 180
chrIV 284346 284347 . 180
chrIV 284357 284358 . 120
chrIV 285203 285204 . 520
chrIV 285211 285212 . 340
chrIV 285220 285221 . 220
chrIV 285224 285225 . 140
chrIV 285234 285235 . 180
chrIV 285238 285239 . 460
chrIV 285248 285249 . 280
chrIV 285253 285254 . 2160
chrIV 285341 285342 . 940
chrIV 285384 285385 . 140
chrIV 286560 286561 . 360
chrIV 286796 286797 . 180
chrIV 286800 286801 . 160
chrIV 286806 286807 . 2340
chrIV 286815 286816 . 500
chrIV 286817 286818 . 500
chrIV 286819 286820 . 420
chrIV 286823 286824 . 520
chrIV 286825 286826 . 260
chrIV 286825 286826 . 320
chrIV 286829 286830 . 1320
chrIV 286905 286906 . 140
chrIV 286958 286959 . 160
chrIV 286966 286967 . 2060
chrIV 286983 286984 . 1000
chrIV 286992 286993 . 860
chrIV 286997 286998 . 500
chrIV 287005 287006 . 240
chrIV 287016 287017 . 120
chrIV 287019 287020 . 160
chrIV 287021 287022 . 160
chrIV 287658 287659 . 320
chrIV 287805 287806 . 240
chrIV 288160 288161 . 120
chrIV 288478 288479 . 120
chrIV 288775 288776 . 1000
chrIV 289057 289058 . 280
chrIV 289289 289290 . 1760
chrIV 289324 289325 . 1380
chrIV 289327 289328 . 700
chrIV 289369 289370 . 440
chrIV 289682 289683 . 500
chrIV 289709 289710 . 440
chrIV 289719 289720 . 1760
chrIV 289754 289755 . 1400
chrIV 289765 289766 . 1080
chrIV 289774 289775 . 2340
chrIV 289792 289793 . 1240
chrIV 289800 289801 . 780
chrIV 289826 289827 . 380
chrIV 290104 290105 . 200
chrIV 290145 290146 . 280
chrIV 290192 290193 . 280
chrIV 290253 290254 . 540
chrIV 290281 290282 . 380
chrIV 291015 291016 . 720
chrIV 291185 291186 . 840
chrIV 291283 291284 . 220
chrIV 291613 291614 . 140
chrIV 291676 291677 . 120
chrIV 291697 291698 . 320
chrIV 292224 292225 . 200
chrIV 292267 292268 . 160
chrIV 292294 292295 . 960
chrIV 292436 292437 . 600
chrIV 292602 292603 . 120
chrIV 292610 292611 . 1320
chrIV 292617 292618 . 1040
chrIV 292625 292626 . 540
chrIV 292630 292631 . 1620
chrIV 292679 292680 . 180
chrIV 292699 292700 . 220
chrIV 292707 292708 . 380
chrIV 292720 292721 . 860
chrIV 293179 293180 . 440
chrIV 293232 293233 . 520
chrIV 293246 293247 . 260
chrIV 293323 293324 . 800
chrIV 293334 293335 . 220
chrIV 293405 293406 . 140
chrIV 293411 293412 . 1400
chrIV 293473 293474 . 420
chrIV 293870 293871 . 140
chrIV 293889 293890 . 720
chrIV 294056 294057 . 300
chrIV 294093 294094 . 180
chrIV 294379 294380 . 240
chrIV 294388 294389 . 180
chrIV 294682 294683 . 240
chrIV 294739 294740 . 2480
chrIV 294871 294872 . 200
chrIV 294942 294943 . 140
chrIV 294964 294965 . 460
chrIV 296365 296366 . 320
chrIV 296379 296380 . 360
chrIV 296387 296388 . 340
chrIV 296431 296432 . 520
chrIV 296436 296437 . 340
chrIV 296447 296448 . 180
chrIV 296450 296451 . 200
chrIV 296458 296459 . 280
chrIV 296461 296462 . 2100
chrIV 296481 296482 . 520
chrIV 296573 296574 . 480
chrIV 296703 296704 . 900
chrIV 296787 296788 . 340
chrIV 297161 297162 . 420
chrIV 297983 297984 . 200
chrIV 298027 298028 . 280
chrIV 298094 298095 . 140
chrIV 298107 298108 . 120
chrIV 298123 298124 . 960
chrIV 298137 298138 . 400
chrIV 299042 299043 . 140
chrIV 299050 299051 . 140
chrIV 299094 299095 . 800
chrIV 299162 299163 . 1980
chrIV 299187 299188 . 140
chrIV 299485 299486 . 440
chrIV 299655 299656 . 540
chrIV 299701 299702 . 120
chrIV 299961 299962 . 420
chrIV 299971 299972 . 1100
chrIV 299977 299978 . 420
chrIV 300079 300080 . 340
chrIV 300205 300206 . 900
chrIV 300212 300213 . 600
chrIV 300213 300214 . 200
chrIV 300253 300254 . 420
chrIV 300256 300257 . 520
chrIV 300256 300257 . 140
chrIV 300288 300289 . 140
chrIV 301085 301086 . 220
chrIV 301286 301287 . 4040
chrIV 301306 301307 . 180
chrIV 301335 301336 . 3360
chrIV 301342 301343 . 380
chrIV 301348 301349 . 2120
chrIV 301662 301663 . 1400
chrIV 301960 301961 . 600
chrIV 301971 301972 . 660
chrIV 302034 302035 . 3960
chrIV 302255 302256 . 180
chrIV 302270 302271 . 200
chrIV 302273 302274 . 820
chrIV 302297 302298 . 260
chrIV 302297 302298 . 460
chrIV 302302 302303 . 720
chrIV 302307 302308 . 120
chrIV 302312 302313 . 120
chrIV 302386 302387 . 1440
chrIV 302428 302429 . 240
chrIV 302505 302506 . 200
chrIV 302551 302552 . 180
chrIV 302576 302577 . 120
chrIV 302579 302580 . 120
chrIV 302583 302584 . 120
chrIV 302675 302676 . 120
chrIV 302741 302742 . 1160
chrIV 302756 302757 . 120
chrIV 302758 302759 . 600
chrIV 302771 302772 . 140
chrIV 302781 302782 . 160
chrIV 302787 302788 . 120
chrIV 302792 302793 . 160
chrIV 302819 302820 . 120
chrIV 302831 302832 . 820
chrIV 302864 302865 . 120
chrIV 302867 302868 . 500
chrIV 302886 302887 . 1420
chrIV 302901 302902 . 340
chrIV 302915 302916 . 2280
chrIV 302933 302934 . 1840
chrIV 302938 302939 . 580
chrIV 303051 303052 . 660
chrIV 303054 303055 . 880
chrIV 303072 303073 . 6380
chrIV 303088 303089 . 680
chrIV 303093 303094 . 3140
chrIV 303110 303111 . 2660
chrIV 303116 303117 . 880
chrIV 303232 303233 . 300
chrIV 303242 303243 . 500
chrIV 303276 303277 . 140
chrIV 303301 303302 . 240
chrIV 303406 303407 . 480
chrIV 303596 303597 . 140
chrIV 303651 303652 . 140
chrIV 303829 303830 . 1280
chrIV 303872 303873 . 300
chrIV 303996 303997 . 260
chrIV 304260 304261 . 280
chrIV 304264 304265 . 780
chrIV 304289 304290 . 2360
chrIV 304586 304587 . 5740
chrIV 304699 304700 . 140
chrIV 304702 304703 . 4280
chrIV 304704 304705 . 1040
chrIV 304704 304705 . 120
chrIV 304712 304713 . 2080
chrIV 304897 304898 . 480
chrIV 304900 304901 . 1060
chrIV 304906 304907 . 280
chrIV 304908 304909 . 120
chrIV 304912 304913 . 2380
chrIV 304933 304934 . 1560
chrIV 304985 304986 . 120
chrIV 305003 305004 . 140
chrIV 305020 305021 . 120
chrIV 305021 305022 . 140
chrIV 305026 305027 . 1260
chrIV 305038 305039 . 320
chrIV 305043 305044 . 160
chrIV 306615 306616 . 160
chrIV 306631 306632 . 160
chrIV 306678 306679 . 4020
chrIV 306683 306684 . 160
chrIV 306702 306703 . 140
chrIV 306713 306714 . 120
chrIV 306843 306844 . 1360
chrIV 306982 306983 . 160
chrIV 307882 307883 . 580
chrIV 308160 308161 . 1200
chrIV 308181 308182 . 1800
chrIV 308198 308199 . 160
chrIV 308265 308266 . 640
chrIV 308301 308302 . 360
chrIV 308313 308314 . 180
chrIV 308335 308336 . 580
chrIV 308340 308341 . 840
chrIV 308359 308360 . 260
chrIV 308462 308463 . 140
chrIV 308517 308518 . 120
chrIV 308666 308667 . 720
chrIV 309056 309057 . 120
chrIV 309589 309590 . 160
chrIV 309618 309619 . 180
chrIV 310238 310239 . 340
chrIV 310245 310246 . 360
chrIV 310265 310266 . 120
chrIV 310306 310307 . 140
chrIV 310309 310310 . 2840
chrIV 310320 310321 . 1160
chrIV 310363 310364 . 320
chrIV 310373 310374 . 4360
chrIV 310377 310378 . 420
chrIV 310381 310382 . 1240
chrIV 310388 310389 . 280
chrIV 310421 310422 . 1280
chrIV 310713 310714 . 3540
chrIV 310731 310732 . 440
chrIV 310765 310766 . 220
chrIV 310768 310769 . 2140
chrIV 310800 310801 . 140
chrIV 310874 310875 . 240
chrIV 311704 311705 . 1360
chrIV 312013 312014 . 420
chrIV 312321 312322 . 120
chrIV 312346 312347 . 620
chrIV 312723 312724 . 480
chrIV 312730 312731 . 120
chrIV 312734 312735 . 140
chrIV 312739 312740 . 420
chrIV 312742 312743 . 180
chrIV 312744 312745 . 160
chrIV 312747 312748 . 340
chrIV 312756 312757 . 580
chrIV 312763 312764 . 300
chrIV 312772 312773 . 380
chrIV 312782 312783 . 420
chrIV 312793 312794 . 220
chrIV 312799 312800 . 240
chrIV 312834 312835 . 300
chrIV 312849 312850 . 200
chrIV 312865 312866 . 160
chrIV 312879 312880 . 220
chrIV 313012 313013 . 120
chrIV 313018 313019 . 120
chrIV 313026 313027 . 600
chrIV 313064 313065 . 120
chrIV 313237 313238 . 760
chrIV 313269 313270 . 620
chrIV 313304 313305 . 360
chrIV 313310 313311 . 3960
chrIV 313356 313357 . 120
chrIV 313369 313370 . 1940
chrIV 313431 313432 . 500
chrIV 313472 313473 . 1300
chrIV 313481 313482 . 600
chrIV 313497 313498 . 620
chrIV 313526 313527 . 3380
chrIV 313535 313536 . 820
chrIV 313595 313596 . 200
chrIV 313618 313619 . 500
chrIV 313766 313767 . 120
chrIV 313992 313993 . 120
chrIV 314025 314026 . 120
chrIV 314052 314053 . 1940
chrIV 314070 314071 . 120
chrIV 314344 314345 . 240
chrIV 314546 314547 . 1180
chrIV 314702 314703 . 560
chrIV 314821 314822 . 880
chrIV 314833 314834 . 3100
chrIV 314859 314860 . 180
chrIV 314886 314887 . 140
chrIV 314930 314931 . 120
chrIV 314985 314986 . 480
chrIV 315000 315001 . 180
chrIV 315015 315016 . 120
chrIV 315062 315063 . 140
chrIV 315062 315063 . 140
chrIV 315098 315099 . 120
chrIV 315114 315115 . 140
chrIV 315161 315162 . 160
chrIV 315166 315167 . 140
chrIV 315181 315182 . 120
chrIV 315185 315186 . 120
chrIV 315187 315188 . 120
chrIV 315201 315202 . 1520
chrIV 315208 315209 . 140
chrIV 315237 315238 . 200
chrIV 315266 315267 . 480
chrIV 315274 315275 . 200
chrIV 315298 315299 . 200
chrIV 315314 315315 . 600
chrIV 315315 315316 . 1100
chrIV 315329 315330 . 320
chrIV 315381 315382 . 260
chrIV 315427 315428 . 360
chrIV 315440 315441 . 960
chrIV 315444 315445 . 760
chrIV 315448 315449 . 360
chrIV 315477 315478 . 140
chrIV 315495 315496 . 740
chrIV 315537 315538 . 720
chrIV 315548 315549 . 200
chrIV 315559 315560 . 240
chrIV 315612 315613 . 160
chrIV 315660 315661 . 700
chrIV 315679 315680 . 120
chrIV 315701 315702 . 780
chrIV 315753 315754 . 640
chrIV 315840 315841 . 540
chrIV 315878 315879 . 1700
chrIV 315902 315903 . 340
chrIV 315903 315904 . 280
chrIV 315915 315916 . 220
chrIV 315935 315936 . 120
chrIV 315958 315959 . 140
chrIV 316025 316026 . 120
chrIV 316060 316061 . 160
chrIV 316065 316066 . 120
chrIV 316093 316094 . 840
chrIV 316107 316108 . 260
chrIV 316244 316245 . 120
chrIV 316331 316332 . 1920
chrIV 316457 316458 . 200
chrIV 316469 316470 . 640
chrIV 316478 316479 . 120
chrIV 316511 316512 . 320
chrIV 316521 316522 . 200
chrIV 316532 316533 . 140
chrIV 316538 316539 . 580
chrIV 316560 316561 . 640
chrIV 316684 316685 . 140
chrIV 316699 316700 . 240
chrIV 316719 316720 . 200
chrIV 316757 316758 . 160
chrIV 316778 316779 . 500
chrIV 316794 316795 . 120
chrIV 316799 316800 . 580
chrIV 316812 316813 . 240
chrIV 316894 316895 . 200
chrIV 316945 316946 . 280
chrIV 316948 316949 . 260
chrIV 316949 316950 . 200
chrIV 316953 316954 . 140
chrIV 320166 320167 . 120
chrIV 320296 320297 . 120
chrIV 320306 320307 . 280
chrIV 320334 320335 . 120
chrIV 320342 320343 . 740
chrIV 320350 320351 . 160
chrIV 320399 320400 . 220
chrIV 320557 320558 . 300
chrIV 320577 320578 . 1780
chrIV 320711 320712 . 120
chrIV 321157 321158 . 240
chrIV 321244 321245 . 160
chrIV 321343 321344 . 220
chrIV 321348 321349 . 160
chrIV 321428 321429 . 120
chrIV 321673 321674 . 1140
chrIV 321682 321683 . 1640
chrIV 321699 321700 . 3560
chrIV 321709 321710 . 180
chrIV 321717 321718 . 1180
chrIV 321725 321726 . 320
chrIV 321741 321742 . 120
chrIV 321747 321748 . 160
chrIV 321754 321755 . 120
chrIV 321755 321756 . 480
chrIV 321762 321763 . 940
chrIV 321763 321764 . 120
chrIV 321768 321769 . 1380
chrIV 321773 321774 . 640
chrIV 321774 321775 . 280
chrIV 321774 321775 . 120
chrIV 321780 321781 . 120
chrIV 321820 321821 . 1360
chrIV 323080 323081 . 1100
chrIV 323130 323131 . 860
chrIV 323139 323140 . 120
chrIV 323160 323161 . 900
chrIV 323186 323187 . 1080
chrIV 323194 323195 . 760
chrIV 323216 323217 . 160
chrIV 323245 323246 . 380
chrIV 323560 323561 . 120
chrIV 323662 323663 . 180
chrIV 323694 323695 . 180
chrIV 323701 323702 . 120
chrIV 323708 323709 . 620
chrIV 323716 323717 . 120
chrIV 323724 323725 . 220
chrIV 323743 323744 . 2040
chrIV 323755 323756 . 120
chrIV 323823 323824 . 1100
chrIV 323839 323840 . 4060
chrIV 323937 323938 . 1500
chrIV 324012 324013 . 1420
chrIV 324024 324025 . 280
chrIV 325442 325443 . 540
chrIV 325749 325750 . 140
chrIV 326219 326220 . 120
chrIV 326242 326243 . 660
chrIV 326253 326254 . 120
chrIV 326259 326260 . 1320
chrIV 326263 326264 . 320
chrIV 326287 326288 . 500
chrIV 326363 326364 . 380
chrIV 326386 326387 . 120
chrIV 326934 326935 . 480
chrIV 327219 327220 . 160
chrIV 327488 327489 . 200
chrIV 328154 328155 . 320
chrIV 328442 328443 . 1260
chrIV 328836 328837 . 120
chrIV 328927 328928 . 140
chrIV 329299 329300 . 440
chrIV 329308 329309 . 300
chrIV 329515 329516 . 180
chrIV 329538 329539 . 2580
chrIV 329628 329629 . 120
chrIV 329745 329746 . 120
chrIV 329747 329748 . 120
chrIV 329755 329756 . 3220
chrIV 329771 329772 . 860
chrIV 329786 329787 . 120
chrIV 329789 329790 . 120
chrIV 329794 329795 . 120
chrIV 329807 329808 . 520
chrIV 329916 329917 . 220
chrIV 329948 329949 . 120
chrIV 330100 330101 . 220
chrIV 330363 330364 . 360
chrIV 330498 330499 . 1120
chrIV 330513 330514 . 3200
chrIV 330524 330525 . 2680
chrIV 330540 330541 . 1120
chrIV 330547 330548 . 600
chrIV 330553 330554 . 160
chrIV 330560 330561 . 3940
chrIV 330575 330576 . 140
chrIV 330586 330587 . 540
chrIV 330591 330592 . 120
chrIV 330598 330599 . 480
chrIV 330650 330651 . 460
chrIV 330654 330655 . 220
chrIV 330659 330660 . 120
chrIV 330665 330666 . 200
chrIV 330667 330668 . 820
chrIV 330687 330688 . 200
chrIV 330704 330705 . 200
chrIV 330712 330713 . 440
chrIV 330736 330737 . 240
chrIV 330882 330883 . 280
chrIV 330882 330883 . 140
chrIV 330887 330888 . 120
chrIV 330909 330910 . 640
chrIV 330940 330941 . 840
chrIV 331009 331010 . 120
chrIV 331025 331026 . 120
chrIV 331190 331191 . 200
chrIV 331296 331297 . 120
chrIV 332113 332114 . 240
chrIV 332608 332609 . 200
chrIV 332642 332643 . 180
chrIV 332684 332685 . 200
chrIV 332743 332744 . 200
chrIV 332920 332921 . 140
chrIV 333060 333061 . 860
chrIV 333086 333087 . 120
chrIV 333122 333123 . 180
chrIV 333193 333194 . 840
chrIV 333337 333338 . 620
chrIV 333382 333383 . 240
chrIV 333507 333508 . 580
chrIV 333790 333791 . 260
chrIV 333893 333894 . 1220
chrIV 333925 333926 . 140
chrIV 333952 333953 . 240
chrIV 334008 334009 . 640
chrIV 334425 334426 . 2580
chrIV 334440 334441 . 560
chrIV 334448 334449 . 220
chrIV 334478 334479 . 260
chrIV 334482 334483 . 1420
chrIV 334506 334507 . 480
chrIV 334514 334515 . 180
chrIV 334516 334517 . 360
chrIV 334519 334520 . 140
chrIV 334519 334520 . 480
chrIV 334573 334574 . 3060
chrIV 334580 334581 . 840
chrIV 334588 334589 . 160
chrIV 334597 334598 . 1320
chrIV 334700 334701 . 2400
chrIV 334712 334713 . 160
chrIV 334728 334729 . 1180
chrIV 334730 334731 . 260
chrIV 334764 334765 . 120
chrIV 334770 334771 . 2180
chrIV 334772 334773 . 1500
chrIV 334792 334793 . 840
chrIV 334795 334796 . 140
chrIV 334954 334955 . 1760
chrIV 335644 335645 . 600
chrIV 335723 335724 . 120
chrIV 336050 336051 . 2560
chrIV 336135 336136 . 180
chrIV 336458 336459 . 720
chrIV 336515 336516 . 120
chrIV 336578 336579 . 640
chrIV 336797 336798 . 140
chrIV 336952 336953 . 140
chrIV 337008 337009 . 180
chrIV 337155 337156 . 180
chrIV 337164 337165 . 180
chrIV 337172 337173 . 120
chrIV 337320 337321 . 120
chrIV 337328 337329 . 700
chrIV 337336 337337 . 1040
chrIV 337360 337361 . 300
chrIV 337362 337363 . 140
chrIV 337362 337363 . 120
chrIV 337365 337366 . 260
chrIV 337400 337401 . 160
chrIV 337404 337405 . 820
chrIV 337415 337416 . 700
chrIV 337459 337460 . 580
chrIV 338080 338081 . 200
chrIV 338104 338105 . 800
chrIV 338133 338134 . 800
chrIV 338154 338155 . 540
chrIV 338200 338201 . 140
chrIV 338238 338239 . 340
chrIV 338242 338243 . 120
chrIV 338310 338311 . 180
chrIV 338467 338468 . 120
chrIV 338584 338585 . 440
chrIV 339019 339020 . 220
chrIV 339084 339085 . 120
chrIV 339530 339531 . 180
chrIV 339602 339603 . 120
chrIV 339898 339899 . 280
chrIV 339927 339928 . 120
chrIV 340291 340292 . 120
chrIV 340297 340298 . 3700
chrIV 340304 340305 . 820
chrIV 340314 340315 . 640
chrIV 340386 340387 . 380
chrIV 340400 340401 . 920
chrIV 340421 340422 . 140
chrIV 341319 341320 . 160
chrIV 341484 341485 . 2120
chrIV 341503 341504 . 120
chrIV 341507 341508 . 620
chrIV 341510 341511 . 520
chrIV 341511 341512 . 1200
chrIV 341513 341514 . 800
chrIV 341523 341524 . 3980
chrIV 341537 341538 . 740
chrIV 341540 341541 . 120
chrIV 341544 341545 . 2280
chrIV 341553 341554 . 1760
chrIV 344072 344073 . 220
chrIV 344239 344240 . 140
chrIV 344253 344254 . 560
chrIV 344286 344287 . 160
chrIV 344299 344300 . 200
chrIV 344471 344472 . 160
chrIV 344634 344635 . 360
chrIV 344903 344904 . 200
chrIV 344961 344962 . 1660
chrIV 345098 345099 . 1040
chrIV 345103 345104 . 1360
chrIV 345175 345176 . 480
chrIV 345308 345309 . 4580
chrIV 345343 345344 . 220
chrIV 345461 345462 . 540
chrIV 345490 345491 . 120
chrIV 345495 345496 . 300
chrIV 345503 345504 . 120
chrIV 345518 345519 . 880
chrIV 345530 345531 . 800
chrIV 345544 345545 . 660
chrIV 345570 345571 . 1020
chrIV 345583 345584 . 260
chrIV 345583 345584 . 540
chrIV 350408 350409 . 960
chrIV 350520 350521 . 640
chrIV 350610 350611 . 420
chrIV 350877 350878 . 2560
chrIV 351096 351097 . 580
chrIV 351262 351263 . 620
chrIV 351266 351267 . 260
chrIV 351270 351271 . 180
chrIV 351290 351291 . 180
chrIV 351313 351314 . 120
chrIV 351321 351322 . 140
chrIV 351351 351352 . 160
chrIV 351354 351355 . 120
chrIV 351369 351370 . 160
chrIV 351386 351387 . 120
chrIV 351544 351545 . 200
chrIV 351567 351568 . 600
chrIV 351750 351751 . 520
chrIV 352069 352070 . 580
chrIV 352171 352172 . 460
chrIV 352271 352272 . 360
chrIV 352327 352328 . 140
chrIV 352346 352347 . 240
chrIV 352466 352467 . 300
chrIV 352503 352504 . 160
chrIV 352664 352665 . 600
chrIV 352668 352669 . 1140
chrIV 352677 352678 . 2280
chrIV 352684 352685 . 180
chrIV 352685 352686 . 180
chrIV 352685 352686 . 6600
chrIV 352693 352694 . 3700
chrIV 352701 352702 . 380
chrIV 352729 352730 . 180
chrIV 352746 352747 . 3720
chrIV 352759 352760 . 680
chrIV 352892 352893 . 1360
chrIV 353082 353083 . 2440
chrIV 353208 353209 . 240
chrIV 353275 353276 . 520
chrIV 353355 353356 . 260
chrIV 353740 353741 . 140
chrIV 353979 353980 . 120
chrIV 353989 353990 . 140
chrIV 354026 354027 . 620
chrIV 354349 354350 . 120
chrIV 354374 354375 . 140
chrIV 354648 354649 . 260
chrIV 355259 355260 . 120
chrIV 355286 355287 . 140
chrIV 355341 355342 . 180
chrIV 355405 355406 . 240
chrIV 355418 355419 . 120
chrIV 355460 355461 . 440
chrIV 355547 355548 . 220
chrIV 356912 356913 . 140
chrIV 356928 356929 . 140
chrIV 356932 356933 . 440
chrIV 356980 356981 . 200
chrIV 356996 356997 . 220
chrIV 357078 357079 . 1040
chrIV 357084 357085 . 160
chrIV 357089 357090 . 1060
chrIV 357093 357094 . 120
chrIV 357095 357096 . 160
chrIV 357116 357117 . 5000
chrIV 357120 357121 . 120
chrIV 357148 357149 . 120
chrIV 357208 357209 . 1400
chrIV 357216 357217 . 160
chrIV 357221 357222 . 120
chrIV 357226 357227 . 720
chrIV 357232 357233 . 1380
chrIV 357235 357236 . 2760
chrIV 357235 357236 . 820
chrIV 357236 357237 . 120
chrIV 357237 357238 . 140
chrIV 357313 357314 . 5160
chrIV 357323 357324 . 3960
chrIV 357329 357330 . 120
chrIV 357338 357339 . 140
chrIV 357343 357344 . 1300
chrIV 357346 357347 . 1280
chrIV 357359 357360 . 1480
chrIV 357368 357369 . 1560
chrIV 357378 357379 . 1400
chrIV 357391 357392 . 120
chrIV 357424 357425 . 700
chrIV 357430 357431 . 260
chrIV 357438 357439 . 1980
chrIV 357484 357485 . 220
chrIV 357493 357494 . 220
chrIV 357500 357501 . 2300
chrIV 357538 357539 . 240
chrIV 357590 357591 . 340
chrIV 357604 357605 . 980
chrIV 357624 357625 . 520
chrIV 357633 357634 . 1480
chrIV 357640 357641 . 1080
chrIV 357648 357649 . 140
chrIV 357687 357688 . 1120
chrIV 357699 357700 . 420
chrIV 357744 357745 . 200
chrIV 357752 357753 . 200
chrIV 357761 357762 . 280
chrIV 357790 357791 . 140
chrIV 357815 357816 . 160
chrIV 357822 357823 . 1740
chrIV 357897 357898 . 120
chrIV 357904 357905 . 540
chrIV 358017 358018 . 2560
chrIV 358065 358066 . 120
chrIV 358096 358097 . 240
chrIV 358223 358224 . 420
chrIV 358230 358231 . 1500
chrIV 358367 358368 . 120
chrIV 358385 358386 . 180
chrIV 358393 358394 . 520
chrIV 358560 358561 . 200
chrIV 358592 358593 . 160
chrIV 358688 358689 . 420
chrIV 358707 358708 . 120
chrIV 358723 358724 . 680
chrIV 358727 358728 . 120
chrIV 358728 358729 . 320
chrIV 358742 358743 . 120
chrIV 358746 358747 . 120
chrIV 358928 358929 . 120
chrIV 358934 358935 . 240
chrIV 358946 358947 . 1900
chrIV 358961 358962 . 1920
chrIV 358962 358963 . 2700
chrIV 358968 358969 . 920
chrIV 358994 358995 . 500
chrIV 359002 359003 . 300
chrIV 359119 359120 . 600
chrIV 359143 359144 . 160
chrIV 359313 359314 . 980
chrIV 359324 359325 . 920
chrIV 359342 359343 . 600
chrIV 359362 359363 . 860
chrIV 359400 359401 . 620
chrIV 359588 359589 . 820
chrIV 359618 359619 . 320
chrIV 359623 359624 . 900
chrIV 359628 359629 . 200
chrIV 359631 359632 . 2140
chrIV 359635 359636 . 2280
chrIV 359698 359699 . 120
chrIV 359701 359702 . 620
chrIV 359724 359725 . 500
chrIV 359740 359741 . 560
chrIV 359883 359884 . 240
chrIV 359889 359890 . 500
chrIV 359895 359896 . 140
chrIV 359910 359911 . 820
chrIV 359921 359922 . 160
chrIV 360058 360059 . 1300
chrIV 360267 360268 . 220
chrIV 360406 360407 . 420
chrIV 360522 360523 . 140
chrIV 361048 361049 . 600
chrIV 361055 361056 . 280
chrIV 361204 361205 . 1740
chrIV 361230 361231 . 560
chrIV 361232 361233 . 160
chrIV 361243 361244 . 1080
chrIV 361376 361377 . 120
chrIV 361388 361389 . 160
chrIV 361397 361398 . 120
chrIV 361410 361411 . 600
chrIV 361442 361443 . 160
chrIV 361482 361483 . 140
chrIV 361490 361491 . 1220
chrIV 361495 361496 . 800
chrIV 361964 361965 . 2640
chrIV 362008 362009 . 260
chrIV 362101 362102 . 520
chrIV 362113 362114 . 320
chrIV 362119 362120 . 120
chrIV 362126 362127 . 180
chrIV 362473 362474 . 140
chrIV 362489 362490 . 1040
chrIV 362496 362497 . 140
chrIV 362499 362500 . 3300
chrIV 362515 362516 . 820
chrIV 362519 362520 . 960
chrIV 362565 362566 . 220
chrIV 362574 362575 . 1040
chrIV 362575 362576 . 120
chrIV 362576 362577 . 120
chrIV 362576 362577 . 960
chrIV 362597 362598 . 3060
chrIV 362601 362602 . 1380
chrIV 362826 362827 . 200
chrIV 362975 362976 . 900
chrIV 363037 363038 . 140
chrIV 363042 363043 . 240
chrIV 363350 363351 . 180
chrIV 363526 363527 . 120
chrIV 363607 363608 . 860
chrIV 363660 363661 . 440
chrIV 363661 363662 . 320
chrIV 363663 363664 . 1520
chrIV 363673 363674 . 140
chrIV 363686 363687 . 340
chrIV 363693 363694 . 340
chrIV 363693 363694 . 680
chrIV 363697 363698 . 1380
chrIV 363700 363701 . 1360
chrIV 363702 363703 . 240
chrIV 363702 363703 . 260
chrIV 363705 363706 . 140
chrIV 363710 363711 . 260
chrIV 363716 363717 . 560
chrIV 363772 363773 . 140
chrIV 363793 363794 . 180
chrIV 363796 363797 . 660
chrIV 363798 363799 . 280
chrIV 363798 363799 . 740
chrIV 363805 363806 . 260
chrIV 363809 363810 . 240
chrIV 363816 363817 . 640
chrIV 363840 363841 . 540
chrIV 363938 363939 . 160
chrIV 363989 363990 . 340
chrIV 364026 364027 . 180
chrIV 364053 364054 . 1100
chrIV 364114 364115 . 460
chrIV 364141 364142 . 140
chrIV 364146 364147 . 380
chrIV 364150 364151 . 240
chrIV 364192 364193 . 140
chrIV 364194 364195 . 260
chrIV 364322 364323 . 940
chrIV 364791 364792 . 140
chrIV 364935 364936 . 160
chrIV 364946 364947 . 120
chrIV 364946 364947 . 120
chrIV 364947 364948 . 260
chrIV 364948 364949 . 180
chrIV 364953 364954 . 140
chrIV 365110 365111 . 120
chrIV 365162 365163 . 1400
chrIV 365196 365197 . 2120
chrIV 365327 365328 . 380
chrIV 365428 365429 . 2960
chrIV 365614 365615 . 400
chrIV 365656 365657 . 2260
chrIV 365677 365678 . 6400
chrIV 365698 365699 . 4100
chrIV 365719 365720 . 600
chrIV 365727 365728 . 340
chrIV 365800 365801 . 1400
chrIV 365804 365805 . 260
chrIV 365820 365821 . 240
chrIV 365834 365835 . 180
chrIV 365857 365858 . 120
chrIV 365860 365861 . 1800
chrIV 365927 365928 . 220
chrIV 366049 366050 . 280
chrIV 366112 366113 . 140
chrIV 366119 366120 . 1860
chrIV 366126 366127 . 1840
chrIV 366133 366134 . 1860
chrIV 366162 366163 . 120
chrIV 366190 366191 . 1320
chrIV 366194 366195 . 120
chrIV 366218 366219 . 180
chrIV 366228 366229 . 1800
chrIV 366239 366240 . 400
chrIV 366247 366248 . 660
chrIV 366269 366270 . 1120
chrIV 366274 366275 . 3720
chrIV 366280 366281 . 1960
chrIV 366312 366313 . 260
chrIV 366320 366321 . 200
chrIV 366324 366325 . 620
chrIV 366338 366339 . 360
chrIV 366359 366360 . 2600
chrIV 366375 366376 . 1100
chrIV 366380 366381 . 260
chrIV 366407 366408 . 120
chrIV 366434 366435 . 1100
chrIV 366437 366438 . 1760
chrIV 366438 366439 . 620
chrIV 366444 366445 . 120
chrIV 366455 366456 . 2700
chrIV 366482 366483 . 300
chrIV 366487 366488 . 120
chrIV 366490 366491 . 720
chrIV 366501 366502 . 1700
chrIV 366528 366529 . 1440
chrIV 366539 366540 . 1840
chrIV 366548 366549 . 1100
chrIV 366581 366582 . 120
chrIV 366590 366591 . 220
chrIV 366598 366599 . 660
chrIV 366605 366606 . 240
chrIV 366612 366613 . 220
chrIV 366630 366631 . 2240
chrIV 366637 366638 . 240
chrIV 366641 366642 . 1220
chrIV 366702 366703 . 760
chrIV 366736 366737 . 180
chrIV 366807 366808 . 340
chrIV 366830 366831 . 340
chrIV 366835 366836 . 340
chrIV 366843 366844 . 280
chrIV 366850 366851 . 260
chrIV 366858 366859 . 160
chrIV 366864 366865 . 720
chrIV 366878 366879 . 300
chrIV 366888 366889 . 160
chrIV 366898 366899 . 240
chrIV 366903 366904 . 240
chrIV 366931 366932 . 320
chrIV 366939 366940 . 200
chrIV 366960 366961 . 120
chrIV 367202 367203 . 340
chrIV 367284 367285 . 160
chrIV 367317 367318 . 140
chrIV 367319 367320 . 180
chrIV 367423 367424 . 500
chrIV 367501 367502 . 2220
chrIV 367822 367823 . 180
chrIV 367845 367846 . 620
chrIV 367856 367857 . 2120
chrIV 367895 367896 . 420
chrIV 367982 367983 . 2020
chrIV 368359 368360 . 140
chrIV 368362 368363 . 620
chrIV 368381 368382 . 320
chrIV 368389 368390 . 120
chrIV 368427 368428 . 120
chrIV 368437 368438 . 200
chrIV 368440 368441 . 120
chrIV 368458 368459 . 300
chrIV 368471 368472 . 560
chrIV 368475 368476 . 480
chrIV 368478 368479 . 1020
chrIV 368486 368487 . 760
chrIV 368492 368493 . 540
chrIV 368507 368508 . 120
chrIV 368561 368562 . 460
chrIV 368576 368577 . 160
chrIV 368589 368590 . 3160
chrIV 368609 368610 . 160
chrIV 368644 368645 . 120
chrIV 368647 368648 . 860
chrIV 368654 368655 . 220
chrIV 368660 368661 . 720
chrIV 368660 368661 . 120
chrIV 368666 368667 . 1400
chrIV 368703 368704 . 400
chrIV 368710 368711 . 480
chrIV 368718 368719 . 340
chrIV 368728 368729 . 140
chrIV 368736 368737 . 660
chrIV 368737 368738 . 140
chrIV 368740 368741 . 840
chrIV 368750 368751 . 580
chrIV 368790 368791 . 1160
chrIV 368799 368800 . 120
chrIV 368800 368801 . 180
chrIV 368808 368809 . 140
chrIV 368816 368817 . 240
chrIV 368820 368821 . 1920
chrIV 368846 368847 . 3960
chrIV 368862 368863 . 1680
chrIV 368891 368892 . 760
chrIV 368896 368897 . 260
chrIV 368911 368912 . 120
chrIV 368942 368943 . 260
chrIV 368970 368971 . 220
chrIV 369023 369024 . 280
chrIV 369044 369045 . 160
chrIV 369047 369048 . 1140
chrIV 369066 369067 . 640
chrIV 369074 369075 . 480
chrIV 369133 369134 . 780
chrIV 369138 369139 . 140
chrIV 369140 369141 . 1640
chrIV 369164 369165 . 340
chrIV 369165 369166 . 300
chrIV 369201 369202 . 180
chrIV 369206 369207 . 140
chrIV 369218 369219 . 1920
chrIV 369230 369231 . 1020
chrIV 369234 369235 . 1180
chrIV 369396 369397 . 400
chrIV 369400 369401 . 4500
chrIV 369413 369414 . 240
chrIV 369423 369424 . 2840
chrIV 369443 369444 . 1140
chrIV 369469 369470 . 400
chrIV 369473 369474 . 160
chrIV 369476 369477 . 200
chrIV 369509 369510 . 120
chrIV 369513 369514 . 180
chrIV 369517 369518 . 660
chrIV 369521 369522 . 220
chrIV 369526 369527 . 500
chrIV 369537 369538 . 140
chrIV 369545 369546 . 980
chrIV 369573 369574 . 660
chrIV 369672 369673 . 1880
chrIV 369678 369679 . 180
chrIV 369687 369688 . 340
chrIV 369691 369692 . 300
chrIV 369717 369718 . 780
chrIV 369723 369724 . 580
chrIV 371023 371024 . 660
chrIV 371038 371039 . 1160
chrIV 371049 371050 . 120
chrIV 371101 371102 . 360
chrIV 371104 371105 . 420
chrIV 371110 371111 . 1000
chrIV 371119 371120 . 240
chrIV 371124 371125 . 120
chrIV 371126 371127 . 620
chrIV 371133 371134 . 120
chrIV 371160 371161 . 960
chrIV 371186 371187 . 160
chrIV 371192 371193 . 140
chrIV 371201 371202 . 120
chrIV 371270 371271 . 340
chrIV 371299 371300 . 300
chrIV 371301 371302 . 220
chrIV 371337 371338 . 180
chrIV 371874 371875 . 240
chrIV 371877 371878 . 880
chrIV 371902 371903 . 180
chrIV 371904 371905 . 420
chrIV 371907 371908 . 120
chrIV 371956 371957 . 120
chrIV 372037 372038 . 340
chrIV 372050 372051 . 120
chrIV 372061 372062 . 780
chrIV 372071 372072 . 2120
chrIV 372078 372079 . 680
chrIV 372082 372083 . 140
chrIV 372084 372085 . 180
chrIV 372087 372088 . 4640
chrIV 372119 372120 . 620
chrIV 372127 372128 . 200
chrIV 372137 372138 . 440
chrIV 372157 372158 . 120
chrIV 372160 372161 . 460
chrIV 372176 372177 . 220
chrIV 372186 372187 . 140
chrIV 372199 372200 . 380
chrIV 372620 372621 . 600
chrIV 372642 372643 . 2420
chrIV 372671 372672 . 2240
chrIV 373617 373618 . 1580
chrIV 373777 373778 . 160
chrIV 373779 373780 . 540
chrIV 373797 373798 . 140
chrIV 373798 373799 . 540
chrIV 373800 373801 . 120
chrIV 373806 373807 . 180
chrIV 373813 373814 . 120
chrIV 373816 373817 . 420
chrIV 373822 373823 . 120
chrIV 373827 373828 . 500
chrIV 373856 373857 . 820
chrIV 373857 373858 . 240
chrIV 373867 373868 . 260
chrIV 373872 373873 . 360
chrIV 373885 373886 . 720
chrIV 374188 374189 . 140
chrIV 374384 374385 . 320
chrIV 374620 374621 . 900
chrIV 375129 375130 . 560
chrIV 375291 375292 . 140
chrIV 375327 375328 . 2040
chrIV 375328 375329 . 180
chrIV 375342 375343 . 180
chrIV 375343 375344 . 1220
chrIV 375349 375350 . 480
chrIV 375356 375357 . 120
chrIV 375363 375364 . 3360
chrIV 375370 375371 . 3100
chrIV 375384 375385 . 1060
chrIV 375408 375409 . 1880
chrIV 375410 375411 . 300
chrIV 375419 375420 . 1180
chrIV 375425 375426 . 740
chrIV 375429 375430 . 120
chrIV 375434 375435 . 2960
chrIV 375461 375462 . 840
chrIV 376519 376520 . 240
chrIV 376527 376528 . 2140
chrIV 376531 376532 . 1380
chrIV 376551 376552 . 120
chrIV 376554 376555 . 1880
chrIV 376567 376568 . 1160
chrIV 376606 376607 . 280
chrIV 376612 376613 . 120
chrIV 376614 376615 . 360
chrIV 376614 376615 . 200
chrIV 376615 376616 . 120
chrIV 376615 376616 . 260
chrIV 376620 376621 . 140
chrIV 376624 376625 . 120
chrIV 376634 376635 . 220
chrIV 376635 376636 . 260
chrIV 376637 376638 . 160
chrIV 376667 376668 . 120
chrIV 376782 376783 . 980
chrIV 376793 376794 . 340
chrIV 376799 376800 . 600
chrIV 377215 377216 . 320
chrIV 377337 377338 . 220
chrIV 377454 377455 . 300
chrIV 377752 377753 . 560
chrIV 377800 377801 . 160
chrIV 377942 377943 . 200
chrIV 377980 377981 . 120
chrIV 377991 377992 . 820
chrIV 378004 378005 . 120
chrIV 378022 378023 . 200
chrIV 378031 378032 . 320
chrIV 378181 378182 . 320
chrIV 378207 378208 . 120
chrIV 378365 378366 . 200
chrIV 378406 378407 . 1720
chrIV 378486 378487 . 260
chrIV 378491 378492 . 300
chrIV 378512 378513 . 580
chrIV 378529 378530 . 480
chrIV 378546 378547 . 880
chrIV 378548 378549 . 1060
chrIV 378572 378573 . 460
chrIV 378580 378581 . 300
chrIV 378594 378595 . 160
chrIV 378619 378620 . 120
chrIV 378623 378624 . 1240
chrIV 378627 378628 . 160
chrIV 378659 378660 . 540
chrIV 378705 378706 . 180
chrIV 378721 378722 . 160
chrIV 378725 378726 . 120
chrIV 378745 378746 . 140
chrIV 378877 378878 . 320
chrIV 378902 378903 . 600
chrIV 379380 379381 . 2340
chrIV 379789 379790 . 120
chrIV 380532 380533 . 340
chrIV 380886 380887 . 480
chrIV 380907 380908 . 960
chrIV 381161 381162 . 180
chrIV 381234 381235 . 1580
chrIV 381359 381360 . 120
chrIV 381460 381461 . 720
chrIV 381518 381519 . 540
chrIV 381533 381534 . 360
chrIV 381565 381566 . 1340
chrIV 381567 381568 . 140
chrIV 381570 381571 . 1560
chrIV 381610 381611 . 2160
chrIV 381615 381616 . 420
chrIV 381617 381618 . 400
chrIV 381627 381628 . 320
chrIV 381644 381645 . 140
chrIV 381655 381656 . 180
chrIV 381696 381697 . 840
chrIV 381825 381826 . 220
chrIV 381968 381969 . 120
chrIV 382126 382127 . 1520
chrIV 382159 382160 . 2980
chrIV 382162 382163 . 680
chrIV 382318 382319 . 480
chrIV 382350 382351 . 600
chrIV 382448 382449 . 140
chrIV 382485 382486 . 180
chrIV 382570 382571 . 120
chrIV 382636 382637 . 320
chrIV 382760 382761 . 1060
chrIV 382805 382806 . 160
chrIV 382838 382839 . 400
chrIV 382856 382857 . 1180
chrIV 382871 382872 . 1680
chrIV 382919 382920 . 200
chrIV 382921 382922 . 120
chrIV 382981 382982 . 120
chrIV 383347 383348 . 120
chrIV 384652 384653 . 160
chrIV 384764 384765 . 600
chrIV 385061 385062 . 140
chrIV 385115 385116 . 280
chrIV 385327 385328 . 260
chrIV 385450 385451 . 600
chrIV 385831 385832 . 220
chrIV 386212 386213 . 180
chrIV 386229 386230 . 220
chrIV 386234 386235 . 180
chrIV 386572 386573 . 120
chrIV 386693 386694 . 140
chrIV 386759 386760 . 500
chrIV 386798 386799 . 760
chrIV 386842 386843 . 2420
chrIV 386863 386864 . 160
chrIV 386935 386936 . 1560
chrIV 387086 387087 . 140
chrIV 387095 387096 . 160
chrIV 387102 387103 . 180
chrIV 387149 387150 . 360
chrIV 387291 387292 . 160
chrIV 387292 387293 . 180
chrIV 387292 387293 . 1640
chrIV 387310 387311 . 720
chrIV 387683 387684 . 920
chrIV 387783 387784 . 800
chrIV 388013 388014 . 540
chrIV 388091 388092 . 220
chrIV 388518 388519 . 300
chrIV 388568 388569 . 340
chrIV 388599 388600 . 180
chrIV 388758 388759 . 120
chrIV 388760 388761 . 380
chrIV 388901 388902 . 140
chrIV 388913 388914 . 140
chrIV 388919 388920 . 320
chrIV 388934 388935 . 140
chrIV 388953 388954 . 460
chrIV 388957 388958 . 180
chrIV 388972 388973 . 380
chrIV 388980 388981 . 260
chrIV 388984 388985 . 140
chrIV 388992 388993 . 120
chrIV 388997 388998 . 640
chrIV 388998 388999 . 340
chrIV 389026 389027 . 620
chrIV 389050 389051 . 360
chrIV 389050 389051 . 120
chrIV 389139 389140 . 120
chrIV 389154 389155 . 540
chrIV 389194 389195 . 540
chrIV 389200 389201 . 340
chrIV 389217 389218 . 440
chrIV 389424 389425 . 880
chrIV 390815 390816 . 280
chrIV 391263 391264 . 460
chrIV 391293 391294 . 160
chrIV 391302 391303 . 120
chrIV 391695 391696 . 480
chrIV 392157 392158 . 260
chrIV 392166 392167 . 1040
chrIV 392176 392177 . 240
chrIV 392193 392194 . 120
chrIV 392199 392200 . 160
chrIV 392356 392357 . 940
chrIV 392362 392363 . 240
chrIV 392368 392369 . 260
chrIV 392381 392382 . 120
chrIV 392385 392386 . 1760
chrIV 392385 392386 . 140
chrIV 392387 392388 . 480
chrIV 392396 392397 . 120
chrIV 392482 392483 . 120
chrIV 392565 392566 . 2460
chrIV 392579 392580 . 560
chrIV 392582 392583 . 2140
chrIV 392611 392612 . 160
chrIV 392645 392646 . 1620
chrIV 392666 392667 . 2960
chrIV 392698 392699 . 120
chrIV 392705 392706 . 240
chrIV 392711 392712 . 1340
chrIV 392727 392728 . 160
chrIV 392836 392837 . 740
chrIV 392838 392839 . 420
chrIV 392841 392842 . 160
chrIV 392864 392865 . 1460
chrIV 392899 392900 . 1020
chrIV 392910 392911 . 1020
chrIV 393022 393023 . 300
chrIV 393026 393027 . 160
chrIV 393080 393081 . 1480
chrIV 393136 393137 . 3300
chrIV 393150 393151 . 1800
chrIV 393242 393243 . 740
chrIV 393329 393330 . 600
chrIV 393428 393429 . 840
chrIV 393447 393448 . 1160
chrIV 393489 393490 . 320
chrIV 393493 393494 . 760
chrIV 393497 393498 . 180
chrIV 393502 393503 . 960
chrIV 393508 393509 . 1100
chrIV 393636 393637 . 140
chrIV 393658 393659 . 1060
chrIV 393812 393813 . 780
chrIV 393816 393817 . 200
chrIV 393851 393852 . 160
chrIV 393996 393997 . 1540
chrIV 393998 393999 . 280
chrIV 394008 394009 . 500
chrIV 394015 394016 . 820
chrIV 394021 394022 . 360
chrIV 394047 394048 . 120
chrIV 394073 394074 . 1400
chrIV 394087 394088 . 3280
chrIV 394093 394094 . 160
chrIV 394095 394096 . 220
chrIV 394098 394099 . 1800
chrIV 394098 394099 . 160
chrIV 394101 394102 . 3540
chrIV 394122 394123 . 160
chrIV 394125 394126 . 300
chrIV 394135 394136 . 140
chrIV 397303 397304 . 1700
chrIV 397307 397308 . 460
chrIV 397313 397314 . 1140
chrIV 397321 397322 . 340
chrIV 397322 397323 . 700
chrIV 397341 397342 . 2920
chrIV 397368 397369 . 1320
chrIV 397372 397373 . 1000
chrIV 397383 397384 . 1940
chrIV 397388 397389 . 420
chrIV 397395 397396 . 1180
chrIV 397396 397397 . 240
chrIV 397400 397401 . 580
chrIV 397403 397404 . 620
chrIV 397409 397410 . 760
chrIV 397417 397418 . 240
chrIV 397418 397419 . 800
chrIV 397431 397432 . 2700
chrIV 398726 398727 . 200
chrIV 398975 398976 . 120
chrIV 398992 398993 . 380
chrIV 399001 399002 . 120
chrIV 399169 399170 . 120
chrIV 399173 399174 . 160
chrIV 399181 399182 . 200
chrIV 399184 399185 . 460
chrIV 399189 399190 . 200
chrIV 399193 399194 . 400
chrIV 399245 399246 . 120
chrIV 399256 399257 . 160
chrIV 399258 399259 . 180
chrIV 399260 399261 . 140
chrIV 399278 399279 . 140
chrIV 400606 400607 . 460
chrIV 400787 400788 . 120
chrIV 400802 400803 . 140
chrIV 400826 400827 . 140
chrIV 400876 400877 . 120
chrIV 400883 400884 . 280
chrIV 400906 400907 . 180
chrIV 400929 400930 . 400
chrIV 400933 400934 . 3960
chrIV 402988 402989 . 460
chrIV 403477 403478 . 140
chrIV 403491 403492 . 140
chrIV 403491 403492 . 420
chrIV 403494 403495 . 120
chrIV 403513 403514 . 820
chrIV 403522 403523 . 180
chrIV 403530 403531 . 1300
chrIV 403531 403532 . 260
chrIV 403531 403532 . 280
chrIV 403584 403585 . 160
chrIV 403585 403586 . 140
chrIV 403586 403587 . 360
chrIV 403591 403592 . 1020
chrIV 403603 403604 . 160
chrIV 403610 403611 . 180
chrIV 403617 403618 . 580
chrIV 403763 403764 . 140
chrIV 403912 403913 . 320
chrIV 404404 404405 . 140
chrIV 404433 404434 . 200
chrIV 404540 404541 . 1740
chrIV 404546 404547 . 240
chrIV 404723 404724 . 140
chrIV 405035 405036 . 220
chrIV 405048 405049 . 120
chrIV 405059 405060 . 140
chrIV 405073 405074 . 160
chrIV 405128 405129 . 160
chrIV 405134 405135 . 440
chrIV 405162 405163 . 120
chrIV 405170 405171 . 280
chrIV 405201 405202 . 120
chrIV 405301 405302 . 200
chrIV 405543 405544 . 500
chrIV 405580 405581 . 120
chrIV 405636 405637 . 460
chrIV 405705 405706 . 240
chrIV 405843 405844 . 1700
chrIV 405848 405849 . 520
chrIV 405881 405882 . 640
chrIV 405971 405972 . 260
chrIV 405994 405995 . 120
chrIV 406022 406023 . 140
chrIV 406290 406291 . 360
chrIV 406628 406629 . 140
chrIV 406806 406807 . 840
chrIV 406927 406928 . 140
chrIV 407100 407101 . 140
chrIV 407267 407268 . 260
chrIV 407273 407274 . 260
chrIV 407305 407306 . 220
chrIV 407435 407436 . 300
chrIV 407447 407448 . 120
chrIV 407464 407465 . 2420
chrIV 407470 407471 . 140
chrIV 407474 407475 . 200
chrIV 407490 407491 . 780
chrIV 407500 407501 . 260
chrIV 407535 407536 . 480
chrIV 407546 407547 . 140
chrIV 407559 407560 . 120
chrIV 407562 407563 . 120
chrIV 407570 407571 . 2040
chrIV 407630 407631 . 520
chrIV 407636 407637 . 660
chrIV 407664 407665 . 880
chrIV 407668 407669 . 1380
chrIV 407671 407672 . 140
chrIV 407678 407679 . 3560
chrIV 407679 407680 . 120
chrIV 407679 407680 . 200
chrIV 407686 407687 . 120
chrIV 407697 407698 . 1920
chrIV 407706 407707 . 600
chrIV 407708 407709 . 300
chrIV 407714 407715 . 120
chrIV 407723 407724 . 2220
chrIV 407723 407724 . 480
chrIV 407730 407731 . 620
chrIV 407743 407744 . 240
chrIV 407746 407747 . 1000
chrIV 407750 407751 . 160
chrIV 407793 407794 . 760
chrIV 407818 407819 . 140
chrIV 407909 407910 . 380
chrIV 408115 408116 . 1220
chrIV 408131 408132 . 1680
chrIV 408186 408187 . 360
chrIV 408194 408195 . 280
chrIV 408217 408218 . 240
chrIV 408233 408234 . 880
chrIV 408298 408299 . 360
chrIV 408331 408332 . 440
chrIV 408346 408347 . 280
chrIV 408369 408370 . 120
chrIV 408375 408376 . 120
chrIV 408513 408514 . 1980
chrIV 408712 408713 . 500
chrIV 408734 408735 . 1420
chrIV 409028 409029 . 120
chrIV 409036 409037 . 120
chrIV 409065 409066 . 220
chrIV 409080 409081 . 280
chrIV 409090 409091 . 280
chrIV 409183 409184 . 460
chrIV 409188 409189 . 500
chrIV 409269 409270 . 240
chrIV 409271 409272 . 560
chrIV 409292 409293 . 180
chrIV 409601 409602 . 3100
chrIV 409636 409637 . 120
chrIV 409689 409690 . 460
chrIV 409811 409812 . 120
chrIV 409823 409824 . 280
chrIV 409835 409836 . 460
chrIV 409870 409871 . 2100
chrIV 409882 409883 . 380
chrIV 409886 409887 . 800
chrIV 409903 409904 . 140
chrIV 409912 409913 . 200
chrIV 409927 409928 . 340
chrIV 409947 409948 . 220
chrIV 409957 409958 . 460
chrIV 409958 409959 . 180
chrIV 409979 409980 . 260
chrIV 410105 410106 . 200
chrIV 410142 410143 . 1040
chrIV 410161 410162 . 220
chrIV 410168 410169 . 460
chrIV 410291 410292 . 4140
chrIV 410294 410295 . 900
chrIV 410297 410298 . 120
chrIV 410312 410313 . 680
chrIV 410321 410322 . 1120
chrIV 410380 410381 . 120
chrIV 410390 410391 . 800
chrIV 410467 410468 . 1320
chrIV 410476 410477 . 140
chrIV 410486 410487 . 440
chrIV 410492 410493 . 2520
chrIV 410540 410541 . 160
chrIV 410543 410544 . 120
chrIV 410561 410562 . 740
chrIV 410570 410571 . 300
chrIV 410828 410829 . 120
chrIV 410864 410865 . 120
chrIV 410876 410877 . 160
chrIV 410881 410882 . 180
chrIV 410904 410905 . 240
chrIV 410909 410910 . 200
chrIV 410927 410928 . 240
chrIV 410931 410932 . 120
chrIV 410935 410936 . 360
chrIV 410968 410969 . 300
chrIV 410976 410977 . 180
chrIV 410980 410981 . 180
chrIV 410985 410986 . 120
chrIV 410986 410987 . 300
chrIV 410990 410991 . 160
chrIV 410993 410994 . 140
chrIV 410999 411000 . 120
chrIV 411030 411031 . 580
chrIV 411044 411045 . 260
chrIV 411051 411052 . 200
chrIV 411056 411057 . 700
chrIV 411091 411092 . 120
chrIV 411095 411096 . 160
chrIV 411125 411126 . 1340
chrIV 411182 411183 . 180
chrIV 411210 411211 . 200
chrIV 411228 411229 . 180
chrIV 411238 411239 . 220
chrIV 411250 411251 . 1800
chrIV 411261 411262 . 440
chrIV 411269 411270 . 120
chrIV 411271 411272 . 360
chrIV 411277 411278 . 260
chrIV 411285 411286 . 120
chrIV 411296 411297 . 2600
chrIV 411302 411303 . 800
chrIV 411313 411314 . 1440
chrIV 411316 411317 . 1260
chrIV 411346 411347 . 1480
chrIV 411347 411348 . 320
chrIV 411355 411356 . 180
chrIV 411355 411356 . 700
chrIV 411358 411359 . 900
chrIV 411365 411366 . 120
chrIV 411369 411370 . 140
chrIV 411371 411372 . 1160
chrIV 411374 411375 . 1360
chrIV 411378 411379 . 120
chrIV 411384 411385 . 120
chrIV 411393 411394 . 1500
chrIV 411400 411401 . 520
chrIV 411423 411424 . 200
chrIV 411473 411474 . 120
chrIV 411493 411494 . 280
chrIV 411502 411503 . 160
chrIV 411505 411506 . 280
chrIV 411507 411508 . 140
chrIV 411512 411513 . 160
chrIV 411516 411517 . 260
chrIV 411528 411529 . 280
chrIV 411530 411531 . 840
chrIV 411537 411538 . 160
chrIV 411543 411544 . 220
chrIV 411589 411590 . 1000
chrIV 411597 411598 . 340
chrIV 411603 411604 . 180
chrIV 411608 411609 . 540
chrIV 411611 411612 . 4320
chrIV 411623 411624 . 380
chrIV 411627 411628 . 300
chrIV 411631 411632 . 560
chrIV 411639 411640 . 220
chrIV 411641 411642 . 220
chrIV 411646 411647 . 640
chrIV 411788 411789 . 380
chrIV 411792 411793 . 360
chrIV 411835 411836 . 540
chrIV 411840 411841 . 260
chrIV 411928 411929 . 780
chrIV 412040 412041 . 120
chrIV 412117 412118 . 620
chrIV 412122 412123 . 880
chrIV 412143 412144 . 280
chrIV 412177 412178 . 3280
chrIV 412183 412184 . 120
chrIV 412368 412369 . 320
chrIV 412422 412423 . 340
chrIV 412530 412531 . 200
chrIV 412714 412715 . 120
chrIV 412937 412938 . 9100
chrIV 413275 413276 . 360
chrIV 413284 413285 . 180
chrIV 413292 413293 . 120
chrIV 413293 413294 . 120
chrIV 413306 413307 . 300
chrIV 413489 413490 . 120
chrIV 413499 413500 . 120
chrIV 413678 413679 . 120
chrIV 413720 413721 . 280
chrIV 413730 413731 . 140
chrIV 413746 413747 . 240
chrIV 413757 413758 . 1220
chrIV 413760 413761 . 140
chrIV 413791 413792 . 600
chrIV 413802 413803 . 200
chrIV 413844 413845 . 1100
chrIV 413864 413865 . 340
chrIV 413865 413866 . 300
chrIV 413873 413874 . 2060
chrIV 413882 413883 . 520
chrIV 414020 414021 . 160
chrIV 414052 414053 . 340
chrIV 414286 414287 . 280
chrIV 414385 414386 . 460
chrIV 414553 414554 . 200
chrIV 414647 414648 . 720
chrIV 414662 414663 . 440
chrIV 414841 414842 . 120
chrIV 414842 414843 . 140
chrIV 414843 414844 . 560
chrIV 414860 414861 . 120
chrIV 414869 414870 . 4080
chrIV 414892 414893 . 140
chrIV 414906 414907 . 140
chrIV 414909 414910 . 260
chrIV 414920 414921 . 140
chrIV 414926 414927 . 260
chrIV 414930 414931 . 280
chrIV 414934 414935 . 220
chrIV 414966 414967 . 660
chrIV 415037 415038 . 220
chrIV 415091 415092 . 120
chrIV 416925 416926 . 220
chrIV 416944 416945 . 140
chrIV 416959 416960 . 340
chrIV 416978 416979 . 680
chrIV 416986 416987 . 200
chrIV 416999 417000 . 200
chrIV 417002 417003 . 660
chrIV 417011 417012 . 360
chrIV 417015 417016 . 200
chrIV 417016 417017 . 700
chrIV 417020 417021 . 140
chrIV 417023 417024 . 200
chrIV 417027 417028 . 140
chrIV 417031 417032 . 220
chrIV 417035 417036 . 240
chrIV 417043 417044 . 1120
chrIV 417076 417077 . 300
chrIV 417116 417117 . 6280
chrIV 417123 417124 . 440
chrIV 417124 417125 . 320
chrIV 417124 417125 . 120
chrIV 417126 417127 . 200
chrIV 417131 417132 . 200
chrIV 417158 417159 . 1460
chrIV 417166 417167 . 200
chrIV 417166 417167 . 180
chrIV 417167 417168 . 380
chrIV 417169 417170 . 320
chrIV 417172 417173 . 460
chrIV 417179 417180 . 340
chrIV 417183 417184 . 440
chrIV 417196 417197 . 2820
chrIV 417198 417199 . 120
chrIV 417211 417212 . 500
chrIV 417214 417215 . 1080
chrIV 417219 417220 . 540
chrIV 417275 417276 . 120
chrIV 417336 417337 . 1100
chrIV 417343 417344 . 120
chrIV 417346 417347 . 180
chrIV 417397 417398 . 720
chrIV 417400 417401 . 160
chrIV 417533 417534 . 1420
chrIV 417542 417543 . 220
chrIV 417545 417546 . 2600
chrIV 417621 417622 . 260
chrIV 417718 417719 . 520
chrIV 417763 417764 . 1220
chrIV 417773 417774 . 120
chrIV 417831 417832 . 300
chrIV 417835 417836 . 240
chrIV 417856 417857 . 1480
chrIV 417864 417865 . 1360
chrIV 417870 417871 . 120
chrIV 417875 417876 . 260
chrIV 417878 417879 . 4720
chrIV 417878 417879 . 560
chrIV 417885 417886 . 280
chrIV 417885 417886 . 620
chrIV 417897 417898 . 820
chrIV 417897 417898 . 520
chrIV 417898 417899 . 120
chrIV 417904 417905 . 2620
chrIV 417904 417905 . 120
chrIV 417910 417911 . 120
chrIV 417950 417951 . 500
chrIV 417952 417953 . 1480
chrIV 417955 417956 . 200
chrIV 417961 417962 . 460
chrIV 417972 417973 . 1400
chrIV 418134 418135 . 260
chrIV 418142 418143 . 140
chrIV 418311 418312 . 140
chrIV 418323 418324 . 160
chrIV 418352 418353 . 680
chrIV 418360 418361 . 720
chrIV 418516 418517 . 140
chrIV 418696 418697 . 300
chrIV 418747 418748 . 220
chrIV 418777 418778 . 240
chrIV 418851 418852 . 380
chrIV 418883 418884 . 200
chrIV 419196 419197 . 1080
chrIV 419459 419460 . 140
chrIV 419481 419482 . 500
chrIV 419857 419858 . 440
chrIV 420098 420099 . 260
chrIV 420156 420157 . 820
chrIV 420163 420164 . 160
chrIV 420385 420386 . 360
chrIV 420437 420438 . 140
chrIV 420542 420543 . 660
chrIV 420648 420649 . 160
chrIV 420687 420688 . 720
chrIV 420787 420788 . 320
chrIV 421422 421423 . 140
chrIV 421749 421750 . 300
chrIV 421752 421753 . 220
chrIV 421766 421767 . 340
chrIV 421774 421775 . 120
chrIV 421788 421789 . 260
chrIV 421798 421799 . 120
chrIV 421801 421802 . 200
chrIV 421801 421802 . 120
chrIV 421803 421804 . 280
chrIV 421810 421811 . 400
chrIV 421815 421816 . 120
chrIV 421818 421819 . 180
chrIV 421821 421822 . 140
chrIV 421828 421829 . 160
chrIV 421829 421830 . 260
chrIV 421837 421838 . 200
chrIV 421841 421842 . 400
chrIV 421842 421843 . 220
chrIV 421850 421851 . 280
chrIV 421859 421860 . 140
chrIV 421861 421862 . 200
chrIV 421869 421870 . 200
chrIV 421878 421879 . 140
chrIV 421895 421896 . 140
chrIV 421900 421901 . 380
chrIV 421904 421905 . 560
chrIV 421912 421913 . 540
chrIV 421932 421933 . 180
chrIV 421942 421943 . 1120
chrIV 421943 421944 . 180
chrIV 421948 421949 . 440
chrIV 422033 422034 . 1140
chrIV 422080 422081 . 120
chrIV 422082 422083 . 260
chrIV 422121 422122 . 3760
chrIV 422132 422133 . 160
chrIV 422232 422233 . 760
chrIV 422272 422273 . 740
chrIV 422281 422282 . 3400
chrIV 422450 422451 . 1340
chrIV 422451 422452 . 740
chrIV 422456 422457 . 3020
chrIV 422546 422547 . 820
chrIV 422858 422859 . 120
chrIV 422938 422939 . 500
chrIV 422947 422948 . 2740
chrIV 423099 423100 . 120
chrIV 423267 423268 . 780
chrIV 423303 423304 . 1700
chrIV 423400 423401 . 180
chrIV 423448 423449 . 280
chrIV 423518 423519 . 1320
chrIV 423587 423588 . 1240
chrIV 423596 423597 . 2860
chrIV 423612 423613 . 5260
chrIV 423621 423622 . 380
chrIV 423622 423623 . 560
chrIV 423623 423624 . 940
chrIV 423626 423627 . 3380
chrIV 423626 423627 . 1940
chrIV 423628 423629 . 140
chrIV 423630 423631 . 1820
chrIV 423644 423645 . 460
chrIV 423665 423666 . 380
chrIV 423675 423676 . 3680
chrIV 423678 423679 . 1040
chrIV 423691 423692 . 3640
chrIV 423695 423696 . 120
chrIV 423698 423699 . 120
chrIV 423701 423702 . 140
chrIV 423709 423710 . 1540
chrIV 423727 423728 . 1280
chrIV 423843 423844 . 3940
chrIV 423848 423849 . 160
chrIV 423886 423887 . 160
chrIV 423951 423952 . 1800
chrIV 423981 423982 . 460
chrIV 424001 424002 . 820
chrIV 424004 424005 . 160
chrIV 424011 424012 . 420
chrIV 424020 424021 . 360
chrIV 424032 424033 . 560
chrIV 424040 424041 . 560
chrIV 424042 424043 . 640
chrIV 424047 424048 . 320
chrIV 424049 424050 . 120
chrIV 424051 424052 . 180
chrIV 424058 424059 . 1240
chrIV 424072 424073 . 1480
chrIV 424072 424073 . 640
chrIV 424073 424074 . 120
chrIV 424073 424074 . 120
chrIV 424074 424075 . 120
chrIV 424086 424087 . 720
chrIV 424099 424100 . 700
chrIV 424107 424108 . 140
chrIV 424122 424123 . 120
chrIV 425250 425251 . 120
chrIV 425709 425710 . 220
chrIV 425723 425724 . 200
chrIV 425888 425889 . 120
chrIV 425895 425896 . 560
chrIV 425909 425910 . 1240
chrIV 425913 425914 . 460
chrIV 425919 425920 . 11460
chrIV 425943 425944 . 560
chrIV 426226 426227 . 140
chrIV 426963 426964 . 120
chrIV 426993 426994 . 320
chrIV 426997 426998 . 120
chrIV 427015 427016 . 160
chrIV 427026 427027 . 460
chrIV 427040 427041 . 320
chrIV 427047 427048 . 160
chrIV 427051 427052 . 380
chrIV 427063 427064 . 260
chrIV 427094 427095 . 160
chrIV 427107 427108 . 140
chrIV 427120 427121 . 120
chrIV 427153 427154 . 2260
chrIV 427164 427165 . 580
chrIV 427166 427167 . 240
chrIV 427169 427170 . 180
chrIV 427174 427175 . 140
chrIV 427183 427184 . 120
chrIV 427184 427185 . 340
chrIV 427188 427189 . 120
chrIV 427226 427227 . 300
chrIV 428382 428383 . 780
chrIV 428422 428423 . 160
chrIV 428461 428462 . 160
chrIV 428558 428559 . 860
chrIV 428596 428597 . 1360
chrIV 428613 428614 . 160
chrIV 428713 428714 . 420
chrIV 428768 428769 . 200
chrIV 428775 428776 . 260
chrIV 428782 428783 . 820
chrIV 428789 428790 . 660
chrIV 428792 428793 . 120
chrIV 428795 428796 . 120
chrIV 428804 428805 . 240
chrIV 428876 428877 . 120
chrIV 429041 429042 . 120
chrIV 429056 429057 . 140
chrIV 429071 429072 . 120
chrIV 429075 429076 . 200
chrIV 429201 429202 . 160
chrIV 429244 429245 . 160
chrIV 429270 429271 . 120
chrIV 429723 429724 . 120
chrIV 429761 429762 . 160
chrIV 430017 430018 . 220
chrIV 430297 430298 . 300
chrIV 430544 430545 . 140
chrIV 430891 430892 . 120
chrIV 430925 430926 . 140
chrIV 430967 430968 . 640
chrIV 431075 431076 . 620
chrIV 431191 431192 . 200
chrIV 431215 431216 . 440
chrIV 431220 431221 . 480
chrIV 431223 431224 . 560
chrIV 431225 431226 . 220
chrIV 431232 431233 . 2000
chrIV 431248 431249 . 2720
chrIV 431344 431345 . 8220
chrIV 431361 431362 . 120
chrIV 431369 431370 . 860
chrIV 431372 431373 . 1240
chrIV 431377 431378 . 120
chrIV 431379 431380 . 800
chrIV 431381 431382 . 160
chrIV 431394 431395 . 180
chrIV 431399 431400 . 120
chrIV 431427 431428 . 120
chrIV 431505 431506 . 120
chrIV 431552 431553 . 3560
chrIV 431563 431564 . 3440
chrIV 431567 431568 . 340
chrIV 431581 431582 . 400
chrIV 431586 431587 . 780
chrIV 431595 431596 . 220
chrIV 431603 431604 . 980
chrIV 431610 431611 . 140
chrIV 431611 431612 . 120
chrIV 431612 431613 . 2780
chrIV 431653 431654 . 500
chrIV 431659 431660 . 120
chrIV 431662 431663 . 2180
chrIV 431667 431668 . 1400
chrIV 431669 431670 . 660
chrIV 431669 431670 . 120
chrIV 431674 431675 . 700
chrIV 431677 431678 . 1260
chrIV 431679 431680 . 220
chrIV 431679 431680 . 120
chrIV 431681 431682 . 2860
chrIV 431683 431684 . 280
chrIV 431687 431688 . 220
chrIV 431690 431691 . 300
chrIV 431728 431729 . 260
chrIV 431733 431734 . 360
chrIV 431742 431743 . 3820
chrIV 431836 431837 . 1040
chrIV 431852 431853 . 420
chrIV 431857 431858 . 1840
chrIV 431870 431871 . 420
chrIV 431877 431878 . 480
chrIV 431887 431888 . 900
chrIV 432010 432011 . 1160
chrIV 432014 432015 . 1980
chrIV 432065 432066 . 580
chrIV 432069 432070 . 120
chrIV 432070 432071 . 600
chrIV 432070 432071 . 720
chrIV 432074 432075 . 480
chrIV 432089 432090 . 800
chrIV 432102 432103 . 120
chrIV 432107 432108 . 400
chrIV 432113 432114 . 2560
chrIV 432121 432122 . 1440
chrIV 432124 432125 . 1140
chrIV 432132 432133 . 1880
chrIV 432135 432136 . 640
chrIV 432136 432137 . 160
chrIV 432138 432139 . 2800
chrIV 432144 432145 . 200
chrIV 432149 432150 . 260
chrIV 432159 432160 . 160
chrIV 432164 432165 . 160
chrIV 432167 432168 . 600
chrIV 432171 432172 . 600
chrIV 432181 432182 . 1020
chrIV 432181 432182 . 140
chrIV 432186 432187 . 1720
chrIV 432187 432188 . 780
chrIV 432188 432189 . 4900
chrIV 432194 432195 . 1340
chrIV 432197 432198 . 480
chrIV 432206 432207 . 140
chrIV 432225 432226 . 3540
chrIV 432235 432236 . 1200
chrIV 432236 432237 . 120
chrIV 432240 432241 . 120
chrIV 432243 432244 . 220
chrIV 432262 432263 . 1660
chrIV 432337 432338 . 800
chrIV 432422 432423 . 160
chrIV 432430 432431 . 120
chrIV 432436 432437 . 460
chrIV 432515 432516 . 760
chrIV 432544 432545 . 160
chrIV 432576 432577 . 640
chrIV 432591 432592 . 140
chrIV 432653 432654 . 300
chrIV 432724 432725 . 180
chrIV 432733 432734 . 1520
chrIV 432766 432767 . 460
chrIV 432769 432770 . 180
chrIV 432827 432828 . 120
chrIV 432844 432845 . 120
chrIV 432860 432861 . 960
chrIV 432875 432876 . 2060
chrIV 432981 432982 . 440
chrIV 433004 433005 . 220
chrIV 433180 433181 . 140
chrIV 433195 433196 . 300
chrIV 433358 433359 . 560
chrIV 433359 433360 . 320
chrIV 433367 433368 . 180
chrIV 433373 433374 . 340
chrIV 433373 433374 . 180
chrIV 433382 433383 . 120
chrIV 433382 433383 . 260
chrIV 433402 433403 . 2460
chrIV 433404 433405 . 120
chrIV 433406 433407 . 140
chrIV 433406 433407 . 1180
chrIV 433413 433414 . 2500
chrIV 433415 433416 . 600
chrIV 433423 433424 . 200
chrIV 433440 433441 . 380
chrIV 433444 433445 . 1160
chrIV 433448 433449 . 2180
chrIV 433449 433450 . 180
chrIV 433449 433450 . 160
chrIV 433455 433456 . 340
chrIV 433457 433458 . 160
chrIV 433459 433460 . 640
chrIV 433459 433460 . 2540
chrIV 433470 433471 . 1220
chrIV 433480 433481 . 960
chrIV 433489 433490 . 1360
chrIV 433801 433802 . 180
chrIV 433919 433920 . 200
chrIV 433954 433955 . 140
chrIV 434018 434019 . 700
chrIV 434064 434065 . 1280
chrIV 434112 434113 . 160
chrIV 434118 434119 . 540
chrIV 434148 434149 . 1060
chrIV 434157 434158 . 120
chrIV 434178 434179 . 2280
chrIV 434191 434192 . 600
chrIV 434213 434214 . 320
chrIV 434216 434217 . 120
chrIV 434220 434221 . 1440
chrIV 434225 434226 . 540
chrIV 434233 434234 . 180
chrIV 434235 434236 . 840
chrIV 434237 434238 . 1140
chrIV 434244 434245 . 7480
chrIV 434249 434250 . 1360
chrIV 434329 434330 . 180
chrIV 434408 434409 . 1380
chrIV 434433 434434 . 240
chrIV 434434 434435 . 460
chrIV 434444 434445 . 1060
chrIV 434549 434550 . 560
chrIV 434567 434568 . 120
chrIV 434599 434600 . 240
chrIV 434602 434603 . 120
chrIV 434764 434765 . 140
chrIV 434776 434777 . 180
chrIV 434803 434804 . 200
chrIV 434918 434919 . 1240
chrIV 434918 434919 . 180
chrIV 434936 434937 . 920
chrIV 434944 434945 . 180
chrIV 434973 434974 . 500
chrIV 434987 434988 . 340
chrIV 435009 435010 . 200
chrIV 435095 435096 . 380
chrIV 435100 435101 . 140
chrIV 435108 435109 . 220
chrIV 435110 435111 . 160
chrIV 435118 435119 . 360
chrIV 435121 435122 . 380
chrIV 435160 435161 . 360
chrIV 435232 435233 . 120
chrIV 435238 435239 . 240
chrIV 435256 435257 . 460
chrIV 435265 435266 . 360
chrIV 435275 435276 . 140
chrIV 435359 435360 . 540
chrIV 435364 435365 . 3800
chrIV 435376 435377 . 400
chrIV 435384 435385 . 120
chrIV 435388 435389 . 160
chrIV 435395 435396 . 140
chrIV 435431 435432 . 140
chrIV 435433 435434 . 120
chrIV 435434 435435 . 960
chrIV 435452 435453 . 140
chrIV 435479 435480 . 120
chrIV 435503 435504 . 140
chrIV 435539 435540 . 120
chrIV 435631 435632 . 460
chrIV 435697 435698 . 180
chrIV 435709 435710 . 320
chrIV 435810 435811 . 260
chrIV 435823 435824 . 1040
chrIV 435824 435825 . 460
chrIV 435829 435830 . 3160
chrIV 435837 435838 . 2400
chrIV 435842 435843 . 1900
chrIV 435844 435845 . 460
chrIV 435845 435846 . 300
chrIV 435864 435865 . 3460
chrIV 435871 435872 . 180
chrIV 435873 435874 . 2940
chrIV 435874 435875 . 200
chrIV 435874 435875 . 120
chrIV 435876 435877 . 140
chrIV 435881 435882 . 2520
chrIV 435883 435884 . 940
chrIV 435891 435892 . 3940
chrIV 435897 435898 . 960
chrIV 435899 435900 . 200
chrIV 435936 435937 . 300
chrIV 435957 435958 . 560
chrIV 436104 436105 . 120
chrIV 436114 436115 . 160
chrIV 436664 436665 . 140
chrIV 436768 436769 . 260
chrIV 436789 436790 . 300
chrIV 436792 436793 . 660
chrIV 436793 436794 . 200
chrIV 436793 436794 . 120
chrIV 436802 436803 . 160
chrIV 436822 436823 . 320
chrIV 436825 436826 . 120
chrIV 436885 436886 . 240
chrIV 436938 436939 . 1660
chrIV 436940 436941 . 280
chrIV 436940 436941 . 140
chrIV 436941 436942 . 120
chrIV 436946 436947 . 220
chrIV 436946 436947 . 140
chrIV 436947 436948 . 2820
chrIV 436961 436962 . 160
chrIV 436963 436964 . 280
chrIV 437028 437029 . 1060
chrIV 437053 437054 . 1120
chrIV 437211 437212 . 120
chrIV 437566 437567 . 160
chrIV 437578 437579 . 140
chrIV 437694 437695 . 120
chrIV 437705 437706 . 200
chrIV 437715 437716 . 160
chrIV 437759 437760 . 220
chrIV 437784 437785 . 140
chrIV 437797 437798 . 200
chrIV 437812 437813 . 320
chrIV 437834 437835 . 160
chrIV 437872 437873 . 160
chrIV 437905 437906 . 980
chrIV 437911 437912 . 120
chrIV 437913 437914 . 140
chrIV 437914 437915 . 120
chrIV 437918 437919 . 1740
chrIV 437926 437927 . 120
chrIV 437951 437952 . 1240
chrIV 437958 437959 . 1680
chrIV 437961 437962 . 380
chrIV 437967 437968 . 560
chrIV 437989 437990 . 3860
chrIV 437995 437996 . 240
chrIV 439394 439395 . 120
chrIV 439400 439401 . 160
chrIV 439416 439417 . 120
chrIV 439427 439428 . 300
chrIV 439431 439432 . 2340
chrIV 439460 439461 . 160
chrIV 439467 439468 . 120
chrIV 439468 439469 . 120
chrIV 439470 439471 . 140
chrIV 439470 439471 . 280
chrIV 439471 439472 . 120
chrIV 439473 439474 . 300
chrIV 439476 439477 . 240
chrIV 439478 439479 . 240
chrIV 439479 439480 . 140
chrIV 439481 439482 . 880
chrIV 439489 439490 . 980
chrIV 439497 439498 . 680
chrIV 439507 439508 . 1120
chrIV 439511 439512 . 700
chrIV 439527 439528 . 160
chrIV 439529 439530 . 380
chrIV 439534 439535 . 240
chrIV 439535 439536 . 120
chrIV 439538 439539 . 200
chrIV 439541 439542 . 120
chrIV 439542 439543 . 120
chrIV 439547 439548 . 120
chrIV 439556 439557 . 200
chrIV 439665 439666 . 160
chrIV 439714 439715 . 360
chrIV 439855 439856 . 280
chrIV 439868 439869 . 500
chrIV 440795 440796 . 120
chrIV 440817 440818 . 620
chrIV 440829 440830 . 660
chrIV 440895 440896 . 120
chrIV 440925 440926 . 320
chrIV 441017 441018 . 240
chrIV 441109 441110 . 280
chrIV 441146 441147 . 200
chrIV 441294 441295 . 160
chrIV 441350 441351 . 120
chrIV 441404 441405 . 380
chrIV 441497 441498 . 140
chrIV 441517 441518 . 120
chrIV 441646 441647 . 220
chrIV 441650 441651 . 1340
chrIV 441838 441839 . 460
chrIV 441943 441944 . 120
chrIV 442022 442023 . 660
chrIV 442376 442377 . 1040
chrIV 442388 442389 . 120
chrIV 442389 442390 . 120
chrIV 442389 442390 . 320
chrIV 442399 442400 . 120
chrIV 442402 442403 . 740
chrIV 442409 442410 . 300
chrIV 442413 442414 . 120
chrIV 442419 442420 . 5520
chrIV 442425 442426 . 380
chrIV 442439 442440 . 120
chrIV 442440 442441 . 300
chrIV 442444 442445 . 160
chrIV 442448 442449 . 3820
chrIV 442458 442459 . 1260
chrIV 442474 442475 . 220
chrIV 442491 442492 . 440
chrIV 442493 442494 . 160
chrIV 442501 442502 . 1140
chrIV 442507 442508 . 680
chrIV 442516 442517 . 920
chrIV 442517 442518 . 140
chrIV 442518 442519 . 1540
chrIV 442519 442520 . 120
chrIV 442519 442520 . 140
chrIV 442520 442521 . 120
chrIV 442520 442521 . 1860
chrIV 442526 442527 . 140
chrIV 442530 442531 . 200
chrIV 442531 442532 . 2100
chrIV 442534 442535 . 140
chrIV 442535 442536 . 380
chrIV 442538 442539 . 120
chrIV 442539 442540 . 120
chrIV 442541 442542 . 600
chrIV 442681 442682 . 420
chrIV 442718 442719 . 380
chrIV 442751 442752 . 1040
chrIV 442765 442766 . 440
chrIV 442783 442784 . 2300
chrIV 442787 442788 . 120
chrIV 442790 442791 . 940
chrIV 442793 442794 . 320
chrIV 442799 442800 . 480
chrIV 442811 442812 . 4480
chrIV 442817 442818 . 2200
chrIV 442817 442818 . 160
chrIV 442819 442820 . 1060
chrIV 442822 442823 . 240
chrIV 442827 442828 . 120
chrIV 442868 442869 . 940
chrIV 442878 442879 . 1640
chrIV 442890 442891 . 4620
chrIV 442897 442898 . 600
chrIV 442899 442900 . 140
chrIV 442901 442902 . 1240
chrIV 442901 442902 . 120
chrIV 442905 442906 . 13480
chrIV 442911 442912 . 160
chrIV 442915 442916 . 120
chrIV 442927 442928 . 120
chrIV 442931 442932 . 340
chrIV 442938 442939 . 4180
chrIV 442944 442945 . 500
chrIV 442944 442945 . 420
chrIV 442948 442949 . 3960
chrIV 442960 442961 . 1820
chrIV 442964 442965 . 380
chrIV 442967 442968 . 3200
chrIV 442976 442977 . 820
chrIV 443079 443080 . 240
chrIV 443094 443095 . 620
chrIV 443098 443099 . 3400
chrIV 443110 443111 . 640
chrIV 443112 443113 . 1160
chrIV 443113 443114 . 120
chrIV 443113 443114 . 140
chrIV 443124 443125 . 1140
chrIV 443241 443242 . 140
chrIV 443246 443247 . 780
chrIV 443248 443249 . 120
chrIV 443263 443264 . 140
chrIV 443263 443264 . 740
chrIV 443269 443270 . 1100
chrIV 443279 443280 . 120
chrIV 443287 443288 . 140
chrIV 443425 443426 . 1100
chrIV 443439 443440 . 140
chrIV 443552 443553 . 200
chrIV 443613 443614 . 140
chrIV 443655 443656 . 120
chrIV 443671 443672 . 180
chrIV 443678 443679 . 240
chrIV 443681 443682 . 140
chrIV 443683 443684 . 120
chrIV 443716 443717 . 120
chrIV 443730 443731 . 120
chrIV 443760 443761 . 260
chrIV 443848 443849 . 840
chrIV 443859 443860 . 1760
chrIV 443859 443860 . 120
chrIV 443863 443864 . 180
chrIV 443866 443867 . 5340
chrIV 443871 443872 . 1880
chrIV 443876 443877 . 240
chrIV 443878 443879 . 3380
chrIV 443878 443879 . 400
chrIV 443879 443880 . 160
chrIV 443879 443880 . 340
chrIV 443882 443883 . 120
chrIV 443882 443883 . 320
chrIV 443884 443885 . 1640
chrIV 443884 443885 . 160
chrIV 443885 443886 . 560
chrIV 443887 443888 . 640
chrIV 443888 443889 . 440
chrIV 443893 443894 . 780
chrIV 443896 443897 . 6220
chrIV 443904 443905 . 140
chrIV 443909 443910 . 740
chrIV 443914 443915 . 4900
chrIV 443916 443917 . 120
chrIV 443917 443918 . 700
chrIV 443918 443919 . 160
chrIV 443921 443922 . 2360
chrIV 443927 443928 . 4420
chrIV 443942 443943 . 800
chrIV 443951 443952 . 140
chrIV 443955 443956 . 300
chrIV 443956 443957 . 660
chrIV 443958 443959 . 540
chrIV 443958 443959 . 120
chrIV 443959 443960 . 660
chrIV 443971 443972 . 120
chrIV 443974 443975 . 540
chrIV 443980 443981 . 1000
chrIV 443984 443985 . 600
chrIV 443987 443988 . 320
chrIV 443992 443993 . 160
chrIV 444000 444001 . 1780
chrIV 444042 444043 . 740
chrIV 444112 444113 . 500
chrIV 444116 444117 . 120
chrIV 444120 444121 . 240
chrIV 444144 444145 . 1640
chrIV 444162 444163 . 120
chrIV 444290 444291 . 700
chrIV 444337 444338 . 180
chrIV 444378 444379 . 240
chrIV 444389 444390 . 460
chrIV 444393 444394 . 200
chrIV 444398 444399 . 140
chrIV 444425 444426 . 580
chrIV 444431 444432 . 240
chrIV 444447 444448 . 260
chrIV 444455 444456 . 400
chrIV 444458 444459 . 180
chrIV 444464 444465 . 140
chrIV 444572 444573 . 680
chrIV 446365 446366 . 140
chrIV 446367 446368 . 1640
chrIV 446375 446376 . 180
chrIV 446387 446388 . 160
chrIV 446398 446399 . 160
chrIV 446531 446532 . 420
chrIV 446550 446551 . 1460
chrIV 446568 446569 . 200
chrIV 446577 446578 . 260
chrIV 446584 446585 . 120
chrIV 446644 446645 . 700
chrIV 446649 446650 . 220
chrIV 446679 446680 . 200
chrIV 446689 446690 . 200
chrIV 446692 446693 . 120
chrIV 446693 446694 . 120
chrIV 446708 446709 . 120
chrIV 446712 446713 . 1180
chrIV 446715 446716 . 120
chrIV 446718 446719 . 120
chrIV 446724 446725 . 160
chrIV 446732 446733 . 340
chrIV 446738 446739 . 260
chrIV 446764 446765 . 120
chrIV 446875 446876 . 2640
chrIV 446875 446876 . 240
chrIV 446876 446877 . 160
chrIV 446896 446897 . 2560
chrIV 446903 446904 . 200
chrIV 446910 446911 . 460
chrIV 446918 446919 . 260
chrIV 446918 446919 . 260
chrIV 446932 446933 . 140
chrIV 446974 446975 . 120
chrIV 446991 446992 . 620
chrIV 447060 447061 . 3300
chrIV 447093 447094 . 580
chrIV 447189 447190 . 480
chrIV 447208 447209 . 160
chrIV 447211 447212 . 120
chrIV 447252 447253 . 140
chrIV 447300 447301 . 740
chrIV 447337 447338 . 140
chrIV 447338 447339 . 420
chrIV 447369 447370 . 320
chrIV 447384 447385 . 160
chrIV 447516 447517 . 320
chrIV 447522 447523 . 140
chrIV 447600 447601 . 1660
chrIV 447601 447602 . 120
chrIV 447612 447613 . 540
chrIV 447614 447615 . 120
chrIV 447647 447648 . 180
chrIV 447655 447656 . 300
chrIV 447675 447676 . 200
chrIV 447684 447685 . 120
chrIV 447686 447687 . 260
chrIV 447687 447688 . 400
chrIV 447688 447689 . 140
chrIV 447705 447706 . 120
chrIV 447729 447730 . 1040
chrIV 447734 447735 . 240
chrIV 447738 447739 . 840
chrIV 447739 447740 . 120
chrIV 447740 447741 . 120
chrIV 447741 447742 . 840
chrIV 447745 447746 . 140
chrIV 447746 447747 . 1420
chrIV 447747 447748 . 520
chrIV 447750 447751 . 1140
chrIV 447753 447754 . 180
chrIV 447755 447756 . 740
chrIV 447758 447759 . 1560
chrIV 447762 447763 . 560
chrIV 447764 447765 . 1080
chrIV 447766 447767 . 360
chrIV 447769 447770 . 180
chrIV 447769 447770 . 180
chrIV 447774 447775 . 120
chrIV 447777 447778 . 180
chrIV 447779 447780 . 180
chrIV 447780 447781 . 240
chrIV 447782 447783 . 120
chrIV 447786 447787 . 220
chrIV 447788 447789 . 720
chrIV 447793 447794 . 360
chrIV 447793 447794 . 360
chrIV 447794 447795 . 200
chrIV 447794 447795 . 120
chrIV 447800 447801 . 720
chrIV 447802 447803 . 840
chrIV 447809 447810 . 1100
chrIV 447810 447811 . 480
chrIV 447815 447816 . 3200
chrIV 447819 447820 . 540
chrIV 447823 447824 . 480
chrIV 447823 447824 . 400
chrIV 447825 447826 . 140
chrIV 447826 447827 . 260
chrIV 447828 447829 . 380
chrIV 447830 447831 . 260
chrIV 447838 447839 . 1540
chrIV 447840 447841 . 180
chrIV 447842 447843 . 120
chrIV 447849 447850 . 200
chrIV 447851 447852 . 200
chrIV 447853 447854 . 200
chrIV 447855 447856 . 1880
chrIV 447862 447863 . 140
chrIV 447863 447864 . 140
chrIV 447864 447865 . 680
chrIV 447868 447869 . 160
chrIV 447871 447872 . 200
chrIV 447893 447894 . 240
chrIV 447901 447902 . 380
chrIV 447904 447905 . 1120
chrIV 447906 447907 . 160
chrIV 447909 447910 . 140
chrIV 447912 447913 . 240
chrIV 447915 447916 . 520
chrIV 447929 447930 . 140
chrIV 447934 447935 . 480
chrIV 448019 448020 . 200
chrIV 448033 448034 . 800
chrIV 448053 448054 . 840
chrIV 448057 448058 . 520
chrIV 448064 448065 . 620
chrIV 448091 448092 . 840
chrIV 448102 448103 . 240
chrIV 448190 448191 . 220
chrIV 448201 448202 . 680
chrIV 448262 448263 . 460
chrIV 448356 448357 . 240
chrIV 448364 448365 . 700
chrIV 448378 448379 . 440
chrIV 448381 448382 . 220
chrIV 448393 448394 . 200
chrIV 448668 448669 . 200
chrIV 448760 448761 . 220
chrIV 448788 448789 . 120
chrIV 448876 448877 . 760
chrIV 448884 448885 . 260
chrIV 448891 448892 . 320
chrIV 448903 448904 . 1760
chrIV 449003 449004 . 240
chrIV 449022 449023 . 320
chrIV 449044 449045 . 420
chrIV 449056 449057 . 200
chrIV 449067 449068 . 120
chrIV 449093 449094 . 120
chrIV 449219 449220 . 180
chrIV 449231 449232 . 200
chrIV 449238 449239 . 160
chrIV 449257 449258 . 140
chrIV 449259 449260 . 760
chrIV 449264 449265 . 180
chrIV 449264 449265 . 140
chrIV 449266 449267 . 540
chrIV 449269 449270 . 140
chrIV 449270 449271 . 160
chrIV 449284 449285 . 2180
chrIV 449287 449288 . 1240
chrIV 449419 449420 . 18800
chrIV 449430 449431 . 140
chrIV 449435 449436 . 160
chrIV 449436 449437 . 420
chrIV 449438 449439 . 11040
chrIV 449443 449444 . 2320
chrIV 449445 449446 . 600
chrIV 449446 449447 . 120
chrIV 449447 449448 . 1340
chrIV 449448 449449 . 9840
chrIV 449451 449452 . 980
chrIV 449454 449455 . 1000
chrIV 449456 449457 . 2840
chrIV 449460 449461 . 1860
chrIV 449463 449464 . 140
chrIV 449469 449470 . 1120
chrIV 449478 449479 . 720
chrIV 449488 449489 . 180
chrIV 449502 449503 . 460
chrIV 449507 449508 . 1920
chrIV 449511 449512 . 480
chrIV 449513 449514 . 160
chrIV 449516 449517 . 440
chrIV 449519 449520 . 1340
chrIV 449524 449525 . 560
chrIV 449532 449533 . 520
chrIV 449535 449536 . 140
chrIV 449539 449540 . 420
chrIV 449540 449541 . 120
chrIV 449552 449553 . 120
chrIV 449569 449570 . 160
chrIV 449602 449603 . 1160
chrIV 449614 449615 . 320
chrIV 449625 449626 . 340
chrIV 449637 449638 . 540
chrIV 449640 449641 . 360
chrIV 449645 449646 . 2240
chrIV 449646 449647 . 960
chrIV 449653 449654 . 3020
chrIV 449656 449657 . 320
chrIV 449666 449667 . 3840
chrIV 449667 449668 . 160
chrIV 449668 449669 . 120
chrIV 449672 449673 . 240
chrIV 449674 449675 . 1280
chrIV 449680 449681 . 180
chrIV 449689 449690 . 420
chrIV 449699 449700 . 340
chrIV 449843 449844 . 180
chrIV 449856 449857 . 420
chrIV 449856 449857 . 140
chrIV 449857 449858 . 1040
chrIV 449863 449864 . 340
chrIV 449864 449865 . 160
chrIV 449865 449866 . 120
chrIV 449867 449868 . 120
chrIV 449869 449870 . 200
chrIV 449871 449872 . 120
chrIV 449873 449874 . 680
chrIV 449875 449876 . 360
chrIV 449879 449880 . 2680
chrIV 449888 449889 . 1320
chrIV 449890 449891 . 180
chrIV 449895 449896 . 2220
chrIV 449902 449903 . 1740
chrIV 449904 449905 . 120
chrIV 449906 449907 . 1000
chrIV 449906 449907 . 140
chrIV 449907 449908 . 120
chrIV 449912 449913 . 840
chrIV 449914 449915 . 180
chrIV 449918 449919 . 440
chrIV 449936 449937 . 200
chrIV 449938 449939 . 340
chrIV 449979 449980 . 940
chrIV 449982 449983 . 180
chrIV 449988 449989 . 120
chrIV 450051 450052 . 180
chrIV 450074 450075 . 180
chrIV 450076 450077 . 400
chrIV 450095 450096 . 220
chrIV 450104 450105 . 500
chrIV 450111 450112 . 260
chrIV 450115 450116 . 1320
chrIV 450121 450122 . 1700
chrIV 450122 450123 . 260
chrIV 450124 450125 . 380
chrIV 450125 450126 . 180
chrIV 450136 450137 . 1220
chrIV 450144 450145 . 2100
chrIV 450172 450173 . 140
chrIV 450187 450188 . 860
chrIV 450217 450218 . 560
chrIV 450236 450237 . 240
chrIV 450240 450241 . 820
chrIV 450261 450262 . 300
chrIV 450264 450265 . 340
chrIV 450272 450273 . 400
chrIV 450310 450311 . 2560
chrIV 450334 450335 . 500
chrIV 450418 450419 . 120
chrIV 450436 450437 . 1980
chrIV 450453 450454 . 200
chrIV 450457 450458 . 1360
chrIV 450466 450467 . 120
chrIV 450472 450473 . 1580
chrIV 450488 450489 . 600
chrIV 450493 450494 . 5100
chrIV 450529 450530 . 320
chrIV 450597 450598 . 180
chrIV 450602 450603 . 680
chrIV 450659 450660 . 800
chrIV 450662 450663 . 500
chrIV 450731 450732 . 160
chrIV 450736 450737 . 2220
chrIV 450761 450762 . 140
chrIV 450771 450772 . 380
chrIV 450787 450788 . 440
chrIV 450833 450834 . 980
chrIV 450910 450911 . 200
chrIV 450936 450937 . 520
chrIV 450970 450971 . 480
chrIV 451006 451007 . 280
chrIV 451012 451013 . 180
chrIV 451018 451019 . 2160
chrIV 451022 451023 . 320
chrIV 451024 451025 . 380
chrIV 451024 451025 . 1180
chrIV 451034 451035 . 2080
chrIV 451047 451048 . 540
chrIV 451101 451102 . 140
chrIV 451158 451159 . 1080
chrIV 451170 451171 . 800
chrIV 451191 451192 . 840
chrIV 451222 451223 . 340
chrIV 451263 451264 . 200
chrIV 451273 451274 . 260
chrIV 451326 451327 . 680
chrIV 451347 451348 . 680
chrIV 451349 451350 . 180
chrIV 451357 451358 . 2400
chrIV 451373 451374 . 240
chrIV 451434 451435 . 140
chrIV 451481 451482 . 280
chrIV 451484 451485 . 260
chrIV 451493 451494 . 160
chrIV 451498 451499 . 2100
chrIV 451534 451535 . 180
chrIV 451541 451542 . 200
chrIV 451576 451577 . 380
chrIV 451588 451589 . 820
chrIV 451596 451597 . 360
chrIV 451608 451609 . 200
chrIV 451640 451641 . 540
chrIV 451643 451644 . 160
chrIV 451645 451646 . 340
chrIV 451675 451676 . 140
chrIV 451689 451690 . 180
chrIV 451773 451774 . 360
chrIV 451785 451786 . 300
chrIV 451831 451832 . 260
chrIV 451831 451832 . 160
chrIV 451991 451992 . 180
chrIV 452017 452018 . 180
chrIV 452092 452093 . 180
chrIV 452096 452097 . 140
chrIV 452174 452175 . 520
chrIV 452223 452224 . 1260
chrIV 452302 452303 . 400
chrIV 452324 452325 . 220
chrIV 452363 452364 . 120
chrIV 452378 452379 . 320
chrIV 452401 452402 . 400
chrIV 452439 452440 . 120
chrIV 452459 452460 . 140
chrIV 452520 452521 . 240
chrIV 452527 452528 . 120
chrIV 452538 452539 . 380
chrIV 452539 452540 . 420
chrIV 452540 452541 . 140
chrIV 452550 452551 . 160
chrIV 452577 452578 . 240
chrIV 452591 452592 . 960
chrIV 452614 452615 . 120
chrIV 452620 452621 . 580
chrIV 452621 452622 . 120
chrIV 452628 452629 . 120
chrIV 452661 452662 . 640
chrIV 452676 452677 . 140
chrIV 452684 452685 . 380
chrIV 452688 452689 . 340
chrIV 452706 452707 . 780
chrIV 452710 452711 . 140
chrIV 452718 452719 . 540
chrIV 452724 452725 . 180
chrIV 452726 452727 . 120
chrIV 452727 452728 . 120
chrIV 452731 452732 . 280
chrIV 452736 452737 . 300
chrIV 452741 452742 . 220
chrIV 452745 452746 . 180
chrIV 452749 452750 . 320
chrIV 452753 452754 . 160
chrIV 452755 452756 . 480
chrIV 452759 452760 . 600
chrIV 452761 452762 . 200
chrIV 452764 452765 . 340
chrIV 452769 452770 . 480
chrIV 452773 452774 . 720
chrIV 452775 452776 . 720
chrIV 452778 452779 . 860
chrIV 452781 452782 . 400
chrIV 452785 452786 . 300
chrIV 452786 452787 . 280
chrIV 452791 452792 . 380
chrIV 452792 452793 . 380
chrIV 452795 452796 . 180
chrIV 452795 452796 . 880
chrIV 452798 452799 . 520
chrIV 452805 452806 . 1740
chrIV 452811 452812 . 900
chrIV 452833 452834 . 460
chrIV 452887 452888 . 180
chrIV 452891 452892 . 760
chrIV 452896 452897 . 300
chrIV 452900 452901 . 300
chrIV 452900 452901 . 220
chrIV 452925 452926 . 220
chrIV 452937 452938 . 340
chrIV 452941 452942 . 180
chrIV 452944 452945 . 740
chrIV 452945 452946 . 120
chrIV 452952 452953 . 260
chrIV 452959 452960 . 3840
chrIV 452964 452965 . 140
chrIV 452978 452979 . 120
chrIV 453028 453029 . 380
chrIV 453658 453659 . 340
chrIV 453663 453664 . 260
chrIV 453676 453677 . 180
chrIV 453711 453712 . 320
chrIV 453717 453718 . 840
chrIV 453742 453743 . 120
chrIV 453757 453758 . 220
chrIV 453847 453848 . 900
chrIV 453856 453857 . 180
chrIV 453859 453860 . 120
chrIV 453874 453875 . 340
chrIV 453892 453893 . 2460
chrIV 453902 453903 . 220
chrIV 453907 453908 . 120
chrIV 453936 453937 . 1940
chrIV 453940 453941 . 920
chrIV 453941 453942 . 600
chrIV 453943 453944 . 1820
chrIV 453945 453946 . 260
chrIV 453949 453950 . 140
chrIV 453950 453951 . 1220
chrIV 453950 453951 . 120
chrIV 453952 453953 . 660
chrIV 453958 453959 . 6420
chrIV 453961 453962 . 200
chrIV 453961 453962 . 140
chrIV 453972 453973 . 600
chrIV 453973 453974 . 1540
chrIV 453977 453978 . 2340
chrIV 453981 453982 . 300
chrIV 453986 453987 . 300
chrIV 453990 453991 . 560
chrIV 453999 454000 . 1300
chrIV 454000 454001 . 980
chrIV 454001 454002 . 120
chrIV 454007 454008 . 2680
chrIV 454008 454009 . 1880
chrIV 454012 454013 . 4880
chrIV 454052 454053 . 460
chrIV 454059 454060 . 2520
chrIV 454068 454069 . 860
chrIV 454076 454077 . 2560
chrIV 454099 454100 . 1060
chrIV 454101 454102 . 780
chrIV 454199 454200 . 300
chrIV 454210 454211 . 500
chrIV 454320 454321 . 160
chrIV 454355 454356 . 120
chrIV 454371 454372 . 1100
chrIV 454377 454378 . 500
chrIV 454381 454382 . 2960
chrIV 454387 454388 . 1440
chrIV 454390 454391 . 240
chrIV 454390 454391 . 2340
chrIV 454393 454394 . 200
chrIV 454398 454399 . 220
chrIV 454410 454411 . 1240
chrIV 454426 454427 . 220
chrIV 454447 454448 . 480
chrIV 454476 454477 . 340
chrIV 454551 454552 . 800
chrIV 454552 454553 . 220
chrIV 454566 454567 . 160
chrIV 454571 454572 . 340
chrIV 454573 454574 . 280
chrIV 454575 454576 . 1280
chrIV 454617 454618 . 180
chrIV 454695 454696 . 3360
chrIV 454705 454706 . 1400
chrIV 454709 454710 . 1400
chrIV 454709 454710 . 140
chrIV 454717 454718 . 220
chrIV 454727 454728 . 120
chrIV 454728 454729 . 1940
chrIV 454737 454738 . 320
chrIV 454836 454837 . 420
chrIV 454874 454875 . 160
chrIV 454884 454885 . 120
chrIV 454902 454903 . 720
chrIV 454906 454907 . 640
chrIV 454930 454931 . 1460
chrIV 454934 454935 . 120
chrIV 454940 454941 . 220
chrIV 454951 454952 . 140
chrIV 455044 455045 . 140
chrIV 455053 455054 . 280
chrIV 455074 455075 . 120
chrIV 455075 455076 . 1000
chrIV 455081 455082 . 180
chrIV 455089 455090 . 180
chrIV 455122 455123 . 680
chrIV 455140 455141 . 4600
chrIV 455149 455150 . 540
chrIV 455157 455158 . 3060
chrIV 455161 455162 . 220
chrIV 455165 455166 . 2700
chrIV 455166 455167 . 120
chrIV 455167 455168 . 120
chrIV 455167 455168 . 2900
chrIV 455175 455176 . 700
chrIV 455182 455183 . 860
chrIV 455201 455202 . 3620
chrIV 455205 455206 . 1260
chrIV 455224 455225 . 140
chrIV 455230 455231 . 120
chrIV 455231 455232 . 440
chrIV 455241 455242 . 660
chrIV 455251 455252 . 120
chrIV 455351 455352 . 1240
chrIV 455359 455360 . 300
chrIV 455382 455383 . 820
chrIV 455393 455394 . 300
chrIV 455518 455519 . 160
chrIV 455574 455575 . 120
chrIV 455862 455863 . 120
chrIV 456047 456048 . 140
chrIV 456079 456080 . 160
chrIV 456099 456100 . 160
chrIV 456223 456224 . 180
chrIV 456243 456244 . 120
chrIV 456359 456360 . 120
chrIV 456490 456491 . 120
chrIV 456513 456514 . 120
chrIV 456576 456577 . 380
chrIV 456681 456682 . 160
chrIV 456705 456706 . 500
chrIV 456755 456756 . 680
chrIV 456818 456819 . 260
chrIV 456866 456867 . 180
chrIV 457013 457014 . 640
chrIV 457034 457035 . 160
chrIV 457276 457277 . 200
chrIV 457792 457793 . 380
chrIV 457942 457943 . 220
chrIV 457952 457953 . 120
chrIV 458110 458111 . 800
chrIV 458250 458251 . 480
chrIV 458263 458264 . 120
chrIV 458266 458267 . 1680
chrIV 458268 458269 . 140
chrIV 458277 458278 . 320
chrIV 458331 458332 . 1200
chrIV 458338 458339 . 1100
chrIV 458341 458342 . 140
chrIV 458347 458348 . 120
chrIV 458355 458356 . 120
chrIV 458362 458363 . 300
chrIV 458368 458369 . 920
chrIV 458376 458377 . 120
chrIV 458379 458380 . 160
chrIV 458396 458397 . 120
chrIV 458419 458420 . 120
chrIV 458436 458437 . 140
chrIV 458491 458492 . 160
chrIV 458528 458529 . 120
chrIV 458562 458563 . 140
chrIV 458717 458718 . 220
chrIV 458730 458731 . 120
chrIV 458776 458777 . 240
chrIV 458789 458790 . 620
chrIV 458878 458879 . 1260
chrIV 458944 458945 . 780
chrIV 458981 458982 . 3100
chrIV 459088 459089 . 4580
chrIV 459190 459191 . 1600
chrIV 459307 459308 . 120
chrIV 459338 459339 . 1160
chrIV 459383 459384 . 600
chrIV 459534 459535 . 580
chrIV 459575 459576 . 1860
chrIV 459718 459719 . 480
chrIV 459938 459939 . 480
chrIV 459958 459959 . 240
chrIV 460244 460245 . 300
chrIV 460287 460288 . 760
chrIV 460578 460579 . 280
chrIV 460594 460595 . 260
chrIV 460872 460873 . 1420
chrIV 460915 460916 . 120
chrIV 460924 460925 . 240
chrIV 461029 461030 . 460
chrIV 461065 461066 . 1440
chrIV 461071 461072 . 1240
chrIV 461072 461073 . 180
chrIV 461115 461116 . 2040
chrIV 461205 461206 . 1020
chrIV 461213 461214 . 300
chrIV 461223 461224 . 940
chrIV 461228 461229 . 940
chrIV 461232 461233 . 400
chrIV 461242 461243 . 400
chrIV 461243 461244 . 540
chrIV 461243 461244 . 140
chrIV 461249 461250 . 1000
chrIV 461249 461250 . 320
chrIV 461250 461251 . 120
chrIV 461255 461256 . 740
chrIV 461258 461259 . 660
chrIV 461263 461264 . 400
chrIV 461264 461265 . 2040
chrIV 461264 461265 . 200
chrIV 461268 461269 . 2220
chrIV 461308 461309 . 4420
chrIV 461355 461356 . 720
chrIV 461359 461360 . 140
chrIV 461366 461367 . 180
chrIV 461374 461375 . 1360
chrIV 461377 461378 . 680
chrIV 461383 461384 . 160
chrIV 461387 461388 . 3400
chrIV 461394 461395 . 780
chrIV 461400 461401 . 800
chrIV 461405 461406 . 280
chrIV 461406 461407 . 140
chrIV 461411 461412 . 440
chrIV 461421 461422 . 3440
chrIV 461426 461427 . 120
chrIV 461449 461450 . 2320
chrIV 461454 461455 . 820
chrIV 461460 461461 . 120
chrIV 461466 461467 . 120
chrIV 461474 461475 . 720
chrIV 461479 461480 . 6000
chrIV 461495 461496 . 160
chrIV 461505 461506 . 120
chrIV 461543 461544 . 120
chrIV 461550 461551 . 120
chrIV 461554 461555 . 120
chrIV 461556 461557 . 1680
chrIV 461564 461565 . 740
chrIV 461566 461567 . 200
chrIV 461567 461568 . 140
chrIV 461567 461568 . 140
chrIV 461571 461572 . 360
chrIV 461572 461573 . 160
chrIV 461573 461574 . 260
chrIV 461573 461574 . 2120
chrIV 461574 461575 . 160
chrIV 461574 461575 . 200
chrIV 461578 461579 . 620
chrIV 461579 461580 . 380
chrIV 461583 461584 . 6040
chrIV 461584 461585 . 120
chrIV 461587 461588 . 3740
chrIV 461601 461602 . 10160
chrIV 461608 461609 . 180
chrIV 461612 461613 . 3780
chrIV 461614 461615 . 200
chrIV 461629 461630 . 34660
chrIV 461640 461641 . 460
chrIV 461641 461642 . 1320
chrIV 461641 461642 . 160
chrIV 461643 461644 . 34040
chrIV 461643 461644 . 500
chrIV 461645 461646 . 17020
chrIV 461645 461646 . 120
chrIV 461646 461647 . 200
chrIV 461646 461647 . 640
chrIV 461647 461648 . 20880
chrIV 461647 461648 . 160
chrIV 461648 461649 . 17800
chrIV 461648 461649 . 200
chrIV 461649 461650 . 1060
chrIV 461649 461650 . 440
chrIV 461650 461651 . 7220
chrIV 461650 461651 . 640
chrIV 461651 461652 . 13460
chrIV 461651 461652 . 360
chrIV 461652 461653 . 7100
chrIV 461652 461653 . 160
chrIV 461653 461654 . 6200
chrIV 461653 461654 . 300
chrIV 461654 461655 . 34040
chrIV 461655 461656 . 700
chrIV 461656 461657 . 26560
chrIV 461656 461657 . 240
chrIV 461657 461658 . 22720
chrIV 461657 461658 . 120
chrIV 461658 461659 . 9340
chrIV 461658 461659 . 220
chrIV 461659 461660 . 2780
chrIV 461659 461660 . 640
chrIV 461660 461661 . 6160
chrIV 461660 461661 . 520
chrIV 461661 461662 . 4440
chrIV 461661 461662 . 180
chrIV 461662 461663 . 420
chrIV 461662 461663 . 660
chrIV 461663 461664 . 6320
chrIV 461663 461664 . 220
chrIV 461664 461665 . 1520
chrIV 461664 461665 . 480
chrIV 461665 461666 . 1660
chrIV 461665 461666 . 600
chrIV 461666 461667 . 3080
chrIV 461666 461667 . 380
chrIV 461667 461668 . 15220
chrIV 461667 461668 . 280
chrIV 461668 461669 . 440
chrIV 461668 461669 . 640
chrIV 461669 461670 . 1400
chrIV 461669 461670 . 380
chrIV 461670 461671 . 1080
chrIV 461672 461673 . 520
chrIV 461673 461674 . 9920
chrIV 461674 461675 . 280
chrIV 461675 461676 . 1140
chrIV 461675 461676 . 320
chrIV 461677 461678 . 16760
chrIV 461677 461678 . 280
chrIV 461679 461680 . 9440
chrIV 461681 461682 . 340
chrIV 461682 461683 . 1800
chrIV 461682 461683 . 120
chrIV 461683 461684 . 1180
chrIV 461683 461684 . 120
chrIV 461684 461685 . 940
chrIV 461684 461685 . 720
chrIV 461685 461686 . 20240
chrIV 461685 461686 . 320
chrIV 461686 461687 . 8900
chrIV 461686 461687 . 380
chrIV 461687 461688 . 5540
chrIV 461687 461688 . 120
chrIV 461688 461689 . 41860
chrIV 461689 461690 . 280
chrIV 461690 461691 . 5320
chrIV 461690 461691 . 280
chrIV 461691 461692 . 18140
chrIV 461691 461692 . 240
chrIV 461692 461693 . 17900
chrIV 461693 461694 . 880
chrIV 461694 461695 . 200
chrIV 461695 461696 . 2640
chrIV 461697 461698 . 340
chrIV 461697 461698 . 300
chrIV 461698 461699 . 120
chrIV 461699 461700 . 3300
chrIV 461701 461702 . 160
chrIV 461702 461703 . 1220
chrIV 461704 461705 . 120
chrIV 461705 461706 . 3620
chrIV 461706 461707 . 120
chrIV 461706 461707 . 300
chrIV 461707 461708 . 120
chrIV 461708 461709 . 820
chrIV 461709 461710 . 1940
chrIV 461709 461710 . 1000
chrIV 461710 461711 . 3460
chrIV 461710 461711 . 200
chrIV 461711 461712 . 1240
chrIV 461711 461712 . 2000
chrIV 461712 461713 . 380
chrIV 461712 461713 . 140
chrIV 461713 461714 . 120
chrIV 461713 461714 . 160
chrIV 461716 461717 . 640
chrIV 461718 461719 . 140
chrIV 461719 461720 . 140
chrIV 461719 461720 . 120
chrIV 461723 461724 . 720
chrIV 461727 461728 . 520
chrIV 461728 461729 . 340
chrIV 461728 461729 . 120
chrIV 461729 461730 . 120
chrIV 461729 461730 . 240
chrIV 461730 461731 . 120
chrIV 461730 461731 . 4580
chrIV 461731 461732 . 260
chrIV 461731 461732 . 960
chrIV 461732 461733 . 540
chrIV 461732 461733 . 680
chrIV 461733 461734 . 220
chrIV 461733 461734 . 380
chrIV 461734 461735 . 3160
chrIV 461735 461736 . 320
chrIV 461736 461737 . 120
chrIV 461736 461737 . 2420
chrIV 461737 461738 . 860
chrIV 461737 461738 . 460
chrIV 461738 461739 . 940
chrIV 461738 461739 . 400
chrIV 461739 461740 . 1000
chrIV 461739 461740 . 880
chrIV 461740 461741 . 180
chrIV 461740 461741 . 5160
chrIV 461741 461742 . 260
chrIV 461741 461742 . 1940
chrIV 461742 461743 . 220
chrIV 461742 461743 . 18940
chrIV 461743 461744 . 120
chrIV 461743 461744 . 6900
chrIV 461744 461745 . 120
chrIV 461744 461745 . 280
chrIV 461745 461746 . 380
chrIV 461746 461747 . 12980
chrIV 461749 461750 . 1640
chrIV 461749 461750 . 5580
chrIV 461750 461751 . 140
chrIV 461750 461751 . 1780
chrIV 461751 461752 . 220
chrIV 461753 461754 . 6420
chrIV 461754 461755 . 340
chrIV 461754 461755 . 780
chrIV 461755 461756 . 1060
chrIV 461756 461757 . 320
chrIV 461757 461758 . 2000
chrIV 461757 461758 . 13260
chrIV 461758 461759 . 160
chrIV 461758 461759 . 380
chrIV 461759 461760 . 3620
chrIV 461760 461761 . 120
chrIV 461761 461762 . 1720
chrIV 461761 461762 . 240
chrIV 461762 461763 . 3520
chrIV 461762 461763 . 780
chrIV 461763 461764 . 380
chrIV 461763 461764 . 2420
chrIV 461764 461765 . 520
chrIV 461764 461765 . 500
chrIV 461765 461766 . 600
chrIV 461765 461766 . 3620
chrIV 461766 461767 . 11920
chrIV 461766 461767 . 1320
chrIV 461767 461768 . 280
chrIV 461767 461768 . 10980
chrIV 461768 461769 . 29400
chrIV 461768 461769 . 7000
chrIV 461769 461770 . 3800
chrIV 461769 461770 . 4580
chrIV 461770 461771 . 3460
chrIV 461770 461771 . 9520
chrIV 461771 461772 . 1360
chrIV 461771 461772 . 1400
chrIV 461772 461773 . 15020
chrIV 461772 461773 . 1480
chrIV 461773 461774 . 9960
chrIV 461773 461774 . 1260
chrIV 461774 461775 . 3680
chrIV 461774 461775 . 38300
chrIV 461775 461776 . 6560
chrIV 461775 461776 . 2040
chrIV 461776 461777 . 1200
chrIV 461776 461777 . 78040
chrIV 461777 461778 . 4000
chrIV 461777 461778 . 7020
chrIV 461778 461779 . 2200
chrIV 461778 461779 . 6760
chrIV 461779 461780 . 1060
chrIV 461779 461780 . 3960
chrIV 461780 461781 . 26460
chrIV 461780 461781 . 63380
chrIV 461781 461782 . 6480
chrIV 461781 461782 . 28600
chrIV 461782 461783 . 2040
chrIV 461782 461783 . 22440
chrIV 461783 461784 . 4680
chrIV 461783 461784 . 18160
chrIV 461784 461785 . 16120
chrIV 461784 461785 . 4680
chrIV 461785 461786 . 1100
chrIV 461785 461786 . 10100
chrIV 461786 461787 . 1360
chrIV 461786 461787 . 7560
chrIV 461787 461788 . 1700
chrIV 461787 461788 . 2220
chrIV 461788 461789 . 260
chrIV 461788 461789 . 63160
chrIV 461789 461790 . 140
chrIV 461789 461790 . 16620
chrIV 461790 461791 . 800
chrIV 461790 461791 . 4440
chrIV 461791 461792 . 9860
chrIV 461791 461792 . 8740
chrIV 461792 461793 . 720
chrIV 461792 461793 . 54400
chrIV 461793 461794 . 2000
chrIV 461793 461794 . 940
chrIV 461794 461795 . 740
chrIV 461794 461795 . 2300
chrIV 461795 461796 . 940
chrIV 461795 461796 . 3780
chrIV 461796 461797 . 640
chrIV 461796 461797 . 620
chrIV 461797 461798 . 1260
chrIV 461797 461798 . 820
chrIV 461798 461799 . 500
chrIV 461798 461799 . 2940
chrIV 461799 461800 . 3240
chrIV 461799 461800 . 23280
chrIV 461800 461801 . 540
chrIV 461800 461801 . 1760
chrIV 461801 461802 . 5160
chrIV 461801 461802 . 6380
chrIV 461802 461803 . 3100
chrIV 461802 461803 . 3580
chrIV 461803 461804 . 1140
chrIV 461803 461804 . 4820
chrIV 461804 461805 . 240
chrIV 461804 461805 . 1000
chrIV 461805 461806 . 2580
chrIV 461805 461806 . 3680
chrIV 461806 461807 . 640
chrIV 461806 461807 . 540
chrIV 461807 461808 . 840
chrIV 461807 461808 . 3880
chrIV 461808 461809 . 340
chrIV 461808 461809 . 660
chrIV 461809 461810 . 3000
chrIV 461809 461810 . 7480
chrIV 461810 461811 . 260
chrIV 461810 461811 . 2460
chrIV 461811 461812 . 2780
chrIV 461811 461812 . 2380
chrIV 461812 461813 . 2560
chrIV 461812 461813 . 1340
chrIV 461813 461814 . 1920
chrIV 461813 461814 . 6680
chrIV 461814 461815 . 1900
chrIV 461814 461815 . 1860
chrIV 461815 461816 . 1880
chrIV 461815 461816 . 1340
chrIV 461816 461817 . 1980
chrIV 461816 461817 . 320
chrIV 461817 461818 . 220
chrIV 461817 461818 . 2940
chrIV 461818 461819 . 3100
chrIV 461819 461820 . 2120
chrIV 461820 461821 . 240
chrIV 461820 461821 . 2380
chrIV 461821 461822 . 2680
chrIV 461821 461822 . 1900
chrIV 461822 461823 . 1380
chrIV 461822 461823 . 3940
chrIV 461823 461824 . 9280
chrIV 461823 461824 . 6220
chrIV 461824 461825 . 460
chrIV 461824 461825 . 7500
chrIV 461825 461826 . 1040
chrIV 461825 461826 . 720
chrIV 461826 461827 . 1120
chrIV 461826 461827 . 9120
chrIV 461827 461828 . 1840
chrIV 461827 461828 . 4920
chrIV 461828 461829 . 180
chrIV 461828 461829 . 240
chrIV 461829 461830 . 3200
chrIV 461829 461830 . 5880
chrIV 461830 461831 . 120
chrIV 461830 461831 . 2900
chrIV 461831 461832 . 420
chrIV 461831 461832 . 7980
chrIV 461832 461833 . 480
chrIV 461832 461833 . 1140
chrIV 461833 461834 . 9280
chrIV 461833 461834 . 2160
chrIV 461834 461835 . 1420
chrIV 461834 461835 . 1060
chrIV 461835 461836 . 1680
chrIV 461835 461836 . 7040
chrIV 461836 461837 . 820
chrIV 461836 461837 . 220
chrIV 461837 461838 . 3440
chrIV 461837 461838 . 9760
chrIV 461839 461840 . 1240
chrIV 461839 461840 . 2260
chrIV 461840 461841 . 440
chrIV 461840 461841 . 1160
chrIV 461841 461842 . 1940
chrIV 461841 461842 . 16780
chrIV 461842 461843 . 1360
chrIV 461842 461843 . 1580
chrIV 461843 461844 . 2300
chrIV 461843 461844 . 1220
chrIV 461844 461845 . 1140
chrIV 461844 461845 . 260
chrIV 461845 461846 . 1800
chrIV 461845 461846 . 9500
chrIV 461846 461847 . 640
chrIV 461846 461847 . 200
chrIV 461847 461848 . 120
chrIV 461847 461848 . 3040
chrIV 461848 461849 . 2080
chrIV 461849 461850 . 3980
chrIV 461850 461851 . 120
chrIV 461850 461851 . 820
chrIV 461851 461852 . 300
chrIV 461851 461852 . 780
chrIV 461852 461853 . 420
chrIV 461853 461854 . 760
chrIV 461854 461855 . 400
chrIV 461854 461855 . 780
chrIV 461856 461857 . 260
chrIV 461856 461857 . 1160
chrIV 461857 461858 . 580
chrIV 461857 461858 . 120
chrIV 461858 461859 . 200
chrIV 461858 461859 . 120
chrIV 461859 461860 . 1100
chrIV 461859 461860 . 160
chrIV 461860 461861 . 120
chrIV 461860 461861 . 720
chrIV 461861 461862 . 220
chrIV 461862 461863 . 620
chrIV 461863 461864 . 480
chrIV 461863 461864 . 740
chrIV 461864 461865 . 960
chrIV 461865 461866 . 780
chrIV 461866 461867 . 140
chrIV 461866 461867 . 120
chrIV 461867 461868 . 1800
chrIV 461867 461868 . 280
chrIV 461868 461869 . 280
chrIV 461868 461869 . 680
chrIV 461869 461870 . 120
chrIV 461869 461870 . 480
chrIV 461870 461871 . 500
chrIV 461870 461871 . 180
chrIV 461871 461872 . 120
chrIV 461871 461872 . 2280
chrIV 461872 461873 . 260
chrIV 461873 461874 . 580
chrIV 461874 461875 . 860
chrIV 461874 461875 . 400
chrIV 461875 461876 . 200
chrIV 461875 461876 . 2160
chrIV 461876 461877 . 380
chrIV 461876 461877 . 160
chrIV 461877 461878 . 260
chrIV 461877 461878 . 180
chrIV 461878 461879 . 120
chrIV 461878 461879 . 840
chrIV 461880 461881 . 340
chrIV 461881 461882 . 3360
chrIV 461884 461885 . 160
chrIV 461884 461885 . 1440
chrIV 461885 461886 . 380
chrIV 461885 461886 . 320
chrIV 461887 461888 . 420
chrIV 461887 461888 . 140
chrIV 461888 461889 . 260
chrIV 461888 461889 . 2060
chrIV 461889 461890 . 120
chrIV 461889 461890 . 380
chrIV 461891 461892 . 120
chrIV 461893 461894 . 380
chrIV 461895 461896 . 480
chrIV 461895 461896 . 440
chrIV 461896 461897 . 280
chrIV 461896 461897 . 480
chrIV 461897 461898 . 180
chrIV 461897 461898 . 120
chrIV 461898 461899 . 120
chrIV 461898 461899 . 560
chrIV 461899 461900 . 760
chrIV 461902 461903 . 1820
chrIV 461903 461904 . 1740
chrIV 461903 461904 . 280
chrIV 461904 461905 . 540
chrIV 461904 461905 . 540
chrIV 461905 461906 . 500
chrIV 461905 461906 . 680
chrIV 461906 461907 . 1760
chrIV 461906 461907 . 140
chrIV 461907 461908 . 120
chrIV 461907 461908 . 1300
chrIV 461908 461909 . 2460
chrIV 461909 461910 . 440
chrIV 461910 461911 . 820
chrIV 461911 461912 . 1340
chrIV 461912 461913 . 860
chrIV 461912 461913 . 340
chrIV 461913 461914 . 300
chrIV 461913 461914 . 160
chrIV 461914 461915 . 1720
chrIV 461915 461916 . 1120
chrIV 461918 461919 . 320
chrIV 461919 461920 . 1940
chrIV 461921 461922 . 320
chrIV 461922 461923 . 2820
chrIV 461924 461925 . 1740
chrIV 461924 461925 . 120
chrIV 461926 461927 . 220
chrIV 461926 461927 . 120
chrIV 461927 461928 . 640
chrIV 461927 461928 . 300
chrIV 461929 461930 . 340
chrIV 461929 461930 . 340
chrIV 461930 461931 . 160
chrIV 461930 461931 . 320
chrIV 461931 461932 . 120
chrIV 461932 461933 . 1800
chrIV 461933 461934 . 140
chrIV 461934 461935 . 460
chrIV 461935 461936 . 120
chrIV 461936 461937 . 8140
chrIV 461937 461938 . 140
chrIV 461937 461938 . 380
chrIV 461938 461939 . 800
chrIV 461938 461939 . 640
chrIV 461939 461940 . 440
chrIV 461939 461940 . 1180
chrIV 461940 461941 . 120
chrIV 461940 461941 . 30720
chrIV 461941 461942 . 400
chrIV 461941 461942 . 313640
chrIV 461942 461943 . 120
chrIV 461942 461943 . 32926320
chrIV 461943 461944 . 1880
chrIV 461943 461944 . 295680
chrIV 461944 461945 . 980
chrIV 461944 461945 . 90260
chrIV 461946 461947 . 880
chrIV 461946 461947 . 240
chrIV 461947 461948 . 2520
chrIV 461947 461948 . 200
chrIV 461948 461949 . 800
chrIV 461948 461949 . 120
chrIV 461950 461951 . 6660
chrIV 461951 461952 . 640
chrIV 461952 461953 . 120
chrIV 461952 461953 . 120
chrIV 461953 461954 . 4620
chrIV 461953 461954 . 320
chrIV 461954 461955 . 280
chrIV 461954 461955 . 620
chrIV 461955 461956 . 2900
chrIV 461955 461956 . 1100
chrIV 461956 461957 . 420
chrIV 461956 461957 . 300
chrIV 461957 461958 . 2500
chrIV 461957 461958 . 200
chrIV 461959 461960 . 2260
chrIV 461959 461960 . 300
chrIV 461960 461961 . 1220
chrIV 461961 461962 . 180
chrIV 461962 461963 . 3140
chrIV 461962 461963 . 140
chrIV 461963 461964 . 2240
chrIV 461963 461964 . 540
chrIV 461964 461965 . 1860
chrIV 461964 461965 . 220
chrIV 461965 461966 . 3900
chrIV 461965 461966 . 660
chrIV 461966 461967 . 860
chrIV 461966 461967 . 280
chrIV 461967 461968 . 300
chrIV 461967 461968 . 300
chrIV 461969 461970 . 4660
chrIV 461969 461970 . 160
chrIV 461971 461972 . 2260
chrIV 461971 461972 . 300
chrIV 461972 461973 . 260
chrIV 461972 461973 . 240
chrIV 461973 461974 . 660
chrIV 461973 461974 . 720
chrIV 461974 461975 . 220
chrIV 461974 461975 . 180
chrIV 461977 461978 . 2600
chrIV 461978 461979 . 820
chrIV 461981 461982 . 4420
chrIV 461982 461983 . 240
chrIV 461983 461984 . 820
chrIV 461983 461984 . 120
chrIV 461984 461985 . 1280
chrIV 461984 461985 . 120
chrIV 461985 461986 . 820
chrIV 461985 461986 . 480
chrIV 461986 461987 . 2740
chrIV 461986 461987 . 260
chrIV 461987 461988 . 2840
chrIV 461987 461988 . 120
chrIV 461988 461989 . 3080
chrIV 461988 461989 . 140
chrIV 461989 461990 . 3260
chrIV 461989 461990 . 640
chrIV 461990 461991 . 2060
chrIV 461990 461991 . 180
chrIV 461992 461993 . 8020
chrIV 461992 461993 . 160
chrIV 461994 461995 . 240
chrIV 461994 461995 . 680
chrIV 461995 461996 . 6820
chrIV 461995 461996 . 160
chrIV 461996 461997 . 340
chrIV 461996 461997 . 180
chrIV 461997 461998 . 140
chrIV 461997 461998 . 200
chrIV 461998 461999 . 120
chrIV 462000 462001 . 680
chrIV 462001 462002 . 620
chrIV 462001 462002 . 120
chrIV 462003 462004 . 160
chrIV 462003 462004 . 1080
chrIV 462007 462008 . 3200
chrIV 462010 462011 . 260
chrIV 462014 462015 . 960
chrIV 462015 462016 . 1060
chrIV 462016 462017 . 5800
chrIV 462016 462017 . 160
chrIV 462017 462018 . 360
chrIV 462017 462018 . 660
chrIV 462019 462020 . 7460
chrIV 462020 462021 . 480
chrIV 462021 462022 . 1400
chrIV 462021 462022 . 280
chrIV 462022 462023 . 580
chrIV 462022 462023 . 260
chrIV 462023 462024 . 120
chrIV 462024 462025 . 680
chrIV 462026 462027 . 540
chrIV 462026 462027 . 6460
chrIV 462028 462029 . 140
chrIV 462028 462029 . 300
chrIV 462029 462030 . 1580
chrIV 462029 462030 . 120
chrIV 462030 462031 . 600
chrIV 462030 462031 . 140
chrIV 462032 462033 . 3220
chrIV 462032 462033 . 240
chrIV 462036 462037 . 660
chrIV 462036 462037 . 300
chrIV 462037 462038 . 1560
chrIV 462037 462038 . 740
chrIV 462038 462039 . 5260
chrIV 462038 462039 . 300
chrIV 462039 462040 . 2900
chrIV 462040 462041 . 320
chrIV 462041 462042 . 520
chrIV 462042 462043 . 140
chrIV 462043 462044 . 6100
chrIV 462043 462044 . 220
chrIV 462045 462046 . 180
chrIV 462045 462046 . 1440
chrIV 462047 462048 . 9460
chrIV 462047 462048 . 120
chrIV 462048 462049 . 200
chrIV 462048 462049 . 540
chrIV 462049 462050 . 300
chrIV 462049 462050 . 140
chrIV 462050 462051 . 580
chrIV 462050 462051 . 120
chrIV 462051 462052 . 160
chrIV 462051 462052 . 360
chrIV 462053 462054 . 120
chrIV 462055 462056 . 1140
chrIV 462056 462057 . 1820
chrIV 462056 462057 . 120
chrIV 462057 462058 . 2300
chrIV 462057 462058 . 280
chrIV 462058 462059 . 1300
chrIV 462058 462059 . 460
chrIV 462059 462060 . 160
chrIV 462059 462060 . 240
chrIV 462061 462062 . 7860
chrIV 462063 462064 . 140
chrIV 462064 462065 . 180
chrIV 462064 462065 . 200
chrIV 462065 462066 . 2540
chrIV 462065 462066 . 160
chrIV 462066 462067 . 880
chrIV 462066 462067 . 540
chrIV 462067 462068 . 3780
chrIV 462068 462069 . 280
chrIV 462069 462070 . 240
chrIV 462069 462070 . 1200
chrIV 462070 462071 . 780
chrIV 462070 462071 . 120
chrIV 462071 462072 . 780
chrIV 462071 462072 . 120
chrIV 462072 462073 . 140
chrIV 462072 462073 . 160
chrIV 462074 462075 . 660
chrIV 462075 462076 . 240
chrIV 462076 462077 . 220
chrIV 462076 462077 . 340
chrIV 462077 462078 . 160
chrIV 462077 462078 . 420
chrIV 462079 462080 . 140
chrIV 462079 462080 . 220
chrIV 462080 462081 . 1080
chrIV 462080 462081 . 140
chrIV 462082 462083 . 380
chrIV 462082 462083 . 160
chrIV 462083 462084 . 3700
chrIV 462084 462085 . 500
chrIV 462085 462086 . 140
chrIV 462085 462086 . 120
chrIV 462087 462088 . 2080
chrIV 462088 462089 . 860
chrIV 462091 462092 . 840
chrIV 462091 462092 . 780
chrIV 462093 462094 . 960
chrIV 462095 462096 . 200
chrIV 462096 462097 . 920
chrIV 462096 462097 . 120
chrIV 462099 462100 . 6520
chrIV 462099 462100 . 300
chrIV 462100 462101 . 380
chrIV 462100 462101 . 140
chrIV 462101 462102 . 240
chrIV 462102 462103 . 220
chrIV 462107 462108 . 5460
chrIV 462107 462108 . 340
chrIV 462108 462109 . 120
chrIV 462108 462109 . 540
chrIV 462110 462111 . 1520
chrIV 462111 462112 . 200
chrIV 462113 462114 . 1880
chrIV 462113 462114 . 220
chrIV 462114 462115 . 120
chrIV 462115 462116 . 200
chrIV 462118 462119 . 3960
chrIV 462118 462119 . 1020
chrIV 462119 462120 . 1320
chrIV 462120 462121 . 740
chrIV 462121 462122 . 1380
chrIV 462121 462122 . 640
chrIV 462122 462123 . 120
chrIV 462123 462124 . 120
chrIV 462124 462125 . 4700
chrIV 462129 462130 . 980
chrIV 462131 462132 . 120
chrIV 462135 462136 . 1260
chrIV 462140 462141 . 540
chrIV 462140 462141 . 160
chrIV 462141 462142 . 260
chrIV 462141 462142 . 420
chrIV 462143 462144 . 220
chrIV 462143 462144 . 120
chrIV 462151 462152 . 6140
chrIV 462158 462159 . 1680
chrIV 462159 462160 . 1000
chrIV 462161 462162 . 2720
chrIV 462162 462163 . 140
chrIV 462163 462164 . 1760
chrIV 462164 462165 . 560
chrIV 462164 462165 . 1420
chrIV 462165 462166 . 580
chrIV 462166 462167 . 140
chrIV 462167 462168 . 220
chrIV 462167 462168 . 200
chrIV 462168 462169 . 660
chrIV 462170 462171 . 240
chrIV 462172 462173 . 120
chrIV 462172 462173 . 7700
chrIV 462174 462175 . 140
chrIV 462178 462179 . 1240
chrIV 462180 462181 . 120
chrIV 462181 462182 . 3280
chrIV 462183 462184 . 120
chrIV 462183 462184 . 480
chrIV 462184 462185 . 120
chrIV 462186 462187 . 920
chrIV 462187 462188 . 240
chrIV 462189 462190 . 3160
chrIV 462190 462191 . 280
chrIV 462196 462197 . 7200
chrIV 462201 462202 . 140
chrIV 462201 462202 . 240
chrIV 462202 462203 . 120
chrIV 462203 462204 . 380
chrIV 462205 462206 . 120
chrIV 462213 462214 . 24540
chrIV 462218 462219 . 180
chrIV 462218 462219 . 260
chrIV 462219 462220 . 140
chrIV 462219 462220 . 760
chrIV 462220 462221 . 580
chrIV 462221 462222 . 1200
chrIV 462222 462223 . 120
chrIV 462226 462227 . 30580
chrIV 462229 462230 . 120
chrIV 462231 462232 . 8720
chrIV 462233 462234 . 120
chrIV 462236 462237 . 38960
chrIV 462238 462239 . 260
chrIV 462240 462241 . 27420
chrIV 462243 462244 . 180
chrIV 462245 462246 . 13340
chrIV 462257 462258 . 160
chrIV 462262 462263 . 520
chrIV 462263 462264 . 220
chrIV 462264 462265 . 200
chrIV 462267 462268 . 160
chrIV 462267 462268 . 120
chrIV 462274 462275 . 160
chrIV 462275 462276 . 200
chrIV 462276 462277 . 260
chrIV 462280 462281 . 140
chrIV 462283 462284 . 2000
chrIV 462284 462285 . 120
chrIV 462284 462285 . 340
chrIV 462287 462288 . 1020
chrIV 462290 462291 . 260
chrIV 462291 462292 . 200
chrIV 462293 462294 . 5460
chrIV 462295 462296 . 240
chrIV 462297 462298 . 1940
chrIV 462299 462300 . 140
chrIV 462303 462304 . 2620
chrIV 462308 462309 . 120
chrIV 462314 462315 . 2380
chrIV 462320 462321 . 780
chrIV 462323 462324 . 140
chrIV 462324 462325 . 500
chrIV 462327 462328 . 140
chrIV 462329 462330 . 1040
chrIV 462331 462332 . 360
chrIV 462334 462335 . 360
chrIV 462335 462336 . 180
chrIV 462338 462339 . 160
chrIV 462338 462339 . 120
chrIV 462339 462340 . 320
chrIV 462339 462340 . 460
chrIV 462340 462341 . 120
chrIV 462346 462347 . 2360
chrIV 462356 462357 . 120
chrIV 462357 462358 . 240
chrIV 462358 462359 . 280
chrIV 462370 462371 . 400
chrIV 462372 462373 . 340
chrIV 462375 462376 . 580
chrIV 462377 462378 . 140
chrIV 462378 462379 . 120
chrIV 462380 462381 . 120
chrIV 462381 462382 . 420
chrIV 462382 462383 . 200
chrIV 462384 462385 . 920
chrIV 462385 462386 . 160
chrIV 462385 462386 . 120
chrIV 462386 462387 . 120
chrIV 462389 462390 . 120
chrIV 462389 462390 . 140
chrIV 462391 462392 . 240
chrIV 462394 462395 . 120
chrIV 462403 462404 . 1260
chrIV 462406 462407 . 200
chrIV 462407 462408 . 260
chrIV 462407 462408 . 120
chrIV 462408 462409 . 200
chrIV 462408 462409 . 620
chrIV 462409 462410 . 680
chrIV 462409 462410 . 600
chrIV 462413 462414 . 2160
chrIV 462416 462417 . 440
chrIV 462420 462421 . 120
chrIV 462421 462422 . 240
chrIV 462421 462422 . 780
chrIV 462423 462424 . 880
chrIV 462425 462426 . 200
chrIV 462428 462429 . 180
chrIV 462429 462430 . 120
chrIV 462430 462431 . 480
chrIV 462430 462431 . 360
chrIV 462431 462432 . 420
chrIV 462431 462432 . 240
chrIV 462432 462433 . 740
chrIV 462432 462433 . 760
chrIV 462433 462434 . 1000
chrIV 462433 462434 . 120
chrIV 462435 462436 . 120
chrIV 462435 462436 . 240
chrIV 462437 462438 . 1040
chrIV 462438 462439 . 420
chrIV 462439 462440 . 720
chrIV 462439 462440 . 580
chrIV 462440 462441 . 120
chrIV 462440 462441 . 320
chrIV 462441 462442 . 320
chrIV 462441 462442 . 220
chrIV 462442 462443 . 2200
chrIV 462442 462443 . 180
chrIV 462443 462444 . 300
chrIV 462443 462444 . 140
chrIV 462444 462445 . 440
chrIV 462444 462445 . 480
chrIV 462445 462446 . 200
chrIV 462447 462448 . 260
chrIV 462448 462449 . 2020
chrIV 462448 462449 . 220
chrIV 462449 462450 . 280
chrIV 462450 462451 . 660
chrIV 462451 462452 . 1060
chrIV 462451 462452 . 200
chrIV 462452 462453 . 380
chrIV 462452 462453 . 740
chrIV 462454 462455 . 2300
chrIV 462454 462455 . 160
chrIV 462455 462456 . 280
chrIV 462455 462456 . 120
chrIV 462456 462457 . 320
chrIV 462456 462457 . 1340
chrIV 462457 462458 . 340
chrIV 462457 462458 . 440
chrIV 462458 462459 . 800
chrIV 462458 462459 . 300
chrIV 462459 462460 . 220
chrIV 462459 462460 . 1420
chrIV 462460 462461 . 740
chrIV 462460 462461 . 240
chrIV 462461 462462 . 260
chrIV 462462 462463 . 760
chrIV 462463 462464 . 1840
chrIV 462464 462465 . 120
chrIV 462465 462466 . 2520
chrIV 462465 462466 . 260
chrIV 462466 462467 . 1640
chrIV 462466 462467 . 220
chrIV 462467 462468 . 2060
chrIV 462468 462469 . 160
chrIV 462469 462470 . 780
chrIV 462472 462473 . 700
chrIV 462473 462474 . 480
chrIV 462473 462474 . 620
chrIV 462474 462475 . 720
chrIV 462474 462475 . 620
chrIV 462475 462476 . 220
chrIV 462475 462476 . 1100
chrIV 462476 462477 . 580
chrIV 462477 462478 . 220
chrIV 462478 462479 . 1240
chrIV 462479 462480 . 120
chrIV 462484 462485 . 180
chrIV 462486 462487 . 920
chrIV 462496 462497 . 340
chrIV 462499 462500 . 140
chrIV 462507 462508 . 180
chrIV 462507 462508 . 1000
chrIV 462510 462511 . 920
chrIV 462513 462514 . 620
chrIV 462515 462516 . 120
chrIV 462515 462516 . 180
chrIV 462517 462518 . 440
chrIV 462518 462519 . 1180
chrIV 462520 462521 . 860
chrIV 462522 462523 . 140
chrIV 462523 462524 . 120
chrIV 462525 462526 . 14620
chrIV 462528 462529 . 120
chrIV 462529 462530 . 13800
chrIV 462530 462531 . 240
chrIV 462530 462531 . 840
chrIV 462531 462532 . 160
chrIV 462532 462533 . 3580
chrIV 462533 462534 . 120
chrIV 462533 462534 . 980
chrIV 462534 462535 . 120
chrIV 462534 462535 . 1280
chrIV 462536 462537 . 140
chrIV 462536 462537 . 2760
chrIV 462537 462538 . 420
chrIV 462538 462539 . 1380
chrIV 462539 462540 . 120
chrIV 462539 462540 . 4180
chrIV 462541 462542 . 520
chrIV 462544 462545 . 7340
chrIV 462551 462552 . 1000
chrIV 462556 462557 . 9360
chrIV 462561 462562 . 800
chrIV 462561 462562 . 420
chrIV 462562 462563 . 120
chrIV 462566 462567 . 9380
chrIV 462618 462619 . 180
chrIV 462623 462624 . 880
chrIV 462626 462627 . 120
chrIV 462627 462628 . 480
chrIV 462633 462634 . 3560
chrIV 462637 462638 . 180
chrIV 462638 462639 . 260
chrIV 462644 462645 . 960
chrIV 462662 462663 . 120
chrIV 462669 462670 . 2140
chrIV 462677 462678 . 620
chrIV 462683 462684 . 120
chrIV 462690 462691 . 860
chrIV 462736 462737 . 140
chrIV 462744 462745 . 1380
chrIV 462759 462760 . 980
chrIV 462764 462765 . 460
chrIV 462774 462775 . 160
chrIV 462790 462791 . 260
chrIV 462807 462808 . 860
chrIV 462814 462815 . 140
chrIV 462833 462834 . 340
chrIV 462847 462848 . 460
chrIV 462852 462853 . 140
chrIV 462853 462854 . 2300
chrIV 462872 462873 . 480
chrIV 462911 462912 . 1440
chrIV 462918 462919 . 2500
chrIV 462953 462954 . 1540
chrIV 462960 462961 . 1320
chrIV 462985 462986 . 200
chrIV 462991 462992 . 1880
chrIV 462998 462999 . 540
chrIV 463005 463006 . 3440
chrIV 463014 463015 . 2240
chrIV 463022 463023 . 620
chrIV 463025 463026 . 3720
chrIV 463035 463036 . 200
chrIV 463043 463044 . 600
chrIV 463052 463053 . 620
chrIV 463061 463062 . 880
chrIV 463069 463070 . 860
chrIV 463071 463072 . 220
chrIV 463075 463076 . 520
chrIV 463079 463080 . 400
chrIV 463083 463084 . 2260
chrIV 463088 463089 . 3000
chrIV 463089 463090 . 500
chrIV 463091 463092 . 820
chrIV 463102 463103 . 240
chrIV 463128 463129 . 3960
chrIV 463136 463137 . 3940
chrIV 463184 463185 . 3420
chrIV 463216 463217 . 120
chrIV 463219 463220 . 1500
chrIV 463222 463223 . 120
chrIV 463222 463223 . 120
chrIV 463225 463226 . 220
chrIV 463232 463233 . 120
chrIV 463233 463234 . 240
chrIV 463236 463237 . 300
chrIV 463241 463242 . 1560
chrIV 463246 463247 . 320
chrIV 463255 463256 . 220
chrIV 463264 463265 . 1080
chrIV 463272 463273 . 3660
chrIV 463275 463276 . 4280
chrIV 463276 463277 . 520
chrIV 463278 463279 . 780
chrIV 463284 463285 . 280
chrIV 463287 463288 . 740
chrIV 463289 463290 . 240
chrIV 463296 463297 . 820
chrIV 463305 463306 . 320
chrIV 463305 463306 . 280
chrIV 463332 463333 . 120
chrIV 463343 463344 . 2640
chrIV 463354 463355 . 1360
chrIV 463356 463357 . 120
chrIV 463364 463365 . 640
chrIV 463370 463371 . 440
chrIV 463435 463436 . 220
chrIV 463470 463471 . 260
chrIV 463815 463816 . 120
chrIV 463884 463885 . 140
chrIV 463908 463909 . 1200
chrIV 463980 463981 . 160
chrIV 464011 464012 . 880
chrIV 464061 464062 . 160
chrIV 464108 464109 . 560
chrIV 464172 464173 . 160
chrIV 464178 464179 . 840
chrIV 464183 464184 . 940
chrIV 464201 464202 . 8060
chrIV 464243 464244 . 660
chrIV 464310 464311 . 340
chrIV 464353 464354 . 840
chrIV 464368 464369 . 500
chrIV 464509 464510 . 2180
chrIV 464523 464524 . 580
chrIV 464530 464531 . 120
chrIV 464535 464536 . 200
chrIV 464596 464597 . 220
chrIV 464610 464611 . 1400
chrIV 464612 464613 . 540
chrIV 464628 464629 . 540
chrIV 464650 464651 . 160
chrIV 464654 464655 . 540
chrIV 464704 464705 . 920
chrIV 464706 464707 . 400
chrIV 464719 464720 . 220
chrIV 464796 464797 . 220
chrIV 464819 464820 . 420
chrIV 464829 464830 . 560
chrIV 464834 464835 . 2600
chrIV 464841 464842 . 380
chrIV 464848 464849 . 980
chrIV 464849 464850 . 180
chrIV 464851 464852 . 140
chrIV 464856 464857 . 760
chrIV 464864 464865 . 1020
chrIV 464872 464873 . 240
chrIV 464875 464876 . 380
chrIV 464875 464876 . 120
chrIV 464885 464886 . 280
chrIV 464930 464931 . 120
chrIV 464967 464968 . 340
chrIV 464968 464969 . 1760
chrIV 464972 464973 . 660
chrIV 465037 465038 . 460
chrIV 465040 465041 . 1060
chrIV 465047 465048 . 780
chrIV 465049 465050 . 320
chrIV 465054 465055 . 280
chrIV 465062 465063 . 200
chrIV 465069 465070 . 140
chrIV 465075 465076 . 2320
chrIV 465077 465078 . 340
chrIV 465080 465081 . 700
chrIV 465081 465082 . 2660
chrIV 465085 465086 . 120
chrIV 465091 465092 . 360
chrIV 465092 465093 . 260
chrIV 465096 465097 . 2820
chrIV 465099 465100 . 580
chrIV 465102 465103 . 280
chrIV 465103 465104 . 1580
chrIV 465105 465106 . 180
chrIV 465107 465108 . 2880
chrIV 465111 465112 . 860
chrIV 465112 465113 . 840
chrIV 465115 465116 . 220
chrIV 465117 465118 . 640
chrIV 465118 465119 . 660
chrIV 465122 465123 . 600
chrIV 465126 465127 . 3560
chrIV 465126 465127 . 320
chrIV 465127 465128 . 2400
chrIV 465127 465128 . 200
chrIV 465128 465129 . 160
chrIV 465133 465134 . 720
chrIV 465133 465134 . 120
chrIV 465134 465135 . 120
chrIV 465134 465135 . 440
chrIV 465141 465142 . 580
chrIV 465143 465144 . 1860
chrIV 465144 465145 . 340
chrIV 465145 465146 . 720
chrIV 465154 465155 . 320
chrIV 465157 465158 . 120
chrIV 465158 465159 . 700
chrIV 465159 465160 . 160
chrIV 465159 465160 . 120
chrIV 465168 465169 . 2300
chrIV 465170 465171 . 800
chrIV 465199 465200 . 7880
chrIV 465204 465205 . 3280
chrIV 465207 465208 . 640
chrIV 465210 465211 . 200
chrIV 465217 465218 . 140
chrIV 465227 465228 . 340
chrIV 465231 465232 . 220
chrIV 465248 465249 . 200
chrIV 465256 465257 . 3560
chrIV 465260 465261 . 800
chrIV 465278 465279 . 140
chrIV 465284 465285 . 2540
chrIV 465290 465291 . 420
chrIV 465298 465299 . 11700
chrIV 465299 465300 . 140
chrIV 465299 465300 . 640
chrIV 465300 465301 . 180
chrIV 465300 465301 . 200
chrIV 465355 465356 . 160
chrIV 465361 465362 . 120
chrIV 465375 465376 . 120
chrIV 465375 465376 . 560
chrIV 465383 465384 . 660
chrIV 465388 465389 . 120
chrIV 465436 465437 . 180
chrIV 465439 465440 . 160
chrIV 465443 465444 . 160
chrIV 465456 465457 . 5300
chrIV 465461 465462 . 140
chrIV 465464 465465 . 2500
chrIV 465468 465469 . 120
chrIV 465469 465470 . 240
chrIV 465472 465473 . 680
chrIV 465477 465478 . 120
chrIV 465482 465483 . 700
chrIV 465488 465489 . 940
chrIV 465499 465500 . 320
chrIV 465507 465508 . 120
chrIV 465522 465523 . 220
chrIV 465524 465525 . 120
chrIV 465543 465544 . 760
chrIV 465613 465614 . 140
chrIV 465617 465618 . 120
chrIV 465617 465618 . 120
chrIV 465697 465698 . 180
chrIV 465749 465750 . 160
chrIV 465766 465767 . 180
chrIV 465789 465790 . 200
chrIV 465797 465798 . 140
chrIV 465800 465801 . 160
chrIV 465811 465812 . 220
chrIV 465815 465816 . 180
chrIV 465822 465823 . 140
chrIV 465860 465861 . 120
chrIV 465864 465865 . 160
chrIV 465878 465879 . 120
chrIV 465889 465890 . 160
chrIV 465894 465895 . 120
chrIV 465993 465994 . 140
chrIV 466048 466049 . 740
chrIV 466167 466168 . 120
chrIV 466467 466468 . 940
chrIV 466640 466641 . 440
chrIV 466831 466832 . 120
chrIV 466884 466885 . 240
chrIV 467076 467077 . 140
chrIV 467152 467153 . 260
chrIV 467436 467437 . 200
chrIV 467504 467505 . 560
chrIV 467504 467505 . 220
chrIV 467708 467709 . 1820
chrIV 467713 467714 . 520
chrIV 467792 467793 . 660
chrIV 467902 467903 . 740
chrIV 467922 467923 . 2220
chrIV 467970 467971 . 120
chrIV 467976 467977 . 1620
chrIV 468019 468020 . 140
chrIV 468062 468063 . 220
chrIV 468085 468086 . 300
chrIV 468206 468207 . 240
chrIV 468235 468236 . 1180
chrIV 468399 468400 . 120
chrIV 468405 468406 . 6640
chrIV 468418 468419 . 2240
chrIV 468559 468560 . 120
chrIV 468657 468658 . 3260
chrIV 468743 468744 . 160
chrIV 468786 468787 . 160
chrIV 468821 468822 . 1300
chrIV 468849 468850 . 560
chrIV 468869 468870 . 460
chrIV 468870 468871 . 740
chrIV 468945 468946 . 260
chrIV 469075 469076 . 200
chrIV 469133 469134 . 3060
chrIV 469231 469232 . 120
chrIV 469278 469279 . 1840
chrIV 469507 469508 . 200
chrIV 469519 469520 . 1380
chrIV 469532 469533 . 200
chrIV 469560 469561 . 120
chrIV 469623 469624 . 140
chrIV 469647 469648 . 1660
chrIV 469650 469651 . 120
chrIV 469746 469747 . 880
chrIV 469785 469786 . 240
chrIV 469835 469836 . 560
chrIV 469846 469847 . 280
chrIV 469882 469883 . 160
chrIV 469885 469886 . 280
chrIV 469891 469892 . 120
chrIV 469898 469899 . 2660
chrIV 469924 469925 . 200
chrIV 469940 469941 . 920
chrIV 470085 470086 . 200
chrIV 470118 470119 . 680
chrIV 470125 470126 . 1240
chrIV 470140 470141 . 360
chrIV 470213 470214 . 180
chrIV 470221 470222 . 400
chrIV 470232 470233 . 2780
chrIV 470235 470236 . 120
chrIV 470262 470263 . 120
chrIV 470321 470322 . 180
chrIV 470431 470432 . 180
chrIV 470461 470462 . 120
chrIV 470507 470508 . 220
chrIV 470545 470546 . 160
chrIV 470678 470679 . 420
chrIV 470684 470685 . 1620
chrIV 470691 470692 . 120
chrIV 470864 470865 . 1480
chrIV 470876 470877 . 260
chrIV 470879 470880 . 200
chrIV 470884 470885 . 240
chrIV 470893 470894 . 520
chrIV 470899 470900 . 220
chrIV 470914 470915 . 440
chrIV 470920 470921 . 400
chrIV 470969 470970 . 840
chrIV 471012 471013 . 340
chrIV 471080 471081 . 200
chrIV 471109 471110 . 200
chrIV 471125 471126 . 340
chrIV 471154 471155 . 120
chrIV 471215 471216 . 1840
chrIV 471223 471224 . 160
chrIV 471279 471280 . 500
chrIV 471287 471288 . 120
chrIV 471290 471291 . 420
chrIV 471300 471301 . 300
chrIV 471333 471334 . 480
chrIV 471395 471396 . 920
chrIV 471402 471403 . 1900
chrIV 471411 471412 . 840
chrIV 471419 471420 . 140
chrIV 471438 471439 . 260
chrIV 471452 471453 . 1040
chrIV 471576 471577 . 140
chrIV 471580 471581 . 2480
chrIV 471584 471585 . 540
chrIV 471586 471587 . 820
chrIV 471586 471587 . 120
chrIV 471587 471588 . 120
chrIV 471588 471589 . 540
chrIV 471595 471596 . 200
chrIV 471611 471612 . 5480
chrIV 471616 471617 . 2600
chrIV 471618 471619 . 700
chrIV 471634 471635 . 1880
chrIV 471643 471644 . 340
chrIV 471650 471651 . 520
chrIV 471685 471686 . 140
chrIV 471693 471694 . 1040
chrIV 471744 471745 . 420
chrIV 471753 471754 . 180
chrIV 471759 471760 . 360
chrIV 471763 471764 . 120
chrIV 471772 471773 . 120
chrIV 471773 471774 . 220
chrIV 471788 471789 . 180
chrIV 471812 471813 . 480
chrIV 471847 471848 . 1020
chrIV 471912 471913 . 260
chrIV 471931 471932 . 380
chrIV 471940 471941 . 1040
chrIV 471972 471973 . 200
chrIV 472871 472872 . 240
chrIV 473033 473034 . 460
chrIV 473040 473041 . 440
chrIV 473047 473048 . 900
chrIV 473049 473050 . 1480
chrIV 473054 473055 . 2920
chrIV 473065 473066 . 380
chrIV 473078 473079 . 700
chrIV 473096 473097 . 260
chrIV 473126 473127 . 220
chrIV 473920 473921 . 180
chrIV 473926 473927 . 280
chrIV 473928 473929 . 400
chrIV 473945 473946 . 360
chrIV 473949 473950 . 1460
chrIV 474019 474020 . 180
chrIV 474113 474114 . 140
chrIV 474296 474297 . 560
chrIV 475053 475054 . 340
chrIV 475550 475551 . 120
chrIV 475927 475928 . 160
chrIV 476186 476187 . 200
chrIV 476241 476242 . 2140
chrIV 476245 476246 . 280
chrIV 476311 476312 . 520
chrIV 476439 476440 . 220
chrIV 476447 476448 . 120
chrIV 476447 476448 . 160
chrIV 476463 476464 . 120
chrIV 476469 476470 . 320
chrIV 476487 476488 . 140
chrIV 476489 476490 . 140
chrIV 476538 476539 . 380
chrIV 476555 476556 . 280
chrIV 476562 476563 . 820
chrIV 476579 476580 . 140
chrIV 476586 476587 . 180
chrIV 476594 476595 . 180
chrIV 476652 476653 . 120
chrIV 476726 476727 . 140
chrIV 476794 476795 . 120
chrIV 476821 476822 . 120
chrIV 476980 476981 . 140
chrIV 477212 477213 . 280
chrIV 477356 477357 . 1300
chrIV 477381 477382 . 200
chrIV 477415 477416 . 600
chrIV 477480 477481 . 1560
chrIV 477494 477495 . 140
chrIV 477499 477500 . 2180
chrIV 477532 477533 . 320
chrIV 477673 477674 . 2620
chrIV 477705 477706 . 120
chrIV 477713 477714 . 280
chrIV 477719 477720 . 240
chrIV 477763 477764 . 980
chrIV 477926 477927 . 2860
chrIV 478020 478021 . 140
chrIV 478036 478037 . 300
chrIV 478196 478197 . 500
chrIV 478800 478801 . 520
chrIV 478818 478819 . 340
chrIV 478824 478825 . 800
chrIV 478829 478830 . 620
chrIV 478839 478840 . 1980
chrIV 478847 478848 . 1380
chrIV 478851 478852 . 200
chrIV 478855 478856 . 1100
chrIV 478893 478894 . 360
chrIV 478899 478900 . 900
chrIV 478903 478904 . 260
chrIV 478916 478917 . 1000
chrIV 478920 478921 . 160
chrIV 478928 478929 . 420
chrIV 478934 478935 . 240
chrIV 478938 478939 . 120
chrIV 478944 478945 . 140
chrIV 478950 478951 . 640
chrIV 478953 478954 . 720
chrIV 478960 478961 . 180
chrIV 479131 479132 . 340
chrIV 479139 479140 . 120
chrIV 479143 479144 . 120
chrIV 480157 480158 . 140
chrIV 480195 480196 . 180
chrIV 480255 480256 . 1160
chrIV 480623 480624 . 120
chrIV 480624 480625 . 340
chrIV 480988 480989 . 260
chrIV 481417 481418 . 560
chrIV 481435 481436 . 220
chrIV 481556 481557 . 120
chrIV 481572 481573 . 180
chrIV 481576 481577 . 1820
chrIV 481616 481617 . 220
chrIV 481707 481708 . 220
chrIV 481762 481763 . 560
chrIV 481773 481774 . 120
chrIV 481815 481816 . 1780
chrIV 481853 481854 . 140
chrIV 481878 481879 . 280
chrIV 481897 481898 . 300
chrIV 481916 481917 . 700
chrIV 481987 481988 . 2060
chrIV 481991 481992 . 860
chrIV 481991 481992 . 120
chrIV 481995 481996 . 1180
chrIV 482010 482011 . 120
chrIV 482031 482032 . 360
chrIV 482034 482035 . 200
chrIV 482037 482038 . 300
chrIV 482059 482060 . 460
chrIV 482248 482249 . 160
chrIV 482270 482271 . 1640
chrIV 482389 482390 . 960
chrIV 482422 482423 . 140
chrIV 482423 482424 . 700
chrIV 482428 482429 . 380
chrIV 482463 482464 . 120
chrIV 482464 482465 . 120
chrIV 482464 482465 . 360
chrIV 482493 482494 . 160
chrIV 482497 482498 . 140
chrIV 482499 482500 . 140
chrIV 482504 482505 . 120
chrIV 482512 482513 . 120
chrIV 482513 482514 . 200
chrIV 482517 482518 . 200
chrIV 482518 482519 . 120
chrIV 482518 482519 . 240
chrIV 482520 482521 . 160
chrIV 482527 482528 . 160
chrIV 482534 482535 . 300
chrIV 482542 482543 . 140
chrIV 482550 482551 . 620
chrIV 482555 482556 . 300
chrIV 482572 482573 . 220
chrIV 482711 482712 . 1380
chrIV 482736 482737 . 320
chrIV 482849 482850 . 140
chrIV 483017 483018 . 580
chrIV 483023 483024 . 120
chrIV 483071 483072 . 220
chrIV 483154 483155 . 300
chrIV 483413 483414 . 520
chrIV 483421 483422 . 2320
chrIV 483425 483426 . 120
chrIV 483436 483437 . 120
chrIV 483504 483505 . 2040
chrIV 483554 483555 . 3260
chrIV 483597 483598 . 180
chrIV 483699 483700 . 480
chrIV 483718 483719 . 2080
chrIV 483724 483725 . 940
chrIV 483734 483735 . 120
chrIV 483744 483745 . 140
chrIV 483751 483752 . 120
chrIV 483757 483758 . 920
chrIV 483870 483871 . 4680
chrIV 483873 483874 . 680
chrIV 483876 483877 . 120
chrIV 483883 483884 . 900
chrIV 483903 483904 . 1020
chrIV 483903 483904 . 400
chrIV 483905 483906 . 220
chrIV 483918 483919 . 140
chrIV 483924 483925 . 1620
chrIV 483930 483931 . 3100
chrIV 483941 483942 . 980
chrIV 483946 483947 . 640
chrIV 483949 483950 . 220
chrIV 483957 483958 . 300
chrIV 483963 483964 . 1120
chrIV 483966 483967 . 840
chrIV 483968 483969 . 700
chrIV 483971 483972 . 120
chrIV 483977 483978 . 920
chrIV 483985 483986 . 240
chrIV 483994 483995 . 160
chrIV 484019 484020 . 640
chrIV 484023 484024 . 300
chrIV 484025 484026 . 140
chrIV 484153 484154 . 200
chrIV 484161 484162 . 220
chrIV 484169 484170 . 1100
chrIV 484176 484177 . 400
chrIV 484182 484183 . 240
chrIV 484190 484191 . 3280
chrIV 484311 484312 . 240
chrIV 484332 484333 . 260
chrIV 484347 484348 . 400
chrIV 484351 484352 . 520
chrIV 484390 484391 . 140
chrIV 484704 484705 . 1000
chrIV 484776 484777 . 200
chrIV 484959 484960 . 120
chrIV 484968 484969 . 200
chrIV 484992 484993 . 240
chrIV 484996 484997 . 180
chrIV 485002 485003 . 1020
chrIV 485018 485019 . 620
chrIV 485143 485144 . 640
chrIV 485162 485163 . 140
chrIV 485267 485268 . 1260
chrIV 485340 485341 . 220
chrIV 485405 485406 . 160
chrIV 485444 485445 . 300
chrIV 485448 485449 . 180
chrIV 485455 485456 . 580
chrIV 485465 485466 . 1820
chrIV 485468 485469 . 320
chrIV 485477 485478 . 160
chrIV 485567 485568 . 260
chrIV 485576 485577 . 340
chrIV 485581 485582 . 120
chrIV 485591 485592 . 260
chrIV 485610 485611 . 120
chrIV 485631 485632 . 120
chrIV 485688 485689 . 920
chrIV 485702 485703 . 3240
chrIV 485709 485710 . 1300
chrIV 485774 485775 . 1000
chrIV 485816 485817 . 980
chrIV 485828 485829 . 1400
chrIV 485841 485842 . 260
chrIV 485845 485846 . 120
chrIV 485859 485860 . 340
chrIV 485861 485862 . 560
chrIV 485869 485870 . 1120
chrIV 485870 485871 . 3880
chrIV 485870 485871 . 120
chrIV 485871 485872 . 140
chrIV 485878 485879 . 640
chrIV 485884 485885 . 780
chrIV 485893 485894 . 4760
chrIV 485900 485901 . 460
chrIV 485907 485908 . 180
chrIV 485961 485962 . 600
chrIV 485964 485965 . 120
chrIV 485967 485968 . 260
chrIV 486124 486125 . 1760
chrIV 486371 486372 . 180
chrIV 486542 486543 . 120
chrIV 486548 486549 . 5660
chrIV 486562 486563 . 780
chrIV 486563 486564 . 260
chrIV 486567 486568 . 1300
chrIV 486569 486570 . 680
chrIV 486575 486576 . 120
chrIV 486591 486592 . 620
chrIV 486605 486606 . 2140
chrIV 486621 486622 . 460
chrIV 486637 486638 . 260
chrIV 486645 486646 . 320
chrIV 486649 486650 . 1240
chrIV 486657 486658 . 1900
chrIV 486660 486661 . 660
chrIV 486660 486661 . 120
chrIV 486663 486664 . 440
chrIV 488215 488216 . 1020
chrIV 488228 488229 . 180
chrIV 488242 488243 . 4560
chrIV 488371 488372 . 2740
chrIV 488433 488434 . 240
chrIV 488436 488437 . 280
chrIV 488441 488442 . 320
chrIV 488462 488463 . 1220
chrIV 488566 488567 . 4440
chrIV 488691 488692 . 160
chrIV 488696 488697 . 1360
chrIV 488715 488716 . 720
chrIV 488719 488720 . 140
chrIV 488720 488721 . 180
chrIV 488724 488725 . 120
chrIV 488739 488740 . 760
chrIV 488740 488741 . 140
chrIV 488743 488744 . 700
chrIV 488745 488746 . 260
chrIV 488746 488747 . 540
chrIV 488747 488748 . 360
chrIV 488754 488755 . 400
chrIV 488777 488778 . 160
chrIV 488874 488875 . 1240
chrIV 488942 488943 . 400
chrIV 488949 488950 . 980
chrIV 489016 489017 . 1940
chrIV 489040 489041 . 300
chrIV 489068 489069 . 400
chrIV 489193 489194 . 1480
chrIV 489213 489214 . 160
chrIV 489223 489224 . 1460
chrIV 489231 489232 . 160
chrIV 489235 489236 . 1260
chrIV 489247 489248 . 120
chrIV 489273 489274 . 120
chrIV 489295 489296 . 760
chrIV 489302 489303 . 640
chrIV 489313 489314 . 120
chrIV 489318 489319 . 300
chrIV 489321 489322 . 120
chrIV 489324 489325 . 300
chrIV 489328 489329 . 180
chrIV 489336 489337 . 480
chrIV 489384 489385 . 700
chrIV 489394 489395 . 380
chrIV 489419 489420 . 220
chrIV 490871 490872 . 500
chrIV 490872 490873 . 300
chrIV 490927 490928 . 140
chrIV 490929 490930 . 380
chrIV 491011 491012 . 640
chrIV 491030 491031 . 420
chrIV 491038 491039 . 440
chrIV 491052 491053 . 120
chrIV 491067 491068 . 340
chrIV 491068 491069 . 300
chrIV 491076 491077 . 380
chrIV 491083 491084 . 760
chrIV 492386 492387 . 120
chrIV 492444 492445 . 120
chrIV 492470 492471 . 140
chrIV 492478 492479 . 780
chrIV 492515 492516 . 920
chrIV 492518 492519 . 120
chrIV 492549 492550 . 320
chrIV 492666 492667 . 820
chrIV 492733 492734 . 320
chrIV 492746 492747 . 1980
chrIV 492788 492789 . 680
chrIV 492799 492800 . 580
chrIV 492887 492888 . 120
chrIV 492988 492989 . 1000
chrIV 493008 493009 . 140
chrIV 493014 493015 . 180
chrIV 493015 493016 . 340
chrIV 493173 493174 . 500
chrIV 493359 493360 . 1800
chrIV 493434 493435 . 280
chrIV 493618 493619 . 2580
chrIV 493671 493672 . 320
chrIV 493830 493831 . 480
chrIV 493969 493970 . 660
chrIV 493990 493991 . 400
chrIV 494323 494324 . 120
chrIV 494478 494479 . 340
chrIV 494484 494485 . 120
chrIV 494532 494533 . 3600
chrIV 494578 494579 . 220
chrIV 494582 494583 . 1140
chrIV 494739 494740 . 620
chrIV 496971 496972 . 120
chrIV 497153 497154 . 860
chrIV 497329 497330 . 160
chrIV 497464 497465 . 380
chrIV 497465 497466 . 280
chrIV 497466 497467 . 140
chrIV 497482 497483 . 120
chrIV 497502 497503 . 1000
chrIV 497508 497509 . 400
chrIV 497518 497519 . 2340
chrIV 497521 497522 . 660
chrIV 497530 497531 . 300
chrIV 497562 497563 . 300
chrIV 497570 497571 . 1680
chrIV 497579 497580 . 2500
chrIV 497582 497583 . 120
chrIV 497587 497588 . 120
chrIV 497588 497589 . 180
chrIV 497590 497591 . 200
chrIV 497609 497610 . 300
chrIV 497655 497656 . 200
chrIV 497732 497733 . 1080
chrIV 497779 497780 . 660
chrIV 497931 497932 . 920
chrIV 498114 498115 . 240
chrIV 498313 498314 . 940
chrIV 498363 498364 . 160
chrIV 498369 498370 . 300
chrIV 498569 498570 . 360
chrIV 500142 500143 . 120
chrIV 501237 501238 . 220
chrIV 501391 501392 . 140
chrIV 501396 501397 . 120
chrIV 501410 501411 . 400
chrIV 501430 501431 . 860
chrIV 501433 501434 . 840
chrIV 501436 501437 . 160
chrIV 501468 501469 . 720
chrIV 501482 501483 . 200
chrIV 501486 501487 . 1000
chrIV 501506 501507 . 320
chrIV 501534 501535 . 120
chrIV 501573 501574 . 560
chrIV 501623 501624 . 440
chrIV 501623 501624 . 120
chrIV 501624 501625 . 120
chrIV 501635 501636 . 1400
chrIV 501694 501695 . 400
chrIV 501706 501707 . 580
chrIV 501715 501716 . 540
chrIV 501724 501725 . 440
chrIV 501727 501728 . 120
chrIV 501732 501733 . 420
chrIV 501738 501739 . 300
chrIV 501756 501757 . 340
chrIV 501929 501930 . 220
chrIV 501954 501955 . 3500
chrIV 501955 501956 . 2440
chrIV 501955 501956 . 260
chrIV 501956 501957 . 200
chrIV 501956 501957 . 120
chrIV 501957 501958 . 120
chrIV 501979 501980 . 500
chrIV 501986 501987 . 200
chrIV 502071 502072 . 120
chrIV 502091 502092 . 860
chrIV 502108 502109 . 320
chrIV 502253 502254 . 1100
chrIV 502384 502385 . 940
chrIV 502489 502490 . 1280
chrIV 503000 503001 . 340
chrIV 503003 503004 . 160
chrIV 503157 503158 . 520
chrIV 503188 503189 . 400
chrIV 503330 503331 . 140
chrIV 503331 503332 . 380
chrIV 503337 503338 . 320
chrIV 503339 503340 . 2120
chrIV 503343 503344 . 600
chrIV 503349 503350 . 160
chrIV 503361 503362 . 580
chrIV 503363 503364 . 340
chrIV 503367 503368 . 780
chrIV 503394 503395 . 3080
chrIV 503400 503401 . 980
chrIV 503423 503424 . 640
chrIV 503425 503426 . 140
chrIV 503427 503428 . 1320
chrIV 503430 503431 . 300
chrIV 503431 503432 . 660
chrIV 503431 503432 . 840
chrIV 503440 503441 . 120
chrIV 503442 503443 . 320
chrIV 503479 503480 . 140
chrIV 503790 503791 . 260
chrIV 503932 503933 . 140
chrIV 503973 503974 . 280
chrIV 504013 504014 . 160
chrIV 504020 504021 . 200
chrIV 504071 504072 . 1060
chrIV 504075 504076 . 140
chrIV 504147 504148 . 660
chrIV 504149 504150 . 1940
chrIV 504212 504213 . 360
chrIV 504228 504229 . 120
chrIV 504291 504292 . 140
chrIV 504350 504351 . 420
chrIV 504357 504358 . 1440
chrIV 504487 504488 . 120
chrIV 504528 504529 . 420
chrIV 504543 504544 . 200
chrIV 504712 504713 . 780
chrIV 504789 504790 . 1000
chrIV 504818 504819 . 180
chrIV 504852 504853 . 1600
chrIV 504859 504860 . 260
chrIV 504867 504868 . 1360
chrIV 504875 504876 . 180
chrIV 504882 504883 . 400
chrIV 504885 504886 . 160
chrIV 504894 504895 . 480
chrIV 504894 504895 . 260
chrIV 504900 504901 . 2080
chrIV 504905 504906 . 240
chrIV 504910 504911 . 1840
chrIV 504911 504912 . 240
chrIV 504912 504913 . 1640
chrIV 504918 504919 . 260
chrIV 504920 504921 . 360
chrIV 504932 504933 . 880
chrIV 504932 504933 . 180
chrIV 504934 504935 . 1060
chrIV 504940 504941 . 200
chrIV 504956 504957 . 360
chrIV 504973 504974 . 220
chrIV 504993 504994 . 660
chrIV 505007 505008 . 400
chrIV 505024 505025 . 160
chrIV 505031 505032 . 1560
chrIV 505038 505039 . 820
chrIV 505044 505045 . 180
chrIV 505198 505199 . 240
chrIV 505426 505427 . 280
chrIV 505430 505431 . 980
chrIV 505483 505484 . 640
chrIV 505553 505554 . 1640
chrIV 505585 505586 . 180
chrIV 505742 505743 . 340
chrIV 505752 505753 . 1380
chrIV 505764 505765 . 2320
chrIV 505774 505775 . 1060
chrIV 505778 505779 . 780
chrIV 505778 505779 . 1400
chrIV 505779 505780 . 440
chrIV 505795 505796 . 900
chrIV 505814 505815 . 340
chrIV 505829 505830 . 200
chrIV 505867 505868 . 140
chrIV 505883 505884 . 120
chrIV 505985 505986 . 2000
chrIV 506076 506077 . 1120
chrIV 506173 506174 . 1060
chrIV 506181 506182 . 120
chrIV 506197 506198 . 400
chrIV 506201 506202 . 200
chrIV 506225 506226 . 280
chrIV 506250 506251 . 680
chrIV 506283 506284 . 180
chrIV 506289 506290 . 120
chrIV 506303 506304 . 220
chrIV 506342 506343 . 540
chrIV 506353 506354 . 300
chrIV 506384 506385 . 180
chrIV 506513 506514 . 140
chrIV 506520 506521 . 160
chrIV 506524 506525 . 120
chrIV 506538 506539 . 140
chrIV 506549 506550 . 120
chrIV 506781 506782 . 360
chrIV 506819 506820 . 480
chrIV 506891 506892 . 1920
chrIV 506914 506915 . 1760
chrIV 506920 506921 . 380
chrIV 506931 506932 . 880
chrIV 507056 507057 . 140
chrIV 507103 507104 . 140
chrIV 507140 507141 . 140
chrIV 507157 507158 . 120
chrIV 507166 507167 . 220
chrIV 507173 507174 . 1580
chrIV 507205 507206 . 360
chrIV 507214 507215 . 3860
chrIV 507226 507227 . 300
chrIV 507235 507236 . 4800
chrIV 507267 507268 . 140
chrIV 507273 507274 . 740
chrIV 507333 507334 . 640
chrIV 507340 507341 . 140
chrIV 507343 507344 . 160
chrIV 507344 507345 . 240
chrIV 507377 507378 . 400
chrIV 507387 507388 . 340
chrIV 507394 507395 . 500
chrIV 507400 507401 . 560
chrIV 507423 507424 . 480
chrIV 507437 507438 . 1100
chrIV 507438 507439 . 240
chrIV 507491 507492 . 320
chrIV 507520 507521 . 680
chrIV 507546 507547 . 880
chrIV 507549 507550 . 160
chrIV 507555 507556 . 120
chrIV 507558 507559 . 580
chrIV 507579 507580 . 320
chrIV 507598 507599 . 3760
chrIV 507605 507606 . 180
chrIV 507624 507625 . 3500
chrIV 507629 507630 . 120
chrIV 507638 507639 . 880
chrIV 507638 507639 . 220
chrIV 507639 507640 . 140
chrIV 507639 507640 . 120
chrIV 507642 507643 . 3200
chrIV 507643 507644 . 200
chrIV 507644 507645 . 140
chrIV 507748 507749 . 260
chrIV 507800 507801 . 220
chrIV 507806 507807 . 1000
chrIV 508238 508239 . 120
chrIV 508370 508371 . 1720
chrIV 508481 508482 . 1520
chrIV 508652 508653 . 160
chrIV 508659 508660 . 180
chrIV 508660 508661 . 560
chrIV 508670 508671 . 360
chrIV 508681 508682 . 960
chrIV 508898 508899 . 440
chrIV 508998 508999 . 2340
chrIV 509026 509027 . 120
chrIV 509038 509039 . 120
chrIV 509063 509064 . 2120
chrIV 509393 509394 . 160
chrIV 509396 509397 . 120
chrIV 509408 509409 . 120
chrIV 509414 509415 . 660
chrIV 509501 509502 . 1560
chrIV 509515 509516 . 200
chrIV 509558 509559 . 160
chrIV 509573 509574 . 2160
chrIV 509573 509574 . 140
chrIV 509575 509576 . 160
chrIV 509583 509584 . 160
chrIV 509643 509644 . 120
chrIV 509666 509667 . 120
chrIV 509676 509677 . 1400
chrIV 509908 509909 . 200
chrIV 509923 509924 . 120
chrIV 509934 509935 . 1180
chrIV 510027 510028 . 120
chrIV 510186 510187 . 320
chrIV 510284 510285 . 680
chrIV 510564 510565 . 200
chrIV 510599 510600 . 380
chrIV 510759 510760 . 140
chrIV 510895 510896 . 1220
chrIV 511096 511097 . 340
chrIV 511359 511360 . 2800
chrIV 511423 511424 . 220
chrIV 511675 511676 . 1640
chrIV 511681 511682 . 120
chrIV 511827 511828 . 360
chrIV 511859 511860 . 200
chrIV 511997 511998 . 160
chrIV 512016 512017 . 1380
chrIV 512230 512231 . 340
chrIV 512284 512285 . 140
chrIV 512289 512290 . 180
chrIV 512327 512328 . 600
chrIV 512346 512347 . 1300
chrIV 512350 512351 . 1340
chrIV 512354 512355 . 140
chrIV 512359 512360 . 520
chrIV 512372 512373 . 520
chrIV 512402 512403 . 3620
chrIV 512405 512406 . 340
chrIV 512410 512411 . 420
chrIV 512411 512412 . 1500
chrIV 512414 512415 . 120
chrIV 512418 512419 . 720
chrIV 512421 512422 . 2420
chrIV 512435 512436 . 720
chrIV 512436 512437 . 400
chrIV 512438 512439 . 200
chrIV 512444 512445 . 260
chrIV 512448 512449 . 120
chrIV 512451 512452 . 1580
chrIV 512456 512457 . 160
chrIV 512459 512460 . 120
chrIV 512470 512471 . 120
chrIV 512483 512484 . 2500
chrIV 512528 512529 . 160
chrIV 512572 512573 . 880
chrIV 512602 512603 . 580
chrIV 512613 512614 . 220
chrIV 512622 512623 . 1020
chrIV 512642 512643 . 200
chrIV 512809 512810 . 1380
chrIV 512840 512841 . 720
chrIV 512872 512873 . 160
chrIV 512875 512876 . 120
chrIV 512900 512901 . 1520
chrIV 512932 512933 . 480
chrIV 513004 513005 . 120
chrIV 513168 513169 . 140
chrIV 514776 514777 . 680
chrIV 515368 515369 . 120
chrIV 516584 516585 . 600
chrIV 519315 519316 . 120
chrIV 519619 519620 . 180
chrIV 519675 519676 . 580
chrIV 519680 519681 . 180
chrIV 519685 519686 . 680
chrIV 519757 519758 . 980
chrIV 519792 519793 . 120
chrIV 519837 519838 . 220
chrIV 519842 519843 . 220
chrIV 519851 519852 . 140
chrIV 519855 519856 . 240
chrIV 519874 519875 . 120
chrIV 519888 519889 . 120
chrIV 519891 519892 . 800
chrIV 519927 519928 . 280
chrIV 519932 519933 . 620
chrIV 520068 520069 . 380
chrIV 520406 520407 . 120
chrIV 520557 520558 . 120
chrIV 520712 520713 . 1220
chrIV 520722 520723 . 1540
chrIV 520883 520884 . 240
chrIV 520901 520902 . 480
chrIV 520907 520908 . 2100
chrIV 520910 520911 . 1380
chrIV 521003 521004 . 1700
chrIV 521059 521060 . 120
chrIV 521060 521061 . 220
chrIV 521064 521065 . 120
chrIV 521067 521068 . 1200
chrIV 521072 521073 . 140
chrIV 521093 521094 . 240
chrIV 521128 521129 . 1240
chrIV 521146 521147 . 180
chrIV 521150 521151 . 1020
chrIV 521166 521167 . 780
chrIV 521340 521341 . 260
chrIV 521349 521350 . 160
chrIV 521368 521369 . 160
chrIV 521484 521485 . 160
chrIV 521537 521538 . 720
chrIV 521540 521541 . 240
chrIV 521547 521548 . 140
chrIV 521550 521551 . 140
chrIV 521623 521624 . 200
chrIV 521629 521630 . 120
chrIV 521634 521635 . 1220
chrIV 521644 521645 . 120
chrIV 521646 521647 . 140
chrIV 521648 521649 . 820
chrIV 521673 521674 . 760
chrIV 521690 521691 . 120
chrIV 521722 521723 . 260
chrIV 521832 521833 . 2200
chrIV 521944 521945 . 380
chrIV 522454 522455 . 160
chrIV 522509 522510 . 980
chrIV 522686 522687 . 120
chrIV 522763 522764 . 240
chrIV 522875 522876 . 140
chrIV 523106 523107 . 160
chrIV 523423 523424 . 340
chrIV 523643 523644 . 120
chrIV 523764 523765 . 200
chrIV 523793 523794 . 200
chrIV 523806 523807 . 3000
chrIV 523852 523853 . 140
chrIV 524275 524276 . 540
chrIV 524587 524588 . 320
chrIV 524677 524678 . 140
chrIV 524699 524700 . 580
chrIV 524844 524845 . 260
chrIV 524848 524849 . 640
chrIV 524851 524852 . 740
chrIV 524855 524856 . 180
chrIV 524857 524858 . 1160
chrIV 524863 524864 . 300
chrIV 524929 524930 . 120
chrIV 524932 524933 . 300
chrIV 524938 524939 . 140
chrIV 524939 524940 . 4940
chrIV 524945 524946 . 220
chrIV 524950 524951 . 1940
chrIV 524951 524952 . 140
chrIV 524952 524953 . 160
chrIV 524963 524964 . 1740
chrIV 524965 524966 . 420
chrIV 524966 524967 . 440
chrIV 524976 524977 . 600
chrIV 524988 524989 . 160
chrIV 524997 524998 . 1740
chrIV 524999 525000 . 140
chrIV 525003 525004 . 300
chrIV 525079 525080 . 1780
chrIV 525141 525142 . 460
chrIV 525144 525145 . 140
chrIV 525146 525147 . 800
chrIV 525149 525150 . 1260
chrIV 525152 525153 . 140
chrIV 525155 525156 . 140
chrIV 525163 525164 . 3100
chrIV 525173 525174 . 280
chrIV 525178 525179 . 12960
chrIV 525187 525188 . 5640
chrIV 525264 525265 . 120
chrIV 525284 525285 . 420
chrIV 525287 525288 . 200
chrIV 525292 525293 . 240
chrIV 525294 525295 . 180
chrIV 525294 525295 . 200
chrIV 525295 525296 . 120
chrIV 525296 525297 . 180
chrIV 525299 525300 . 300
chrIV 525307 525308 . 2100
chrIV 525317 525318 . 1780
chrIV 525320 525321 . 160
chrIV 525338 525339 . 560
chrIV 527315 527316 . 340
chrIV 527401 527402 . 2420
chrIV 527426 527427 . 260
chrIV 527491 527492 . 160
chrIV 527565 527566 . 640
chrIV 527605 527606 . 560
chrIV 527777 527778 . 120
chrIV 528082 528083 . 1800
chrIV 535460 535461 . 1980
chrIV 535541 535542 . 200
chrIV 535545 535546 . 120
chrIV 535548 535549 . 180
chrIV 535551 535552 . 600
chrIV 535568 535569 . 120
chrIV 538351 538352 . 2020
chrIV 538752 538753 . 120
chrIV 538758 538759 . 140
chrIV 538769 538770 . 300
chrIV 538820 538821 . 800
chrIV 538825 538826 . 280
chrIV 538830 538831 . 480
chrIV 538842 538843 . 2420
chrIV 538859 538860 . 260
chrIV 538873 538874 . 2280
chrIV 538880 538881 . 140
chrIV 538881 538882 . 580
chrIV 538881 538882 . 1180
chrIV 538884 538885 . 1720
chrIV 538891 538892 . 2080
chrIV 538913 538914 . 120
chrIV 538933 538934 . 1120
chrIV 538935 538936 . 1360
chrIV 538943 538944 . 960
chrIV 538976 538977 . 560
chrIV 539048 539049 . 300
chrIV 539048 539049 . 140
chrIV 539136 539137 . 120
chrIV 539158 539159 . 320
chrIV 539182 539183 . 640
chrIV 539189 539190 . 140
chrIV 539194 539195 . 820
chrIV 539200 539201 . 840
chrIV 539204 539205 . 900
chrIV 539214 539215 . 1060
chrIV 539225 539226 . 120
chrIV 539229 539230 . 140
chrIV 539246 539247 . 120
chrIV 539256 539257 . 360
chrIV 539265 539266 . 1000
chrIV 539307 539308 . 4140
chrIV 539308 539309 . 1060
chrIV 539309 539310 . 140
chrIV 539310 539311 . 120
chrIV 539319 539320 . 600
chrIV 539336 539337 . 1920
chrIV 539390 539391 . 180
chrIV 539403 539404 . 3060
chrIV 539406 539407 . 800
chrIV 539411 539412 . 140
chrIV 539468 539469 . 1400
chrIV 539476 539477 . 580
chrIV 539494 539495 . 440
chrIV 539501 539502 . 420
chrIV 539512 539513 . 180
chrIV 539524 539525 . 1280
chrIV 539531 539532 . 200
chrIV 539567 539568 . 420
chrIV 539572 539573 . 160
chrIV 539603 539604 . 640
chrIV 539607 539608 . 120
chrIV 539608 539609 . 220
chrIV 539614 539615 . 140
chrIV 539617 539618 . 120
chrIV 539621 539622 . 120
chrIV 539630 539631 . 1080
chrIV 539641 539642 . 120
chrIV 539646 539647 . 120
chrIV 539689 539690 . 440
chrIV 539698 539699 . 1060
chrIV 539725 539726 . 4520
chrIV 539750 539751 . 5180
chrIV 539758 539759 . 4040
chrIV 539764 539765 . 760
chrIV 539787 539788 . 860
chrIV 539881 539882 . 640
chrIV 540374 540375 . 160
chrIV 540708 540709 . 320
chrIV 541242 541243 . 1260
chrIV 541406 541407 . 140
chrIV 541413 541414 . 140
chrIV 541414 541415 . 200
chrIV 541457 541458 . 880
chrIV 541466 541467 . 220
chrIV 541471 541472 . 120
chrIV 541490 541491 . 580
chrIV 541514 541515 . 780
chrIV 541522 541523 . 540
chrIV 541533 541534 . 160
chrIV 541536 541537 . 120
chrIV 541644 541645 . 1160
chrIV 541645 541646 . 160
chrIV 541651 541652 . 180
chrIV 541658 541659 . 120
chrIV 541836 541837 . 120
chrIV 541846 541847 . 260
chrIV 541855 541856 . 260
chrIV 541861 541862 . 280
chrIV 541867 541868 . 3120
chrIV 541870 541871 . 380
chrIV 541889 541890 . 120
chrIV 541893 541894 . 140
chrIV 541899 541900 . 8320
chrIV 541911 541912 . 1420
chrIV 541928 541929 . 140
chrIV 541975 541976 . 160
chrIV 541992 541993 . 140
chrIV 542001 542002 . 200
chrIV 542024 542025 . 160
chrIV 542122 542123 . 1280
chrIV 542149 542150 . 1120
chrIV 542217 542218 . 2320
chrIV 542234 542235 . 1020
chrIV 542243 542244 . 700
chrIV 542254 542255 . 360
chrIV 542259 542260 . 160
chrIV 542261 542262 . 500
chrIV 542268 542269 . 420
chrIV 542284 542285 . 200
chrIV 542288 542289 . 360
chrIV 542322 542323 . 380
chrIV 542400 542401 . 800
chrIV 542401 542402 . 260
chrIV 542419 542420 . 5780
chrIV 542424 542425 . 380
chrIV 542435 542436 . 160
chrIV 542452 542453 . 3000
chrIV 542471 542472 . 640
chrIV 542480 542481 . 1640
chrIV 542504 542505 . 240
chrIV 542520 542521 . 2400
chrIV 542534 542535 . 1600
chrIV 542548 542549 . 700
chrIV 542559 542560 . 580
chrIV 542593 542594 . 160
chrIV 542728 542729 . 400
chrIV 542760 542761 . 2440
chrIV 542794 542795 . 740
chrIV 542821 542822 . 680
chrIV 542947 542948 . 240
chrIV 543012 543013 . 180
chrIV 543026 543027 . 440
chrIV 543602 543603 . 220
chrIV 543719 543720 . 140
chrIV 543743 543744 . 120
chrIV 543757 543758 . 240
chrIV 543772 543773 . 160
chrIV 543798 543799 . 120
chrIV 543984 543985 . 120
chrIV 543988 543989 . 120
chrIV 543993 543994 . 120
chrIV 544017 544018 . 120
chrIV 544312 544313 . 280
chrIV 544320 544321 . 200
chrIV 544347 544348 . 640
chrIV 544378 544379 . 300
chrIV 544385 544386 . 180
chrIV 544442 544443 . 180
chrIV 544482 544483 . 1920
chrIV 544492 544493 . 1400
chrIV 544782 544783 . 120
chrIV 544839 544840 . 120
chrIV 544886 544887 . 120
chrIV 545011 545012 . 280
chrIV 545239 545240 . 2480
chrIV 545250 545251 . 160
chrIV 545266 545267 . 300
chrIV 545407 545408 . 160
chrIV 545512 545513 . 140
chrIV 545516 545517 . 1780
chrIV 545529 545530 . 1100
chrIV 545535 545536 . 1560
chrIV 545546 545547 . 1100
chrIV 545558 545559 . 4060
chrIV 545585 545586 . 600
chrIV 545609 545610 . 120
chrIV 545615 545616 . 120
chrIV 545620 545621 . 780
chrIV 545664 545665 . 200
chrIV 545754 545755 . 200
chrIV 545860 545861 . 780
chrIV 545894 545895 . 2960
chrIV 545973 545974 . 440
chrIV 546055 546056 . 820
chrIV 546323 546324 . 340
chrIV 546331 546332 . 160
chrIV 546336 546337 . 140
chrIV 546379 546380 . 160
chrIV 546473 546474 . 400
chrIV 546499 546500 . 320
chrIV 546565 546566 . 3240
chrIV 546590 546591 . 840
chrIV 546600 546601 . 2000
chrIV 547826 547827 . 180
chrIV 547871 547872 . 2460
chrIV 547987 547988 . 400
chrIV 548477 548478 . 120
chrIV 548567 548568 . 280
chrIV 548575 548576 . 1680
chrIV 548614 548615 . 3700
chrIV 548621 548622 . 120
chrIV 548628 548629 . 6120
chrIV 548639 548640 . 120
chrIV 548827 548828 . 280
chrIV 549000 549001 . 4080
chrIV 549086 549087 . 160
chrIV 549095 549096 . 140
chrIV 549292 549293 . 120
chrIV 549797 549798 . 160
chrIV 550120 550121 . 480
chrIV 550123 550124 . 800
chrIV 550227 550228 . 140
chrIV 550567 550568 . 120
chrIV 550706 550707 . 1200
chrIV 550711 550712 . 120
chrIV 550756 550757 . 420
chrIV 550776 550777 . 120
chrIV 550823 550824 . 6540
chrIV 550833 550834 . 1780
chrIV 550838 550839 . 400
chrIV 550838 550839 . 560
chrIV 550839 550840 . 1100
chrIV 550839 550840 . 1060
chrIV 550840 550841 . 1180
chrIV 550840 550841 . 180
chrIV 550841 550842 . 120
chrIV 550841 550842 . 160
chrIV 550843 550844 . 1300
chrIV 550847 550848 . 120
chrIV 550849 550850 . 320
chrIV 550853 550854 . 560
chrIV 550886 550887 . 1200
chrIV 550905 550906 . 1120
chrIV 550907 550908 . 1020
chrIV 550917 550918 . 120
chrIV 550931 550932 . 500
chrIV 550932 550933 . 140
chrIV 550949 550950 . 3640
chrIV 550957 550958 . 3700
chrIV 550991 550992 . 160
chrIV 551011 551012 . 320
chrIV 551017 551018 . 4340
chrIV 551028 551029 . 300
chrIV 551037 551038 . 660
chrIV 551041 551042 . 280
chrIV 551046 551047 . 420
chrIV 551059 551060 . 1440
chrIV 551065 551066 . 980
chrIV 551069 551070 . 560
chrIV 551073 551074 . 120
chrIV 551077 551078 . 1040
chrIV 551083 551084 . 340
chrIV 551095 551096 . 120
chrIV 551099 551100 . 2200
chrIV 551119 551120 . 200
chrIV 551140 551141 . 260
chrIV 551141 551142 . 6820
chrIV 551157 551158 . 860
chrIV 551179 551180 . 1960
chrIV 551241 551242 . 1160
chrIV 551248 551249 . 2100
chrIV 551266 551267 . 600
chrIV 551269 551270 . 2500
chrIV 551278 551279 . 4200
chrIV 551284 551285 . 460
chrIV 551290 551291 . 3200
chrIV 551292 551293 . 1480
chrIV 551302 551303 . 120
chrIV 551326 551327 . 660
chrIV 551338 551339 . 940
chrIV 551342 551343 . 600
chrIV 551352 551353 . 420
chrIV 551360 551361 . 580
chrIV 551405 551406 . 140
chrIV 551407 551408 . 880
chrIV 551548 551549 . 960
chrIV 551571 551572 . 140
chrIV 551601 551602 . 1020
chrIV 551604 551605 . 1260
chrIV 551659 551660 . 300
chrIV 551711 551712 . 300
chrIV 551745 551746 . 380
chrIV 551804 551805 . 320
chrIV 552268 552269 . 120
chrIV 553064 553065 . 980
chrIV 553087 553088 . 180
chrIV 553097 553098 . 2460
chrIV 553103 553104 . 800
chrIV 553111 553112 . 160
chrIV 553115 553116 . 160
chrIV 553122 553123 . 1340
chrIV 553159 553160 . 2880
chrIV 553167 553168 . 120
chrIV 553171 553172 . 960
chrIV 553302 553303 . 140
chrIV 553303 553304 . 140
chrIV 553370 553371 . 220
chrIV 553540 553541 . 1000
chrIV 553854 553855 . 140
chrIV 553971 553972 . 120
chrIV 555089 555090 . 280
chrIV 555130 555131 . 620
chrIV 555147 555148 . 260
chrIV 555158 555159 . 160
chrIV 555331 555332 . 120
chrIV 555346 555347 . 560
chrIV 555378 555379 . 180
chrIV 555526 555527 . 440
chrIV 555559 555560 . 3140
chrIV 555586 555587 . 340
chrIV 555673 555674 . 120
chrIV 556508 556509 . 120
chrIV 556644 556645 . 1120
chrIV 556658 556659 . 240
chrIV 556675 556676 . 120
chrIV 556714 556715 . 1340
chrIV 556724 556725 . 1120
chrIV 556728 556729 . 1460
chrIV 556728 556729 . 380
chrIV 556737 556738 . 140
chrIV 556739 556740 . 1920
chrIV 556751 556752 . 580
chrIV 556765 556766 . 120
chrIV 556777 556778 . 120
chrIV 556782 556783 . 200
chrIV 556785 556786 . 180
chrIV 556889 556890 . 240
chrIV 556893 556894 . 200
chrIV 556899 556900 . 1640
chrIV 556903 556904 . 140
chrIV 556926 556927 . 120
chrIV 556946 556947 . 1120
chrIV 556950 556951 . 400
chrIV 556955 556956 . 160
chrIV 557110 557111 . 320
chrIV 557155 557156 . 180
chrIV 557246 557247 . 4560
chrIV 557276 557277 . 180
chrIV 557296 557297 . 600
chrIV 557329 557330 . 1740
chrIV 557337 557338 . 560
chrIV 557478 557479 . 1280
chrIV 557637 557638 . 1240
chrIV 557707 557708 . 1860
chrIV 557813 557814 . 700
chrIV 558105 558106 . 680
chrIV 558126 558127 . 1860
chrIV 558154 558155 . 9660
chrIV 558182 558183 . 1540
chrIV 558193 558194 . 160
chrIV 558207 558208 . 2880
chrIV 558216 558217 . 160
chrIV 558222 558223 . 180
chrIV 558222 558223 . 800
chrIV 558224 558225 . 460
chrIV 558228 558229 . 140
chrIV 558236 558237 . 760
chrIV 558282 558283 . 540
chrIV 558287 558288 . 120
chrIV 558461 558462 . 140
chrIV 560802 560803 . 600
chrIV 560816 560817 . 680
chrIV 560820 560821 . 260
chrIV 560923 560924 . 540
chrIV 560934 560935 . 260
chrIV 560963 560964 . 120
chrIV 560971 560972 . 400
chrIV 560984 560985 . 160
chrIV 560995 560996 . 140
chrIV 561239 561240 . 2180
chrIV 561541 561542 . 1860
chrIV 562390 562391 . 300
chrIV 562539 562540 . 280
chrIV 562543 562544 . 220
chrIV 562634 562635 . 120
chrIV 562641 562642 . 120
chrIV 562642 562643 . 140
chrIV 562642 562643 . 120
chrIV 562652 562653 . 120
chrIV 562700 562701 . 120
chrIV 562724 562725 . 220
chrIV 562827 562828 . 160
chrIV 562848 562849 . 160
chrIV 562880 562881 . 300
chrIV 562937 562938 . 260
chrIV 563014 563015 . 320
chrIV 563020 563021 . 300
chrIV 563029 563030 . 340
chrIV 563042 563043 . 160
chrIV 563047 563048 . 220
chrIV 563051 563052 . 1140
chrIV 563057 563058 . 360
chrIV 563087 563088 . 340
chrIV 563098 563099 . 480
chrIV 563119 563120 . 620
chrIV 563122 563123 . 520
chrIV 563128 563129 . 680
chrIV 563155 563156 . 220
chrIV 563164 563165 . 940
chrIV 563258 563259 . 120
chrIV 563338 563339 . 280
chrIV 563369 563370 . 1140
chrIV 563651 563652 . 920
chrIV 563665 563666 . 2000
chrIV 563869 563870 . 200
chrIV 563872 563873 . 120
chrIV 563981 563982 . 260
chrIV 564121 564122 . 120
chrIV 564484 564485 . 620
chrIV 564510 564511 . 560
chrIV 564754 564755 . 580
chrIV 564793 564794 . 120
chrIV 564816 564817 . 120
chrIV 565194 565195 . 300
chrIV 565353 565354 . 380
chrIV 565390 565391 . 300
chrIV 565445 565446 . 120
chrIV 565542 565543 . 440
chrIV 565724 565725 . 740
chrIV 565774 565775 . 280
chrIV 565783 565784 . 1440
chrIV 565783 565784 . 320
chrIV 565785 565786 . 2340
chrIV 565797 565798 . 960
chrIV 565798 565799 . 140
chrIV 565807 565808 . 700
chrIV 565845 565846 . 1620
chrIV 565860 565861 . 220
chrIV 565875 565876 . 140
chrIV 565887 565888 . 320
chrIV 565902 565903 . 680
chrIV 566011 566012 . 120
chrIV 566019 566020 . 880
chrIV 566042 566043 . 960
chrIV 566117 566118 . 220
chrIV 566161 566162 . 1000
chrIV 566174 566175 . 260
chrIV 566198 566199 . 280
chrIV 566320 566321 . 280
chrIV 566489 566490 . 120
chrIV 566493 566494 . 200
chrIV 566526 566527 . 420
chrIV 566695 566696 . 120
chrIV 567291 567292 . 2340
chrIV 567661 567662 . 200
chrIV 567795 567796 . 180
chrIV 568091 568092 . 380
chrIV 568562 568563 . 260
chrIV 568724 568725 . 300
chrIV 568742 568743 . 260
chrIV 568762 568763 . 180
chrIV 568776 568777 . 140
chrIV 568781 568782 . 380
chrIV 568781 568782 . 420
chrIV 568783 568784 . 520
chrIV 568783 568784 . 340
chrIV 568792 568793 . 300
chrIV 568800 568801 . 1460
chrIV 568802 568803 . 760
chrIV 568813 568814 . 180
chrIV 569057 569058 . 380
chrIV 569062 569063 . 280
chrIV 569064 569065 . 240
chrIV 569068 569069 . 300
chrIV 569082 569083 . 500
chrIV 569091 569092 . 720
chrIV 569240 569241 . 1940
chrIV 569500 569501 . 520
chrIV 569575 569576 . 140
chrIV 569832 569833 . 460
chrIV 569850 569851 . 200
chrIV 569866 569867 . 880
chrIV 569897 569898 . 800
chrIV 569903 569904 . 120
chrIV 569905 569906 . 540
chrIV 569908 569909 . 280
chrIV 569914 569915 . 1760
chrIV 569919 569920 . 1220
chrIV 569921 569922 . 1100
chrIV 569933 569934 . 120
chrIV 569933 569934 . 120
chrIV 569936 569937 . 460
chrIV 569965 569966 . 1300
chrIV 569975 569976 . 540
chrIV 569983 569984 . 540
chrIV 569999 570000 . 120
chrIV 570017 570018 . 600
chrIV 570019 570020 . 180
chrIV 570023 570024 . 4360
chrIV 570046 570047 . 600
chrIV 570197 570198 . 1060
chrIV 570237 570238 . 1660
chrIV 570414 570415 . 180
chrIV 570429 570430 . 120
chrIV 570436 570437 . 1040
chrIV 570439 570440 . 280
chrIV 570447 570448 . 4020
chrIV 570502 570503 . 1120
chrIV 570518 570519 . 740
chrIV 570518 570519 . 120
chrIV 570519 570520 . 120
chrIV 570519 570520 . 600
chrIV 570520 570521 . 120
chrIV 570541 570542 . 160
chrIV 573530 573531 . 160
chrIV 573566 573567 . 780
chrIV 573644 573645 . 200
chrIV 573676 573677 . 220
chrIV 573845 573846 . 420
chrIV 573852 573853 . 520
chrIV 573857 573858 . 660
chrIV 573865 573866 . 360
chrIV 573869 573870 . 440
chrIV 573882 573883 . 120
chrIV 573890 573891 . 180
chrIV 573892 573893 . 180
chrIV 573943 573944 . 140
chrIV 573952 573953 . 120
chrIV 573953 573954 . 160
chrIV 573970 573971 . 380
chrIV 573976 573977 . 220
chrIV 573980 573981 . 160
chrIV 573982 573983 . 260
chrIV 573988 573989 . 140
chrIV 573991 573992 . 120
chrIV 573999 574000 . 160
chrIV 574011 574012 . 140
chrIV 574031 574032 . 260
chrIV 574034 574035 . 200
chrIV 574041 574042 . 160
chrIV 574052 574053 . 140
chrIV 574068 574069 . 160
chrIV 574074 574075 . 380
chrIV 574080 574081 . 600
chrIV 574557 574558 . 720
chrIV 574743 574744 . 160
chrIV 574788 574789 . 1260
chrIV 575089 575090 . 800
chrIV 575180 575181 . 460
chrIV 575437 575438 . 240
chrIV 575725 575726 . 320
chrIV 575739 575740 . 460
chrIV 575911 575912 . 3540
chrIV 575919 575920 . 900
chrIV 575933 575934 . 1180
chrIV 575935 575936 . 2100
chrIV 575947 575948 . 660
chrIV 575950 575951 . 600
chrIV 575956 575957 . 1280
chrIV 576012 576013 . 140
chrIV 576079 576080 . 520
chrIV 576355 576356 . 140
chrIV 576391 576392 . 120
chrIV 576417 576418 . 300
chrIV 576944 576945 . 120
chrIV 577425 577426 . 140
chrIV 578237 578238 . 800
chrIV 578243 578244 . 160
chrIV 578255 578256 . 120
chrIV 578261 578262 . 300
chrIV 578434 578435 . 140
chrIV 578437 578438 . 500
chrIV 578441 578442 . 1220
chrIV 578443 578444 . 220
chrIV 578474 578475 . 140
chrIV 578489 578490 . 3220
chrIV 578496 578497 . 860
chrIV 578514 578515 . 2140
chrIV 578684 578685 . 540
chrIV 578689 578690 . 580
chrIV 578807 578808 . 140
chrIV 578966 578967 . 2760
chrIV 578971 578972 . 340
chrIV 579140 579141 . 780
chrIV 579153 579154 . 1500
chrIV 579156 579157 . 140
chrIV 579180 579181 . 200
chrIV 579188 579189 . 180
chrIV 580560 580561 . 180
chrIV 580607 580608 . 720
chrIV 580626 580627 . 780
chrIV 580750 580751 . 640
chrIV 580753 580754 . 120
chrIV 581223 581224 . 1540
chrIV 581677 581678 . 320
chrIV 581793 581794 . 400
chrIV 581928 581929 . 480
chrIV 581947 581948 . 120
chrIV 582058 582059 . 280
chrIV 582095 582096 . 400
chrIV 582161 582162 . 120
chrIV 582174 582175 . 240
chrIV 582261 582262 . 200
chrIV 582287 582288 . 480
chrIV 582300 582301 . 360
chrIV 582379 582380 . 940
chrIV 582628 582629 . 120
chrIV 582683 582684 . 480
chrIV 582686 582687 . 520
chrIV 582698 582699 . 260
chrIV 582757 582758 . 120
chrIV 582885 582886 . 120
chrIV 582895 582896 . 420
chrIV 583048 583049 . 420
chrIV 583074 583075 . 260
chrIV 583224 583225 . 680
chrIV 583363 583364 . 160
chrIV 583517 583518 . 320
chrIV 583550 583551 . 640
chrIV 583557 583558 . 440
chrIV 583558 583559 . 800
chrIV 583593 583594 . 740
chrIV 583597 583598 . 4080
chrIV 583619 583620 . 280
chrIV 583627 583628 . 840
chrIV 583636 583637 . 120
chrIV 583644 583645 . 540
chrIV 583815 583816 . 160
chrIV 584128 584129 . 140
chrIV 584657 584658 . 580
chrIV 584666 584667 . 700
chrIV 584838 584839 . 760
chrIV 584851 584852 . 180
chrIV 584924 584925 . 240
chrIV 587305 587306 . 120
chrIV 587790 587791 . 1500
chrIV 587877 587878 . 560
chrIV 587884 587885 . 140
chrIV 587928 587929 . 120
chrIV 587938 587939 . 220
chrIV 587940 587941 . 1700
chrIV 587963 587964 . 260
chrIV 588121 588122 . 340
chrIV 588326 588327 . 540
chrIV 588378 588379 . 260
chrIV 588417 588418 . 200
chrIV 588578 588579 . 140
chrIV 588604 588605 . 140
chrIV 588643 588644 . 320
chrIV 588948 588949 . 840
chrIV 588963 588964 . 120
chrIV 589358 589359 . 160
chrIV 589507 589508 . 460
chrIV 589521 589522 . 160
chrIV 589528 589529 . 400
chrIV 589533 589534 . 460
chrIV 589545 589546 . 140
chrIV 589546 589547 . 820
chrIV 589548 589549 . 360
chrIV 589548 589549 . 340
chrIV 589568 589569 . 140
chrIV 589581 589582 . 300
chrIV 589606 589607 . 120
chrIV 589617 589618 . 620
chrIV 589619 589620 . 160
chrIV 589875 589876 . 600
chrIV 590418 590419 . 120
chrIV 590933 590934 . 120
chrIV 591176 591177 . 3500
chrIV 591231 591232 . 3540
chrIV 591399 591400 . 120
chrIV 591480 591481 . 2280
chrIV 591536 591537 . 180
chrIV 591547 591548 . 420
chrIV 591560 591561 . 180
chrIV 591566 591567 . 280
chrIV 591602 591603 . 120
chrIV 591616 591617 . 180
chrIV 591633 591634 . 280
chrIV 591634 591635 . 160
chrIV 591724 591725 . 180
chrIV 591729 591730 . 140
chrIV 591730 591731 . 160
chrIV 591739 591740 . 380
chrIV 591829 591830 . 120
chrIV 591837 591838 . 1300
chrIV 591888 591889 . 1900
chrIV 591894 591895 . 1960
chrIV 591929 591930 . 600
chrIV 591979 591980 . 140
chrIV 591987 591988 . 480
chrIV 591988 591989 . 180
chrIV 592010 592011 . 1080
chrIV 592027 592028 . 180
chrIV 592038 592039 . 4920
chrIV 592042 592043 . 140
chrIV 592064 592065 . 240
chrIV 592131 592132 . 320
chrIV 592143 592144 . 220
chrIV 592147 592148 . 420
chrIV 592151 592152 . 280
chrIV 592176 592177 . 700
chrIV 592182 592183 . 300
chrIV 592272 592273 . 980
chrIV 592272 592273 . 200
chrIV 592274 592275 . 200
chrIV 592293 592294 . 200
chrIV 592300 592301 . 180
chrIV 592311 592312 . 1260
chrIV 592323 592324 . 2340
chrIV 592329 592330 . 120
chrIV 592332 592333 . 240
chrIV 592336 592337 . 200
chrIV 592339 592340 . 1840
chrIV 592360 592361 . 180
chrIV 592445 592446 . 120
chrIV 592472 592473 . 540
chrIV 592517 592518 . 320
chrIV 592564 592565 . 1860
chrIV 592616 592617 . 1380
chrIV 592622 592623 . 120
chrIV 592768 592769 . 1320
chrIV 592830 592831 . 120
chrIV 592939 592940 . 120
chrIV 592966 592967 . 420
chrIV 593015 593016 . 180
chrIV 593021 593022 . 120
chrIV 593022 593023 . 10000
chrIV 593023 593024 . 120
chrIV 593024 593025 . 120
chrIV 593028 593029 . 3180
chrIV 593041 593042 . 680
chrIV 593042 593043 . 3120
chrIV 593042 593043 . 600
chrIV 593043 593044 . 140
chrIV 593044 593045 . 660
chrIV 593052 593053 . 1320
chrIV 593061 593062 . 380
chrIV 593096 593097 . 900
chrIV 593198 593199 . 380
chrIV 593213 593214 . 200
chrIV 593216 593217 . 640
chrIV 593216 593217 . 120
chrIV 593217 593218 . 120
chrIV 593286 593287 . 180
chrIV 593357 593358 . 180
chrIV 593363 593364 . 320
chrIV 593369 593370 . 440
chrIV 593406 593407 . 180
chrIV 593415 593416 . 2280
chrIV 593424 593425 . 260
chrIV 593431 593432 . 1560
chrIV 593432 593433 . 500
chrIV 593436 593437 . 160
chrIV 593437 593438 . 340
chrIV 593445 593446 . 440
chrIV 593453 593454 . 220
chrIV 593455 593456 . 740
chrIV 593465 593466 . 2280
chrIV 593469 593470 . 740
chrIV 593522 593523 . 220
chrIV 593532 593533 . 140
chrIV 593545 593546 . 460
chrIV 593549 593550 . 320
chrIV 593556 593557 . 200
chrIV 593577 593578 . 280
chrIV 593589 593590 . 1140
chrIV 593594 593595 . 240
chrIV 593612 593613 . 160
chrIV 593618 593619 . 140
chrIV 593661 593662 . 1100
chrIV 593715 593716 . 1120
chrIV 593909 593910 . 460
chrIV 594088 594089 . 1240
chrIV 594419 594420 . 240
chrIV 594447 594448 . 160
chrIV 594799 594800 . 220
chrIV 594853 594854 . 2120
chrIV 594981 594982 . 860
chrIV 595365 595366 . 680
chrIV 595628 595629 . 520
chrIV 596193 596194 . 740
chrIV 596694 596695 . 140
chrIV 596711 596712 . 140
chrIV 596857 596858 . 120
chrIV 596899 596900 . 360
chrIV 596902 596903 . 120
chrIV 596912 596913 . 280
chrIV 596924 596925 . 280
chrIV 596944 596945 . 220
chrIV 596957 596958 . 160
chrIV 596981 596982 . 380
chrIV 597734 597735 . 400
chrIV 597901 597902 . 4820
chrIV 597951 597952 . 1700
chrIV 598224 598225 . 960
chrIV 598233 598234 . 120
chrIV 598280 598281 . 1160
chrIV 598290 598291 . 500
chrIV 598296 598297 . 800
chrIV 598347 598348 . 13340
chrIV 598350 598351 . 160
chrIV 598355 598356 . 160
chrIV 598860 598861 . 160
chrIV 599025 599026 . 180
chrIV 599079 599080 . 320
chrIV 599150 599151 . 140
chrIV 599239 599240 . 500
chrIV 599342 599343 . 280
chrIV 599393 599394 . 220
chrIV 599615 599616 . 480
chrIV 599619 599620 . 200
chrIV 599621 599622 . 1400
chrIV 599625 599626 . 120
chrIV 599628 599629 . 3880
chrIV 599652 599653 . 420
chrIV 599678 599679 . 300
chrIV 599714 599715 . 500
chrIV 599729 599730 . 360
chrIV 599733 599734 . 140
chrIV 599741 599742 . 120
chrIV 599744 599745 . 220
chrIV 599805 599806 . 720
chrIV 599812 599813 . 1820
chrIV 599820 599821 . 160
chrIV 599826 599827 . 200
chrIV 599869 599870 . 1000
chrIV 599878 599879 . 260
chrIV 599917 599918 . 12380
chrIV 599926 599927 . 280
chrIV 599963 599964 . 120
chrIV 599980 599981 . 240
chrIV 600020 600021 . 1900
chrIV 600024 600025 . 400
chrIV 600036 600037 . 480
chrIV 600106 600107 . 340
chrIV 600110 600111 . 260
chrIV 600118 600119 . 340
chrIV 600118 600119 . 1060
chrIV 600121 600122 . 920
chrIV 600127 600128 . 120
chrIV 600143 600144 . 480
chrIV 600157 600158 . 1300
chrIV 600163 600164 . 1480
chrIV 600199 600200 . 900
chrIV 600208 600209 . 420
chrIV 600209 600210 . 340
chrIV 600209 600210 . 120
chrIV 600211 600212 . 380
chrIV 600304 600305 . 1680
chrIV 600379 600380 . 120
chrIV 600387 600388 . 180
chrIV 600396 600397 . 900
chrIV 600404 600405 . 940
chrIV 600460 600461 . 840
chrIV 600469 600470 . 1640
chrIV 600488 600489 . 3980
chrIV 600520 600521 . 1240
chrIV 600536 600537 . 1380
chrIV 600546 600547 . 720
chrIV 600571 600572 . 1800
chrIV 600579 600580 . 540
chrIV 600614 600615 . 220
chrIV 600622 600623 . 1040
chrIV 600674 600675 . 140
chrIV 600704 600705 . 260
chrIV 600753 600754 . 400
chrIV 601023 601024 . 120
chrIV 601357 601358 . 1100
chrIV 601557 601558 . 2740
chrIV 601593 601594 . 280
chrIV 601593 601594 . 120
chrIV 601693 601694 . 120
chrIV 601719 601720 . 440
chrIV 601828 601829 . 240
chrIV 601849 601850 . 140
chrIV 601947 601948 . 140
chrIV 601950 601951 . 360
chrIV 602050 602051 . 500
chrIV 602055 602056 . 3280
chrIV 602067 602068 . 5600
chrIV 602108 602109 . 260
chrIV 602170 602171 . 320
chrIV 602194 602195 . 480
chrIV 602197 602198 . 1300
chrIV 602339 602340 . 540
chrIV 602387 602388 . 140
chrIV 602397 602398 . 120
chrIV 602411 602412 . 260
chrIV 602449 602450 . 120
chrIV 602588 602589 . 200
chrIV 602754 602755 . 120
chrIV 602927 602928 . 360
chrIV 602935 602936 . 120
chrIV 602963 602964 . 340
chrIV 602985 602986 . 400
chrIV 602995 602996 . 600
chrIV 602997 602998 . 160
chrIV 603007 603008 . 340
chrIV 603010 603011 . 400
chrIV 603055 603056 . 260
chrIV 603143 603144 . 2140
chrIV 603324 603325 . 1380
chrIV 603338 603339 . 220
chrIV 603346 603347 . 160
chrIV 603384 603385 . 360
chrIV 603431 603432 . 220
chrIV 603871 603872 . 600
chrIV 603875 603876 . 1360
chrIV 603946 603947 . 540
chrIV 603951 603952 . 280
chrIV 603955 603956 . 180
chrIV 604285 604286 . 2560
chrIV 604978 604979 . 120
chrIV 605431 605432 . 140
chrIV 607005 607006 . 180
chrIV 607086 607087 . 140
chrIV 607193 607194 . 1860
chrIV 607222 607223 . 160
chrIV 607305 607306 . 140
chrIV 610205 610206 . 2160
chrIV 610215 610216 . 120
chrIV 610216 610217 . 280
chrIV 610216 610217 . 980
chrIV 610236 610237 . 200
chrIV 610240 610241 . 900
chrIV 610280 610281 . 1000
chrIV 610288 610289 . 600
chrIV 610294 610295 . 120
chrIV 610321 610322 . 260
chrIV 610370 610371 . 440
chrIV 611897 611898 . 120
chrIV 611913 611914 . 1680
chrIV 611923 611924 . 140
chrIV 612002 612003 . 200
chrIV 612010 612011 . 560
chrIV 612016 612017 . 2940
chrIV 612645 612646 . 260
chrIV 612661 612662 . 2340
chrIV 612768 612769 . 260
chrIV 612948 612949 . 180
chrIV 613534 613535 . 240
chrIV 613727 613728 . 120
chrIV 614080 614081 . 260
chrIV 614098 614099 . 220
chrIV 614114 614115 . 320
chrIV 614139 614140 . 2720
chrIV 614144 614145 . 180
chrIV 614148 614149 . 260
chrIV 614158 614159 . 260
chrIV 614170 614171 . 1280
chrIV 614215 614216 . 500
chrIV 614487 614488 . 400
chrIV 614713 614714 . 1040
chrIV 614858 614859 . 540
chrIV 615415 615416 . 2900
chrIV 615760 615761 . 400
chrIV 616051 616052 . 120
chrIV 616274 616275 . 860
chrIV 616311 616312 . 360
chrIV 616319 616320 . 520
chrIV 616328 616329 . 140
chrIV 616342 616343 . 2960
chrIV 616347 616348 . 140
chrIV 616390 616391 . 2100
chrIV 616392 616393 . 120
chrIV 616408 616409 . 140
chrIV 616455 616456 . 1800
chrIV 616487 616488 . 160
chrIV 616529 616530 . 120
chrIV 616543 616544 . 580
chrIV 616560 616561 . 920
chrIV 616618 616619 . 200
chrIV 616621 616622 . 2600
chrIV 616633 616634 . 620
chrIV 616638 616639 . 1300
chrIV 616659 616660 . 120
chrIV 616665 616666 . 1940
chrIV 616707 616708 . 140
chrIV 616804 616805 . 220
chrIV 617246 617247 . 180
chrIV 617353 617354 . 360
chrIV 617372 617373 . 120
chrIV 617411 617412 . 200
chrIV 618369 618370 . 460
chrIV 618378 618379 . 120
chrIV 618417 618418 . 760
chrIV 618477 618478 . 600
chrIV 618481 618482 . 520
chrIV 618485 618486 . 180
chrIV 618490 618491 . 300
chrIV 619529 619530 . 120
chrIV 619880 619881 . 160
chrIV 619889 619890 . 120
chrIV 619894 619895 . 840
chrIV 619900 619901 . 420
chrIV 619911 619912 . 360
chrIV 619915 619916 . 160
chrIV 619919 619920 . 900
chrIV 619927 619928 . 280
chrIV 619942 619943 . 220
chrIV 619950 619951 . 300
chrIV 619974 619975 . 140
chrIV 620035 620036 . 120
chrIV 620108 620109 . 140
chrIV 620111 620112 . 200
chrIV 620117 620118 . 200
chrIV 620120 620121 . 140
chrIV 620257 620258 . 120
chrIV 620505 620506 . 440
chrIV 620507 620508 . 1560
chrIV 620708 620709 . 480
chrIV 620805 620806 . 140
chrIV 620836 620837 . 1960
chrIV 620842 620843 . 120
chrIV 620883 620884 . 1480
chrIV 620969 620970 . 140
chrIV 620981 620982 . 180
chrIV 621026 621027 . 1320
chrIV 621100 621101 . 160
chrIV 621157 621158 . 120
chrIV 621283 621284 . 1440
chrIV 621454 621455 . 620
chrIV 621699 621700 . 240
chrIV 621702 621703 . 120
chrIV 621708 621709 . 280
chrIV 621716 621717 . 120
chrIV 621768 621769 . 140
chrIV 621784 621785 . 140
chrIV 621785 621786 . 1260
chrIV 621787 621788 . 120
chrIV 621825 621826 . 180
chrIV 621827 621828 . 140
chrIV 621831 621832 . 120
chrIV 621853 621854 . 300
chrIV 621854 621855 . 120
chrIV 621943 621944 . 360
chrIV 622077 622078 . 140
chrIV 622101 622102 . 460
chrIV 622127 622128 . 200
chrIV 623219 623220 . 1700
chrIV 623334 623335 . 140
chrIV 623699 623700 . 700
chrIV 624179 624180 . 300
chrIV 624387 624388 . 2220
chrIV 624399 624400 . 340
chrIV 624696 624697 . 980
chrIV 624750 624751 . 400
chrIV 624755 624756 . 180
chrIV 624900 624901 . 400
chrIV 624920 624921 . 1060
chrIV 624929 624930 . 660
chrIV 624937 624938 . 1360
chrIV 624944 624945 . 320
chrIV 624965 624966 . 680
chrIV 624987 624988 . 380
chrIV 624997 624998 . 1580
chrIV 625005 625006 . 440
chrIV 625073 625074 . 520
chrIV 625177 625178 . 140
chrIV 625362 625363 . 220
chrIV 626146 626147 . 880
chrIV 626160 626161 . 1780
chrIV 626165 626166 . 360
chrIV 626171 626172 . 160
chrIV 626174 626175 . 4280
chrIV 626185 626186 . 1140
chrIV 626207 626208 . 300
chrIV 626233 626234 . 160
chrIV 626256 626257 . 160
chrIV 626257 626258 . 120
chrIV 626269 626270 . 420
chrIV 626302 626303 . 400
chrIV 626310 626311 . 2440
chrIV 626342 626343 . 120
chrIV 626468 626469 . 140
chrIV 626496 626497 . 260
chrIV 626511 626512 . 260
chrIV 628641 628642 . 360
chrIV 628643 628644 . 740
chrIV 628676 628677 . 340
chrIV 628677 628678 . 520
chrIV 628677 628678 . 120
chrIV 628681 628682 . 320
chrIV 628684 628685 . 3800
chrIV 628692 628693 . 520
chrIV 628767 628768 . 120
chrIV 628913 628914 . 140
chrIV 628926 628927 . 460
chrIV 628930 628931 . 200
chrIV 628941 628942 . 440
chrIV 628943 628944 . 280
chrIV 628993 628994 . 1540
chrIV 629337 629338 . 120
chrIV 629437 629438 . 460
chrIV 629638 629639 . 140
chrIV 629671 629672 . 120
chrIV 629677 629678 . 120
chrIV 629709 629710 . 740
chrIV 629735 629736 . 160
chrIV 629740 629741 . 640
chrIV 629753 629754 . 140
chrIV 629771 629772 . 120
chrIV 629788 629789 . 160
chrIV 629797 629798 . 460
chrIV 630004 630005 . 320
chrIV 630009 630010 . 620
chrIV 630079 630080 . 140
chrIV 630082 630083 . 200
chrIV 630586 630587 . 760
chrIV 630747 630748 . 1080
chrIV 630761 630762 . 6460
chrIV 630774 630775 . 120
chrIV 630784 630785 . 320
chrIV 630790 630791 . 320
chrIV 630815 630816 . 1440
chrIV 630819 630820 . 240
chrIV 630826 630827 . 700
chrIV 630895 630896 . 120
chrIV 630901 630902 . 400
chrIV 630909 630910 . 140
chrIV 630917 630918 . 460
chrIV 630950 630951 . 120
chrIV 631276 631277 . 200
chrIV 631281 631282 . 240
chrIV 632237 632238 . 380
chrIV 632286 632287 . 160
chrIV 633191 633192 . 160
chrIV 633194 633195 . 440
chrIV 634006 634007 . 500
chrIV 634169 634170 . 200
chrIV 634175 634176 . 700
chrIV 634226 634227 . 140
chrIV 634848 634849 . 320
chrIV 635207 635208 . 620
chrIV 635422 635423 . 900
chrIV 635439 635440 . 320
chrIV 635530 635531 . 1260
chrIV 635591 635592 . 1920
chrIV 635657 635658 . 520
chrIV 635678 635679 . 1020
chrIV 635717 635718 . 180
chrIV 635737 635738 . 1100
chrIV 635744 635745 . 1720
chrIV 635757 635758 . 380
chrIV 635764 635765 . 240
chrIV 635779 635780 . 220
chrIV 635782 635783 . 580
chrIV 635803 635804 . 2020
chrIV 635811 635812 . 300
chrIV 635817 635818 . 120
chrIV 635829 635830 . 120
chrIV 635836 635837 . 840
chrIV 635867 635868 . 960
chrIV 635873 635874 . 2180
chrIV 635880 635881 . 140
chrIV 635894 635895 . 440
chrIV 635897 635898 . 360
chrIV 635902 635903 . 120
chrIV 635908 635909 . 820
chrIV 635987 635988 . 120
chrIV 636002 636003 . 4380
chrIV 636002 636003 . 220
chrIV 636004 636005 . 720
chrIV 636006 636007 . 1060
chrIV 636008 636009 . 3020
chrIV 636012 636013 . 120
chrIV 636021 636022 . 120
chrIV 636025 636026 . 220
chrIV 636026 636027 . 600
chrIV 636093 636094 . 140
chrIV 636098 636099 . 120
chrIV 636101 636102 . 1680
chrIV 636113 636114 . 140
chrIV 636120 636121 . 160
chrIV 636148 636149 . 120
chrIV 636151 636152 . 140
chrIV 636156 636157 . 2700
chrIV 636171 636172 . 2360
chrIV 636183 636184 . 320
chrIV 636237 636238 . 220
chrIV 636267 636268 . 880
chrIV 636288 636289 . 140
chrIV 636295 636296 . 220
chrIV 636299 636300 . 200
chrIV 636377 636378 . 180
chrIV 636404 636405 . 400
chrIV 636431 636432 . 180
chrIV 636444 636445 . 120
chrIV 636445 636446 . 940
chrIV 636459 636460 . 640
chrIV 636509 636510 . 120
chrIV 636524 636525 . 140
chrIV 636536 636537 . 340
chrIV 636537 636538 . 120
chrIV 636561 636562 . 180
chrIV 636735 636736 . 140
chrIV 636739 636740 . 200
chrIV 636754 636755 . 280
chrIV 636757 636758 . 260
chrIV 636812 636813 . 360
chrIV 636823 636824 . 1220
chrIV 636834 636835 . 220
chrIV 636856 636857 . 140
chrIV 636870 636871 . 300
chrIV 636939 636940 . 160
chrIV 636984 636985 . 200
chrIV 637035 637036 . 500
chrIV 637073 637074 . 160
chrIV 637199 637200 . 600
chrIV 637215 637216 . 600
chrIV 637980 637981 . 580
chrIV 638249 638250 . 140
chrIV 638364 638365 . 140
chrIV 639002 639003 . 300
chrIV 639185 639186 . 2360
chrIV 639431 639432 . 240
chrIV 639658 639659 . 1880
chrIV 639825 639826 . 1700
chrIV 639840 639841 . 140
chrIV 639992 639993 . 120
chrIV 640003 640004 . 120
chrIV 640013 640014 . 200
chrIV 640013 640014 . 800
chrIV 640078 640079 . 400
chrIV 640089 640090 . 180
chrIV 640103 640104 . 160
chrIV 640261 640262 . 240
chrIV 640277 640278 . 120
chrIV 640282 640283 . 120
chrIV 640290 640291 . 140
chrIV 640451 640452 . 340
chrIV 640712 640713 . 260
chrIV 640881 640882 . 2360
chrIV 641057 641058 . 780
chrIV 641422 641423 . 480
chrIV 641649 641650 . 160
chrIV 641857 641858 . 980
chrIV 641862 641863 . 120
chrIV 642308 642309 . 160
chrIV 642820 642821 . 440
chrIV 643142 643143 . 420
chrIV 643148 643149 . 260
chrIV 643992 643993 . 180
chrIV 644065 644066 . 1840
chrIV 644067 644068 . 360
chrIV 644072 644073 . 120
chrIV 644075 644076 . 1080
chrIV 644104 644105 . 860
chrIV 644549 644550 . 160
chrIV 644704 644705 . 220
chrIV 644709 644710 . 340
chrIV 644736 644737 . 960
chrIV 644978 644979 . 1880
chrIV 645039 645040 . 2800
chrIV 645051 645052 . 2500
chrIV 645058 645059 . 200
chrIV 645070 645071 . 380
chrIV 645092 645093 . 440
chrIV 645116 645117 . 600
chrIV 645120 645121 . 260
chrIV 645134 645135 . 4200
chrIV 645139 645140 . 240
chrIV 645139 645140 . 120
chrIV 645208 645209 . 140
chrIV 651431 651432 . 160
chrIV 651952 651953 . 260
chrIV 652056 652057 . 300
chrIV 652088 652089 . 120
chrIV 652216 652217 . 140
chrIV 652416 652417 . 2520
chrIV 652469 652470 . 360
chrIV 652530 652531 . 880
chrIV 652551 652552 . 940
chrIV 652559 652560 . 880
chrIV 652568 652569 . 160
chrIV 652577 652578 . 140
chrIV 652583 652584 . 840
chrIV 652584 652585 . 2160
chrIV 652592 652593 . 2320
chrIV 652635 652636 . 360
chrIV 652660 652661 . 260
chrIV 652782 652783 . 440
chrIV 652784 652785 . 1060
chrIV 652987 652988 . 280
chrIV 653212 653213 . 780
chrIV 653290 653291 . 140
chrIV 653293 653294 . 220
chrIV 653874 653875 . 120
chrIV 653929 653930 . 220
chrIV 653935 653936 . 560
chrIV 654239 654240 . 260
chrIV 654320 654321 . 240
chrIV 654485 654486 . 160
chrIV 654830 654831 . 300
chrIV 654843 654844 . 1260
chrIV 654847 654848 . 260
chrIV 654853 654854 . 2520
chrIV 654862 654863 . 600
chrIV 654866 654867 . 360
chrIV 654870 654871 . 1300
chrIV 654873 654874 . 280
chrIV 654874 654875 . 140
chrIV 654883 654884 . 160
chrIV 654885 654886 . 200
chrIV 654891 654892 . 140
chrIV 654907 654908 . 360
chrIV 654927 654928 . 3080
chrIV 654931 654932 . 800
chrIV 654939 654940 . 120
chrIV 654940 654941 . 960
chrIV 654940 654941 . 1340
chrIV 654961 654962 . 180
chrIV 654962 654963 . 120
chrIV 655001 655002 . 120
chrIV 655103 655104 . 1120
chrIV 655109 655110 . 340
chrIV 655120 655121 . 580
chrIV 655154 655155 . 280
chrIV 655385 655386 . 1820
chrIV 655650 655651 . 360
chrIV 655713 655714 . 160
chrIV 655788 655789 . 460
chrIV 655801 655802 . 460
chrIV 655854 655855 . 740
chrIV 655936 655937 . 220
chrIV 656056 656057 . 120
chrIV 657195 657196 . 200
chrIV 657541 657542 . 120
chrIV 657545 657546 . 260
chrIV 657557 657558 . 800
chrIV 657596 657597 . 280
chrIV 657605 657606 . 340
chrIV 657610 657611 . 120
chrIV 657614 657615 . 420
chrIV 657691 657692 . 540
chrIV 657695 657696 . 980
chrIV 657702 657703 . 1480
chrIV 657703 657704 . 700
chrIV 657704 657705 . 120
chrIV 657733 657734 . 360
chrIV 657749 657750 . 140
chrIV 658023 658024 . 340
chrIV 658160 658161 . 1060
chrIV 658185 658186 . 120
chrIV 658195 658196 . 3160
chrIV 658207 658208 . 940
chrIV 658246 658247 . 420
chrIV 658424 658425 . 120
chrIV 658463 658464 . 300
chrIV 659070 659071 . 840
chrIV 659395 659396 . 120
chrIV 659671 659672 . 320
chrIV 659733 659734 . 700
chrIV 659907 659908 . 400
chrIV 660066 660067 . 400
chrIV 660223 660224 . 960
chrIV 660384 660385 . 600
chrIV 660447 660448 . 260
chrIV 660781 660782 . 120
chrIV 660952 660953 . 1280
chrIV 661001 661002 . 280
chrIV 661079 661080 . 260
chrIV 661532 661533 . 120
chrIV 661644 661645 . 920
chrIV 662143 662144 . 1220
chrIV 662213 662214 . 340
chrIV 663485 663486 . 140
chrIV 663491 663492 . 280
chrIV 663871 663872 . 160
chrIV 664165 664166 . 2300
chrIV 664314 664315 . 120
chrIV 664813 664814 . 480
chrIV 664845 664846 . 1080
chrIV 664973 664974 . 280
chrIV 664976 664977 . 420
chrIV 664998 664999 . 160
chrIV 665004 665005 . 1380
chrIV 665022 665023 . 120
chrIV 665035 665036 . 320
chrIV 665255 665256 . 320
chrIV 665505 665506 . 180
chrIV 665782 665783 . 1160
chrIV 666197 666198 . 140
chrIV 666351 666352 . 160
chrIV 666381 666382 . 140
chrIV 666517 666518 . 900
chrIV 666701 666702 . 120
chrIV 666855 666856 . 340
chrIV 666865 666866 . 4540
chrIV 666906 666907 . 160
chrIV 666909 666910 . 1800
chrIV 666940 666941 . 160
chrIV 666948 666949 . 780
chrIV 667317 667318 . 120
chrIV 667328 667329 . 140
chrIV 667357 667358 . 140
chrIV 667434 667435 . 4180
chrIV 667470 667471 . 180
chrIV 667475 667476 . 1440
chrIV 667508 667509 . 1080
chrIV 667535 667536 . 200
chrIV 667630 667631 . 240
chrIV 667633 667634 . 540
chrIV 667702 667703 . 780
chrIV 667716 667717 . 700
chrIV 667767 667768 . 140
chrIV 667861 667862 . 400
chrIV 667941 667942 . 700
chrIV 667956 667957 . 480
chrIV 667959 667960 . 140
chrIV 667975 667976 . 360
chrIV 667976 667977 . 140
chrIV 667976 667977 . 120
chrIV 668037 668038 . 220
chrIV 668149 668150 . 160
chrIV 668433 668434 . 520
chrIV 668872 668873 . 120
chrIV 668906 668907 . 160
chrIV 668992 668993 . 120
chrIV 669058 669059 . 120
chrIV 669101 669102 . 120
chrIV 669766 669767 . 120
chrIV 669853 669854 . 120
chrIV 670058 670059 . 140
chrIV 670070 670071 . 400
chrIV 670335 670336 . 200
chrIV 670385 670386 . 180
chrIV 670628 670629 . 220
chrIV 670947 670948 . 160
chrIV 671125 671126 . 180
chrIV 671135 671136 . 300
chrIV 671146 671147 . 200
chrIV 671160 671161 . 500
chrIV 671220 671221 . 280
chrIV 671691 671692 . 140
chrIV 671881 671882 . 440
chrIV 672050 672051 . 180
chrIV 672384 672385 . 140
chrIV 672580 672581 . 200
chrIV 672692 672693 . 200
chrIV 672723 672724 . 160
chrIV 673360 673361 . 380
chrIV 673743 673744 . 2900
chrIV 673789 673790 . 200
chrIV 673810 673811 . 200
chrIV 673994 673995 . 580
chrIV 674016 674017 . 220
chrIV 674113 674114 . 620
chrIV 674577 674578 . 160
chrIV 674757 674758 . 560
chrIV 675179 675180 . 1640
chrIV 675362 675363 . 160
chrIV 675525 675526 . 3160
chrIV 675545 675546 . 240
chrIV 675702 675703 . 660
chrIV 675727 675728 . 940
chrIV 675750 675751 . 560
chrIV 675904 675905 . 440
chrIV 675920 675921 . 320
chrIV 675942 675943 . 140
chrIV 675954 675955 . 140
chrIV 675964 675965 . 700
chrIV 675969 675970 . 840
chrIV 675983 675984 . 120
chrIV 676001 676002 . 140
chrIV 676005 676006 . 140
chrIV 676025 676026 . 940
chrIV 676034 676035 . 740
chrIV 676060 676061 . 720
chrIV 676203 676204 . 960
chrIV 676323 676324 . 480
chrIV 676649 676650 . 620
chrIV 677542 677543 . 3040
chrIV 677704 677705 . 1780
chrIV 677779 677780 . 120
chrIV 677782 677783 . 340
chrIV 677787 677788 . 600
chrIV 677791 677792 . 180
chrIV 677930 677931 . 480
chrIV 678253 678254 . 140
chrIV 678270 678271 . 1760
chrIV 678351 678352 . 3120
chrIV 678373 678374 . 4320
chrIV 678377 678378 . 160
chrIV 678521 678522 . 1320
chrIV 678673 678674 . 1660
chrIV 679019 679020 . 1040
chrIV 679236 679237 . 140
chrIV 679377 679378 . 120
chrIV 679395 679396 . 320
chrIV 679486 679487 . 120
chrIV 679561 679562 . 260
chrIV 679634 679635 . 320
chrIV 679782 679783 . 120
chrIV 679795 679796 . 980
chrIV 679860 679861 . 3640
chrIV 679942 679943 . 120
chrIV 680017 680018 . 1760
chrIV 680023 680024 . 840
chrIV 680062 680063 . 120
chrIV 680064 680065 . 3760
chrIV 680068 680069 . 260
chrIV 680092 680093 . 760
chrIV 680113 680114 . 780
chrIV 680199 680200 . 360
chrIV 680210 680211 . 480
chrIV 680231 680232 . 680
chrIV 680243 680244 . 320
chrIV 680263 680264 . 860
chrIV 680269 680270 . 120
chrIV 680283 680284 . 660
chrIV 680300 680301 . 180
chrIV 680407 680408 . 180
chrIV 680415 680416 . 180
chrIV 680417 680418 . 120
chrIV 680425 680426 . 120
chrIV 680431 680432 . 920
chrIV 680432 680433 . 180
chrIV 680433 680434 . 160
chrIV 680447 680448 . 700
chrIV 680457 680458 . 1640
chrIV 680461 680462 . 260
chrIV 680467 680468 . 120
chrIV 680489 680490 . 140
chrIV 680586 680587 . 120
chrIV 680588 680589 . 1560
chrIV 680630 680631 . 1120
chrIV 680636 680637 . 980
chrIV 681766 681767 . 960
chrIV 681786 681787 . 320
chrIV 681813 681814 . 140
chrIV 681822 681823 . 640
chrIV 681826 681827 . 220
chrIV 681826 681827 . 180
chrIV 681840 681841 . 680
chrIV 681852 681853 . 120
chrIV 681854 681855 . 1120
chrIV 681858 681859 . 180
chrIV 681861 681862 . 1460
chrIV 682023 682024 . 140
chrIV 682027 682028 . 120
chrIV 682093 682094 . 120
chrIV 682094 682095 . 180
chrIV 682099 682100 . 2220
chrIV 682104 682105 . 580
chrIV 682252 682253 . 840
chrIV 682279 682280 . 160
chrIV 682423 682424 . 160
chrIV 683118 683119 . 120
chrIV 683281 683282 . 120
chrIV 683473 683474 . 3020
chrIV 683636 683637 . 2620
chrIV 683656 683657 . 320
chrIV 683692 683693 . 120
chrIV 683700 683701 . 120
chrIV 683701 683702 . 120
chrIV 683701 683702 . 420
chrIV 683713 683714 . 1480
chrIV 683714 683715 . 280
chrIV 683714 683715 . 160
chrIV 683723 683724 . 1460
chrIV 683731 683732 . 800
chrIV 683742 683743 . 140
chrIV 683920 683921 . 940
chrIV 685691 685692 . 2440
chrIV 685723 685724 . 420
chrIV 685724 685725 . 880
chrIV 685725 685726 . 120
chrIV 685725 685726 . 120
chrIV 685726 685727 . 160
chrIV 685734 685735 . 120
chrIV 685748 685749 . 120
chrIV 685754 685755 . 3340
chrIV 685767 685768 . 840
chrIV 685800 685801 . 1240
chrIV 685806 685807 . 160
chrIV 687406 687407 . 240
chrIV 687584 687585 . 200
chrIV 687753 687754 . 180
chrIV 687769 687770 . 720
chrIV 687773 687774 . 660
chrIV 687964 687965 . 160
chrIV 687965 687966 . 2380
chrIV 688003 688004 . 160
chrIV 688026 688027 . 120
chrIV 688035 688036 . 440
chrIV 688058 688059 . 440
chrIV 688160 688161 . 140
chrIV 688880 688881 . 580
chrIV 688906 688907 . 1900
chrIV 689511 689512 . 960
chrIV 689612 689613 . 680
chrIV 689654 689655 . 880
chrIV 689794 689795 . 1860
chrIV 689971 689972 . 340
chrIV 690028 690029 . 460
chrIV 690036 690037 . 140
chrIV 690047 690048 . 840
chrIV 690070 690071 . 2080
chrIV 690073 690074 . 120
chrIV 690179 690180 . 440
chrIV 690226 690227 . 1120
chrIV 690365 690366 . 1380
chrIV 690442 690443 . 3100
chrIV 690484 690485 . 160
chrIV 690521 690522 . 260
chrIV 690551 690552 . 380
chrIV 690555 690556 . 320
chrIV 690563 690564 . 400
chrIV 690659 690660 . 500
chrIV 690687 690688 . 960
chrIV 690702 690703 . 280
chrIV 690727 690728 . 780
chrIV 690736 690737 . 840
chrIV 690772 690773 . 1320
chrIV 690795 690796 . 360
chrIV 690827 690828 . 1160
chrIV 690971 690972 . 120
chrIV 690972 690973 . 160
chrIV 691010 691011 . 120
chrIV 691016 691017 . 1840
chrIV 691024 691025 . 840
chrIV 691192 691193 . 540
chrIV 691292 691293 . 980
chrIV 691452 691453 . 280
chrIV 691496 691497 . 120
chrIV 691554 691555 . 720
chrIV 691561 691562 . 500
chrIV 691698 691699 . 460
chrIV 691748 691749 . 120
chrIV 691855 691856 . 140
chrIV 691994 691995 . 1200
chrIV 692059 692060 . 120
chrIV 692178 692179 . 120
chrIV 692238 692239 . 140
chrIV 692274 692275 . 260
chrIV 692929 692930 . 2180
chrIV 693273 693274 . 420
chrIV 693290 693291 . 1180
chrIV 693305 693306 . 820
chrIV 693336 693337 . 820
chrIV 693339 693340 . 120
chrIV 693383 693384 . 200
chrIV 693388 693389 . 220
chrIV 693393 693394 . 1040
chrIV 693921 693922 . 580
chrIV 694226 694227 . 200
chrIV 694334 694335 . 300
chrIV 694353 694354 . 120
chrIV 694355 694356 . 440
chrIV 694361 694362 . 160
chrIV 694388 694389 . 200
chrIV 694391 694392 . 980
chrIV 694939 694940 . 1080
chrIV 694992 694993 . 4140
chrIV 695962 695963 . 2400
chrIV 696131 696132 . 300
chrIV 696201 696202 . 500
chrIV 696318 696319 . 420
chrIV 696386 696387 . 160
chrIV 696412 696413 . 120
chrIV 696582 696583 . 120
chrIV 696659 696660 . 220
chrIV 696813 696814 . 2160
chrIV 697365 697366 . 140
chrIV 697682 697683 . 6060
chrIV 697854 697855 . 240
chrIV 698035 698036 . 140
chrIV 699395 699396 . 380
chrIV 699406 699407 . 580
chrIV 699434 699435 . 120
chrIV 699569 699570 . 3160
chrIV 699573 699574 . 300
chrIV 699579 699580 . 120
chrIV 699594 699595 . 3660
chrIV 699622 699623 . 620
chrIV 699630 699631 . 420
chrIV 699642 699643 . 340
chrIV 699650 699651 . 1120
chrIV 699670 699671 . 2240
chrIV 699677 699678 . 120
chrIV 699710 699711 . 3820
chrIV 699715 699716 . 840
chrIV 699722 699723 . 1980
chrIV 699725 699726 . 500
chrIV 699733 699734 . 840
chrIV 699753 699754 . 300
chrIV 699784 699785 . 240
chrIV 699942 699943 . 1100
chrIV 700035 700036 . 320
chrIV 700076 700077 . 2000
chrIV 700106 700107 . 120
chrIV 700120 700121 . 1880
chrIV 700276 700277 . 120
chrIV 700692 700693 . 120
chrIV 700810 700811 . 1620
chrIV 700872 700873 . 480
chrIV 701073 701074 . 300
chrIV 701425 701426 . 820
chrIV 701742 701743 . 220
chrIV 701763 701764 . 1200
chrIV 701930 701931 . 300
chrIV 702210 702211 . 1840
chrIV 702223 702224 . 260
chrIV 702264 702265 . 340
chrIV 702373 702374 . 120
chrIV 702385 702386 . 200
chrIV 702529 702530 . 980
chrIV 702598 702599 . 1020
chrIV 702789 702790 . 2600
chrIV 702807 702808 . 480
chrIV 702881 702882 . 560
chrIV 702899 702900 . 260
chrIV 703008 703009 . 400
chrIV 703073 703074 . 200
chrIV 703157 703158 . 1520
chrIV 703161 703162 . 200
chrIV 703522 703523 . 1440
chrIV 703716 703717 . 140
chrIV 703721 703722 . 360
chrIV 704080 704081 . 580
chrIV 704182 704183 . 220
chrIV 704213 704214 . 540
chrIV 704232 704233 . 140
chrIV 704241 704242 . 280
chrIV 704252 704253 . 760
chrIV 704257 704258 . 680
chrIV 704267 704268 . 120
chrIV 704304 704305 . 280
chrIV 704330 704331 . 900
chrIV 704357 704358 . 3380
chrIV 704363 704364 . 2820
chrIV 704385 704386 . 720
chrIV 704414 704415 . 120
chrIV 709310 709311 . 140
chrIV 709341 709342 . 120
chrIV 709352 709353 . 180
chrIV 709360 709361 . 760
chrIV 709371 709372 . 340
chrIV 709374 709375 . 300
chrIV 709395 709396 . 360
chrIV 709421 709422 . 380
chrIV 709424 709425 . 120
chrIV 709435 709436 . 660
chrIV 709439 709440 . 200
chrIV 709447 709448 . 580
chrIV 709451 709452 . 520
chrIV 709457 709458 . 340
chrIV 709469 709470 . 220
chrIV 709623 709624 . 180
chrIV 709795 709796 . 420
chrIV 709964 709965 . 1240
chrIV 710054 710055 . 140
chrIV 710384 710385 . 1120
chrIV 711257 711258 . 640
chrIV 711267 711268 . 720
chrIV 711674 711675 . 220
chrIV 711932 711933 . 160
chrIV 712231 712232 . 800
chrIV 712873 712874 . 420
chrIV 712939 712940 . 460
chrIV 712948 712949 . 1060
chrIV 712954 712955 . 2580
chrIV 712999 713000 . 580
chrIV 713004 713005 . 120
chrIV 713012 713013 . 420
chrIV 713094 713095 . 1400
chrIV 713199 713200 . 1220
chrIV 713342 713343 . 1100
chrIV 713605 713606 . 120
chrIV 713841 713842 . 980
chrIV 715458 715459 . 260
chrIV 715461 715462 . 200
chrIV 715490 715491 . 200
chrIV 715498 715499 . 200
chrIV 715501 715502 . 160
chrIV 715506 715507 . 120
chrIV 715507 715508 . 320
chrIV 715512 715513 . 520
chrIV 715527 715528 . 2240
chrIV 715533 715534 . 260
chrIV 715534 715535 . 620
chrIV 715542 715543 . 520
chrIV 715572 715573 . 280
chrIV 715577 715578 . 1460
chrIV 715597 715598 . 200
chrIV 715605 715606 . 160
chrIV 715618 715619 . 220
chrIV 716681 716682 . 300
chrIV 716725 716726 . 620
chrIV 716736 716737 . 160
chrIV 716777 716778 . 120
chrIV 716800 716801 . 160
chrIV 716927 716928 . 140
chrIV 716948 716949 . 400
chrIV 717110 717111 . 160
chrIV 717541 717542 . 220
chrIV 717595 717596 . 1140
chrIV 717944 717945 . 140
chrIV 718247 718248 . 120
chrIV 718274 718275 . 3140
chrIV 718579 718580 . 120
chrIV 718587 718588 . 280
chrIV 718593 718594 . 520
chrIV 718593 718594 . 460
chrIV 718594 718595 . 140
chrIV 718599 718600 . 440
chrIV 718608 718609 . 1340
chrIV 718642 718643 . 820
chrIV 718663 718664 . 300
chrIV 719406 719407 . 260
chrIV 719579 719580 . 320
chrIV 720091 720092 . 1240
chrIV 720115 720116 . 540
chrIV 720345 720346 . 260
chrIV 720360 720361 . 740
chrIV 720426 720427 . 300
chrIV 720451 720452 . 460
chrIV 720466 720467 . 240
chrIV 720479 720480 . 4480
chrIV 720480 720481 . 680
chrIV 720505 720506 . 1160
chrIV 720531 720532 . 360
chrIV 720541 720542 . 1760
chrIV 720546 720547 . 1740
chrIV 720557 720558 . 1900
chrIV 720560 720561 . 180
chrIV 720577 720578 . 820
chrIV 720713 720714 . 1040
chrIV 720728 720729 . 300
chrIV 720940 720941 . 120
chrIV 720951 720952 . 120
chrIV 721510 721511 . 120
chrIV 721616 721617 . 140
chrIV 721625 721626 . 180
chrIV 721715 721716 . 120
chrIV 721718 721719 . 560
chrIV 721724 721725 . 600
chrIV 721767 721768 . 240
chrIV 721939 721940 . 140
chrIV 721944 721945 . 120
chrIV 722015 722016 . 660
chrIV 722054 722055 . 2320
chrIV 722063 722064 . 120
chrIV 722105 722106 . 120
chrIV 722120 722121 . 120
chrIV 722290 722291 . 120
chrIV 722320 722321 . 320
chrIV 722422 722423 . 160
chrIV 722433 722434 . 160
chrIV 722656 722657 . 500
chrIV 722716 722717 . 1000
chrIV 722751 722752 . 200
chrIV 722752 722753 . 160
chrIV 722758 722759 . 6140
chrIV 722788 722789 . 240
chrIV 722892 722893 . 400
chrIV 722944 722945 . 120
chrIV 722952 722953 . 240
chrIV 722967 722968 . 120
chrIV 722991 722992 . 2180
chrIV 723136 723137 . 900
chrIV 723158 723159 . 1680
chrIV 723550 723551 . 1000
chrIV 723556 723557 . 120
chrIV 723629 723630 . 160
chrIV 723638 723639 . 920
chrIV 723916 723917 . 440
chrIV 724026 724027 . 160
chrIV 724609 724610 . 140
chrIV 724910 724911 . 200
chrIV 725331 725332 . 320
chrIV 725781 725782 . 140
chrIV 725846 725847 . 1880
chrIV 726176 726177 . 220
chrIV 726348 726349 . 2860
chrIV 726479 726480 . 160
chrIV 726633 726634 . 240
chrIV 726830 726831 . 660
chrIV 727012 727013 . 240
chrIV 727207 727208 . 160
chrIV 727332 727333 . 160
chrIV 727455 727456 . 140
chrIV 727484 727485 . 1100
chrIV 727695 727696 . 580
chrIV 727716 727717 . 180
chrIV 727763 727764 . 1700
chrIV 728035 728036 . 120
chrIV 728070 728071 . 1360
chrIV 728074 728075 . 420
chrIV 728083 728084 . 4820
chrIV 728098 728099 . 5540
chrIV 728120 728121 . 1300
chrIV 730220 730221 . 1380
chrIV 730259 730260 . 380
chrIV 730344 730345 . 5240
chrIV 730349 730350 . 1460
chrIV 730383 730384 . 1200
chrIV 730391 730392 . 640
chrIV 730406 730407 . 140
chrIV 730409 730410 . 120
chrIV 730410 730411 . 440
chrIV 730411 730412 . 1740
chrIV 730411 730412 . 120
chrIV 730416 730417 . 3600
chrIV 730417 730418 . 120
chrIV 730432 730433 . 140
chrIV 730461 730462 . 180
chrIV 730497 730498 . 1380
chrIV 730974 730975 . 160
chrIV 731501 731502 . 1280
chrIV 731763 731764 . 300
chrIV 732651 732652 . 120
chrIV 733086 733087 . 120
chrIV 733274 733275 . 160
chrIV 733282 733283 . 620
chrIV 733521 733522 . 200
chrIV 733637 733638 . 560
chrIV 733998 733999 . 160
chrIV 734031 734032 . 5580
chrIV 740080 740081 . 220
chrIV 740092 740093 . 680
chrIV 740094 740095 . 120
chrIV 740095 740096 . 380
chrIV 740095 740096 . 320
chrIV 740121 740122 . 1300
chrIV 740132 740133 . 300
chrIV 740137 740138 . 620
chrIV 740167 740168 . 280
chrIV 740182 740183 . 440
chrIV 740187 740188 . 200
chrIV 740189 740190 . 480
chrIV 740225 740226 . 120
chrIV 740391 740392 . 180
chrIV 740811 740812 . 180
chrIV 741131 741132 . 120
chrIV 741154 741155 . 2620
chrIV 741172 741173 . 540
chrIV 741294 741295 . 120
chrIV 741499 741500 . 640
chrIV 741815 741816 . 340
chrIV 741831 741832 . 120
chrIV 741855 741856 . 320
chrIV 742294 742295 . 120
chrIV 742567 742568 . 180
chrIV 743558 743559 . 260
chrIV 744048 744049 . 240
chrIV 744105 744106 . 140
chrIV 744172 744173 . 140
chrIV 744540 744541 . 5240
chrIV 744801 744802 . 160
chrIV 745034 745035 . 880
chrIV 746265 746266 . 320
chrIV 746269 746270 . 280
chrIV 746290 746291 . 880
chrIV 746327 746328 . 120
chrIV 746345 746346 . 180
chrIV 746427 746428 . 620
chrIV 746622 746623 . 180
chrIV 746628 746629 . 140
chrIV 746641 746642 . 140
chrIV 748345 748346 . 2000
chrIV 748431 748432 . 320
chrIV 748598 748599 . 120
chrIV 748632 748633 . 1300
chrIV 748652 748653 . 200
chrIV 750993 750994 . 440
chrIV 751006 751007 . 180
chrIV 751058 751059 . 1160
chrIV 751072 751073 . 700
chrIV 751097 751098 . 480
chrIV 751120 751121 . 420
chrIV 751128 751129 . 440
chrIV 751140 751141 . 140
chrIV 751159 751160 . 160
chrIV 751193 751194 . 580
chrIV 751396 751397 . 580
chrIV 751417 751418 . 240
chrIV 751436 751437 . 3600
chrIV 751482 751483 . 2200
chrIV 751488 751489 . 380
chrIV 751489 751490 . 120
chrIV 751515 751516 . 1480
chrIV 751530 751531 . 1860
chrIV 751663 751664 . 440
chrIV 751699 751700 . 120
chrIV 751700 751701 . 2420
chrIV 751700 751701 . 880
chrIV 751701 751702 . 140
chrIV 751702 751703 . 120
chrIV 751706 751707 . 120
chrIV 751837 751838 . 300
chrIV 751987 751988 . 260
chrIV 752194 752195 . 400
chrIV 752517 752518 . 120
chrIV 752852 752853 . 500
chrIV 753280 753281 . 220
chrIV 753293 753294 . 120
chrIV 753378 753379 . 200
chrIV 753568 753569 . 660
chrIV 754527 754528 . 3340
chrIV 754545 754546 . 220
chrIV 754687 754688 . 280
chrIV 754871 754872 . 200
chrIV 754972 754973 . 160
chrIV 755214 755215 . 420
chrIV 755308 755309 . 140
chrIV 755355 755356 . 500
chrIV 755361 755362 . 1320
chrIV 755486 755487 . 120
chrIV 755508 755509 . 340
chrIV 755509 755510 . 360
chrIV 755509 755510 . 120
chrIV 755510 755511 . 600
chrIV 755517 755518 . 320
chrIV 755517 755518 . 360
chrIV 755519 755520 . 120
chrIV 755544 755545 . 720
chrIV 763695 763696 . 180
chrIV 763720 763721 . 520
chrIV 763783 763784 . 220
chrIV 763799 763800 . 160
chrIV 763815 763816 . 680
chrIV 763816 763817 . 540
chrIV 763828 763829 . 600
chrIV 763947 763948 . 260
chrIV 763958 763959 . 640
chrIV 763966 763967 . 1860
chrIV 764040 764041 . 280
chrIV 764195 764196 . 1380
chrIV 764335 764336 . 180
chrIV 764501 764502 . 120
chrIV 764646 764647 . 180
chrIV 765014 765015 . 680
chrIV 765048 765049 . 1760
chrIV 765162 765163 . 120
chrIV 765205 765206 . 2140
chrIV 765277 765278 . 180
chrIV 765309 765310 . 500
chrIV 765361 765362 . 460
chrIV 765383 765384 . 380
chrIV 765388 765389 . 540
chrIV 765390 765391 . 420
chrIV 765394 765395 . 1860
chrIV 765409 765410 . 240
chrIV 765468 765469 . 2040
chrIV 765481 765482 . 2520
chrIV 765489 765490 . 1860
chrIV 765516 765517 . 300
chrIV 765592 765593 . 1720
chrIV 765602 765603 . 700
chrIV 765606 765607 . 1260
chrIV 765641 765642 . 180
chrIV 765786 765787 . 120
chrIV 766517 766518 . 340
chrIV 766606 766607 . 240
chrIV 766666 766667 . 120
chrIV 766883 766884 . 120
chrIV 767207 767208 . 660
chrIV 767505 767506 . 200
chrIV 767543 767544 . 4420
chrIV 767686 767687 . 940
chrIV 767850 767851 . 220
chrIV 767855 767856 . 280
chrIV 768030 768031 . 1300
chrIV 768226 768227 . 2200
chrIV 768272 768273 . 360
chrIV 768276 768277 . 220
chrIV 768284 768285 . 120
chrIV 768349 768350 . 240
chrIV 768357 768358 . 160
chrIV 768358 768359 . 300
chrIV 768371 768372 . 140
chrIV 768389 768390 . 360
chrIV 768983 768984 . 440
chrIV 769063 769064 . 1100
chrIV 769075 769076 . 120
chrIV 769097 769098 . 1420
chrIV 769107 769108 . 120
chrIV 769159 769160 . 1980
chrIV 769165 769166 . 340
chrIV 769180 769181 . 1280
chrIV 769194 769195 . 160
chrIV 769199 769200 . 260
chrIV 769210 769211 . 140
chrIV 769213 769214 . 140
chrIV 769220 769221 . 680
chrIV 769250 769251 . 260
chrIV 769256 769257 . 380
chrIV 769275 769276 . 320
chrIV 769292 769293 . 180
chrIV 769421 769422 . 3340
chrIV 769429 769430 . 340
chrIV 769439 769440 . 160
chrIV 769440 769441 . 3200
chrIV 769464 769465 . 4000
chrIV 769470 769471 . 120
chrIV 769477 769478 . 220
chrIV 769801 769802 . 1640
chrIV 769827 769828 . 120
chrIV 769831 769832 . 140
chrIV 769867 769868 . 980
chrIV 769869 769870 . 260
chrIV 769891 769892 . 160
chrIV 769897 769898 . 400
chrIV 769930 769931 . 1380
chrIV 769946 769947 . 660
chrIV 770004 770005 . 220
chrIV 770020 770021 . 560
chrIV 770035 770036 . 120
chrIV 770047 770048 . 1520
chrIV 770113 770114 . 340
chrIV 770122 770123 . 420
chrIV 770165 770166 . 120
chrIV 770174 770175 . 340
chrIV 770188 770189 . 3360
chrIV 770205 770206 . 4260
chrIV 770239 770240 . 7280
chrIV 770244 770245 . 600
chrIV 770252 770253 . 5000
chrIV 770261 770262 . 400
chrIV 770263 770264 . 240
chrIV 770383 770384 . 360
chrIV 770437 770438 . 500
chrIV 770475 770476 . 160
chrIV 770546 770547 . 540
chrIV 770578 770579 . 360
chrIV 770835 770836 . 160
chrIV 770843 770844 . 700
chrIV 770938 770939 . 600
chrIV 770950 770951 . 120
chrIV 770981 770982 . 460
chrIV 771073 771074 . 940
chrIV 771169 771170 . 380
chrIV 771281 771282 . 300
chrIV 771482 771483 . 700
chrIV 771499 771500 . 120
chrIV 771629 771630 . 260
chrIV 771650 771651 . 1220
chrIV 771678 771679 . 280
chrIV 771704 771705 . 120
chrIV 771705 771706 . 960
chrIV 771727 771728 . 140
chrIV 771732 771733 . 120
chrIV 771740 771741 . 260
chrIV 771743 771744 . 180
chrIV 771748 771749 . 160
chrIV 771749 771750 . 340
chrIV 771902 771903 . 200
chrIV 771935 771936 . 8420
chrIV 772089 772090 . 140
chrIV 772445 772446 . 120
chrIV 772831 772832 . 120
chrIV 775488 775489 . 900
chrIV 775715 775716 . 1400
chrIV 775871 775872 . 200
chrIV 775873 775874 . 280
chrIV 775886 775887 . 360
chrIV 775932 775933 . 980
chrIV 775948 775949 . 180
chrIV 775954 775955 . 180
chrIV 776298 776299 . 220
chrIV 777107 777108 . 920
chrIV 777368 777369 . 160
chrIV 777859 777860 . 140
chrIV 777936 777937 . 440
chrIV 778011 778012 . 920
chrIV 778131 778132 . 580
chrIV 778847 778848 . 240
chrIV 778852 778853 . 500
chrIV 778858 778859 . 120
chrIV 778921 778922 . 180
chrIV 778924 778925 . 220
chrIV 778933 778934 . 640
chrIV 778943 778944 . 140
chrIV 781032 781033 . 300
chrIV 781306 781307 . 980
chrIV 781310 781311 . 360
chrIV 781356 781357 . 120
chrIV 781458 781459 . 160
chrIV 781516 781517 . 420
chrIV 781735 781736 . 620
chrIV 784305 784306 . 740
chrIV 784310 784311 . 1160
chrIV 784352 784353 . 5880
chrIV 784372 784373 . 160
chrIV 784414 784415 . 280
chrIV 784512 784513 . 400
chrIV 784528 784529 . 920
chrIV 784712 784713 . 640
chrIV 784723 784724 . 140
chrIV 784812 784813 . 480
chrIV 784823 784824 . 120
chrIV 785100 785101 . 260
chrIV 785134 785135 . 280
chrIV 786295 786296 . 800
chrIV 787299 787300 . 220
chrIV 787440 787441 . 800
chrIV 787526 787527 . 320
chrIV 789305 789306 . 160
chrIV 789318 789319 . 620
chrIV 789368 789369 . 3140
chrIV 789515 789516 . 280
chrIV 790037 790038 . 420
chrIV 790165 790166 . 360
chrIV 790247 790248 . 1680
chrIV 790250 790251 . 700
chrIV 790255 790256 . 180
chrIV 790258 790259 . 780
chrIV 790266 790267 . 1820
chrIV 791520 791521 . 120
chrIV 791754 791755 . 400
chrIV 792058 792059 . 120
chrIV 792082 792083 . 720
chrIV 792099 792100 . 140
chrIV 792112 792113 . 780
chrIV 792142 792143 . 280
chrIV 792143 792144 . 120
chrIV 792144 792145 . 240
chrIV 792144 792145 . 2000
chrIV 792149 792150 . 120
chrIV 792653 792654 . 120
chrIV 792659 792660 . 840
chrIV 793002 793003 . 2120
chrIV 793041 793042 . 240
chrIV 793790 793791 . 180
chrIV 794091 794092 . 3120
chrIV 794099 794100 . 140
chrIV 794286 794287 . 300
chrIV 794303 794304 . 2000
chrIV 794307 794308 . 120
chrIV 794311 794312 . 200
chrIV 794334 794335 . 1400
chrIV 794346 794347 . 180
chrIV 794350 794351 . 140
chrIV 794356 794357 . 840
chrIV 794389 794390 . 1740
chrIV 794430 794431 . 4980
chrIV 794443 794444 . 5760
chrIV 794449 794450 . 120
chrIV 794763 794764 . 320
chrIV 794777 794778 . 3020
chrIV 795088 795089 . 2500
chrIV 795143 795144 . 220
chrIV 795575 795576 . 140
chrIV 795675 795676 . 220
chrIV 795719 795720 . 140
chrIV 795916 795917 . 120
chrIV 795937 795938 . 320
chrIV 795948 795949 . 2180
chrIV 795968 795969 . 800
chrIV 795971 795972 . 180
chrIV 795982 795983 . 120
chrIV 796159 796160 . 160
chrIV 796182 796183 . 1200
chrIV 802289 802290 . 140
chrIV 802338 802339 . 180
chrIV 802488 802489 . 480
chrIV 802496 802497 . 120
chrIV 802499 802500 . 220
chrIV 802521 802522 . 400
chrIV 802531 802532 . 280
chrIV 802534 802535 . 240
chrIV 802535 802536 . 120
chrIV 802548 802549 . 240
chrIV 802555 802556 . 740
chrIV 802563 802564 . 120
chrIV 802578 802579 . 860
chrIV 802588 802589 . 180
chrIV 802610 802611 . 280
chrIV 802784 802785 . 540
chrIV 802792 802793 . 120
chrIV 802862 802863 . 180
chrIV 802866 802867 . 120
chrIV 802868 802869 . 540
chrIV 802870 802871 . 120
chrIV 802881 802882 . 120
chrIV 802911 802912 . 1040
chrIV 803024 803025 . 440
chrIV 803362 803363 . 120
chrIV 803551 803552 . 140
chrIV 803555 803556 . 3120
chrIV 803566 803567 . 280
chrIV 803569 803570 . 120
chrIV 803574 803575 . 660
chrIV 803853 803854 . 740
chrIV 803859 803860 . 120
chrIV 803894 803895 . 120
chrIV 804038 804039 . 280
chrIV 804899 804900 . 120
chrIV 804910 804911 . 120
chrIV 805137 805138 . 140
chrIV 805696 805697 . 280
chrIV 805893 805894 . 7340
chrIV 805947 805948 . 800
chrIV 805985 805986 . 120
chrIV 806011 806012 . 1420
chrIV 806015 806016 . 1200
chrIV 806035 806036 . 140
chrIV 806052 806053 . 140
chrIV 806091 806092 . 920
chrIV 806183 806184 . 200
chrIV 806255 806256 . 140
chrIV 806313 806314 . 140
chrIV 806319 806320 . 360
chrIV 806335 806336 . 120
chrIV 806343 806344 . 140
chrIV 806347 806348 . 160
chrIV 806350 806351 . 440
chrIV 806357 806358 . 140
chrIV 806416 806417 . 180
chrIV 806432 806433 . 140
chrIV 806441 806442 . 160
chrIV 806441 806442 . 180
chrIV 806443 806444 . 160
chrIV 806460 806461 . 120
chrIV 807566 807567 . 480
chrIV 807576 807577 . 500
chrIV 807677 807678 . 140
chrIV 807730 807731 . 280
chrIV 807737 807738 . 160
chrIV 807829 807830 . 140
chrIV 807885 807886 . 1340
chrIV 807908 807909 . 140
chrIV 808103 808104 . 200
chrIV 808131 808132 . 800
chrIV 808192 808193 . 520
chrIV 808210 808211 . 900
chrIV 808223 808224 . 180
chrIV 808234 808235 . 520
chrIV 810398 810399 . 120
chrIV 811681 811682 . 360
chrIV 811688 811689 . 1580
chrIV 811703 811704 . 180
chrIV 811712 811713 . 120
chrIV 811724 811725 . 180
chrIV 811729 811730 . 380
chrIV 811758 811759 . 220
chrIV 811791 811792 . 160
chrIV 811910 811911 . 1120
chrIV 811961 811962 . 4360
chrIV 811962 811963 . 200
chrIV 811968 811969 . 220
chrIV 811977 811978 . 140
chrIV 811981 811982 . 160
chrIV 812028 812029 . 1620
chrIV 812031 812032 . 900
chrIV 812075 812076 . 160
chrIV 812747 812748 . 1640
chrIV 812802 812803 . 260
chrIV 813014 813015 . 220
chrIV 813100 813101 . 160
chrIV 813328 813329 . 3140
chrIV 813755 813756 . 220
chrIV 814318 814319 . 140
chrIV 814336 814337 . 740
chrIV 814338 814339 . 120
chrIV 814343 814344 . 680
chrIV 814347 814348 . 3300
chrIV 814355 814356 . 140
chrIV 814366 814367 . 340
chrIV 814369 814370 . 140
chrIV 814529 814530 . 460
chrIV 816590 816591 . 340
chrIV 816593 816594 . 140
chrIV 816616 816617 . 1380
chrIV 816622 816623 . 1320
chrIV 816676 816677 . 3400
chrIV 816680 816681 . 400
chrIV 816682 816683 . 120
chrIV 816682 816683 . 120
chrIV 816683 816684 . 2000
chrIV 816692 816693 . 480
chrIV 816694 816695 . 3300
chrIV 816694 816695 . 200
chrIV 816695 816696 . 140
chrIV 816695 816696 . 120
chrIV 816719 816720 . 120
chrIV 816720 816721 . 140
chrIV 816720 816721 . 1420
chrIV 816739 816740 . 160
chrIV 817418 817419 . 180
chrIV 817669 817670 . 300
chrIV 817680 817681 . 800
chrIV 817688 817689 . 400
chrIV 817707 817708 . 440
chrIV 817714 817715 . 160
chrIV 817747 817748 . 160
chrIV 817757 817758 . 120
chrIV 818100 818101 . 540
chrIV 818124 818125 . 180
chrIV 818343 818344 . 140
chrIV 818603 818604 . 120
chrIV 818707 818708 . 900
chrIV 818733 818734 . 180
chrIV 819077 819078 . 140
chrIV 819262 819263 . 380
chrIV 819268 819269 . 300
chrIV 819485 819486 . 200
chrIV 819620 819621 . 200
chrIV 819787 819788 . 2200
chrIV 820362 820363 . 1140
chrIV 821014 821015 . 120
chrIV 821060 821061 . 340
chrIV 821084 821085 . 240
chrIV 821130 821131 . 180
chrIV 822720 822721 . 200
chrIV 825944 825945 . 180
chrIV 826021 826022 . 220
chrIV 826590 826591 . 200
chrIV 826877 826878 . 1480
chrIV 826933 826934 . 400
chrIV 827392 827393 . 640
chrIV 827426 827427 . 480
chrIV 827433 827434 . 440
chrIV 827447 827448 . 680
chrIV 827503 827504 . 980
chrIV 827508 827509 . 140
chrIV 827518 827519 . 3220
chrIV 829058 829059 . 180
chrIV 829130 829131 . 1820
chrIV 829289 829290 . 600
chrIV 829400 829401 . 2340
chrIV 829490 829491 . 200
chrIV 829657 829658 . 120
chrIV 829674 829675 . 140
chrIV 830181 830182 . 420
chrIV 830352 830353 . 140
chrIV 830356 830357 . 140
chrIV 830357 830358 . 1760
chrIV 830372 830373 . 1980
chrIV 830383 830384 . 920
chrIV 831196 831197 . 120
chrIV 831288 831289 . 780
chrIV 831388 831389 . 120
chrIV 831412 831413 . 1320
chrIV 831452 831453 . 200
chrIV 831598 831599 . 3000
chrIV 831603 831604 . 1840
chrIV 831675 831676 . 120
chrIV 831685 831686 . 1360
chrIV 832064 832065 . 380
chrIV 832067 832068 . 120
chrIV 832132 832133 . 120
chrIV 832285 832286 . 160
chrIV 832292 832293 . 1080
chrIV 832480 832481 . 880
chrIV 832600 832601 . 2520
chrIV 832620 832621 . 160
chrIV 832628 832629 . 120
chrIV 832653 832654 . 140
chrIV 832675 832676 . 500
chrIV 832869 832870 . 1040
chrIV 832875 832876 . 120
chrIV 833413 833414 . 540
chrIV 833720 833721 . 440
chrIV 833803 833804 . 140
chrIV 834123 834124 . 120
chrIV 835036 835037 . 200
chrIV 835116 835117 . 140
chrIV 835603 835604 . 640
chrIV 835608 835609 . 720
chrIV 835780 835781 . 620
chrIV 835794 835795 . 560
chrIV 835810 835811 . 120
chrIV 835815 835816 . 120
chrIV 835817 835818 . 200
chrIV 835820 835821 . 240
chrIV 835833 835834 . 300
chrIV 835885 835886 . 600
chrIV 835896 835897 . 220
chrIV 835900 835901 . 160
chrIV 835909 835910 . 740
chrIV 835981 835982 . 140
chrIV 835988 835989 . 120
chrIV 836000 836001 . 260
chrIV 836016 836017 . 1620
chrIV 836033 836034 . 880
chrIV 836044 836045 . 900
chrIV 836061 836062 . 340
chrIV 836088 836089 . 2380
chrIV 836116 836117 . 2740
chrIV 836139 836140 . 380
chrIV 836146 836147 . 860
chrIV 836151 836152 . 740
chrIV 836155 836156 . 140
chrIV 836158 836159 . 520
chrIV 836249 836250 . 160
chrIV 836281 836282 . 1560
chrIV 836304 836305 . 660
chrIV 836304 836305 . 1300
chrIV 836314 836315 . 780
chrIV 836325 836326 . 540
chrIV 837776 837777 . 120
chrIV 838227 838228 . 440
chrIV 838244 838245 . 140
chrIV 838259 838260 . 320
chrIV 838303 838304 . 320
chrIV 842086 842087 . 1560
chrIV 842094 842095 . 160
chrIV 842107 842108 . 120
chrIV 842107 842108 . 120
chrIV 842108 842109 . 2640
chrIV 842114 842115 . 1960
chrIV 842119 842120 . 180
chrIV 842190 842191 . 300
chrIV 842217 842218 . 120
chrIV 842222 842223 . 140
chrIV 842284 842285 . 380
chrIV 842425 842426 . 180
chrIV 842600 842601 . 600
chrIV 842914 842915 . 120
chrIV 843600 843601 . 940
chrIV 844955 844956 . 120
chrIV 844959 844960 . 340
chrIV 844974 844975 . 1120
chrIV 845015 845016 . 1140
chrIV 845021 845022 . 340
chrIV 845026 845027 . 760
chrIV 845037 845038 . 920
chrIV 845050 845051 . 480
chrIV 845055 845056 . 140
chrIV 845212 845213 . 1160
chrIV 845264 845265 . 900
chrIV 845462 845463 . 600
chrIV 846273 846274 . 840
chrIV 846429 846430 . 340
chrIV 847203 847204 . 700
chrIV 847417 847418 . 180
chrIV 847511 847512 . 160
chrIV 847639 847640 . 120
chrIV 847795 847796 . 720
chrIV 848000 848001 . 120
chrIV 848014 848015 . 680
chrIV 848050 848051 . 120
chrIV 848521 848522 . 460
chrIV 848684 848685 . 200
chrIV 849168 849169 . 300
chrIV 849427 849428 . 160
chrIV 850182 850183 . 940
chrIV 850194 850195 . 260
chrIV 850334 850335 . 180
chrIV 851071 851072 . 680
chrIV 851089 851090 . 820
chrIV 851091 851092 . 120
chrIV 851149 851150 . 500
chrIV 851157 851158 . 1880
chrIV 851172 851173 . 1640
chrIV 851672 851673 . 440
chrIV 852313 852314 . 240
chrIV 852387 852388 . 120
chrIV 852519 852520 . 940
chrIV 853385 853386 . 180
chrIV 853507 853508 . 600
chrIV 853566 853567 . 260
chrIV 853741 853742 . 140
chrIV 854039 854040 . 420
chrIV 854051 854052 . 120
chrIV 854054 854055 . 360
chrIV 854312 854313 . 560
chrIV 854318 854319 . 140
chrIV 854672 854673 . 2200
chrIV 855391 855392 . 220
chrIV 856028 856029 . 1520
chrIV 856165 856166 . 260
chrIV 856167 856168 . 1440
chrIV 856188 856189 . 3080
chrIV 856207 856208 . 920
chrIV 856222 856223 . 1500
chrIV 856229 856230 . 120
chrIV 856230 856231 . 1060
chrIV 856230 856231 . 600
chrIV 856244 856245 . 880
chrIV 856248 856249 . 120
chrIV 856308 856309 . 120
chrIV 857181 857182 . 120
chrIV 857185 857186 . 120
chrIV 857253 857254 . 120
chrIV 858012 858013 . 140
chrIV 858017 858018 . 160
chrIV 858045 858046 . 540
chrIV 858046 858047 . 340
chrIV 858049 858050 . 320
chrIV 858074 858075 . 120
chrIV 858088 858089 . 3000
chrIV 858218 858219 . 140
chrIV 858271 858272 . 120
chrIV 858593 858594 . 120
chrIV 858834 858835 . 700
chrIV 859039 859040 . 2580
chrIV 859045 859046 . 280
chrIV 859175 859176 . 260
chrIV 859198 859199 . 680
chrIV 859214 859215 . 120
chrIV 859299 859300 . 4820
chrIV 859303 859304 . 140
chrIV 859325 859326 . 580
chrIV 859455 859456 . 260
chrIV 860097 860098 . 300
chrIV 860883 860884 . 140
chrIV 860895 860896 . 340
chrIV 861049 861050 . 540
chrIV 861576 861577 . 800
chrIV 861586 861587 . 200
chrIV 861587 861588 . 140
chrIV 861606 861607 . 300
chrIV 861681 861682 . 220
chrIV 861684 861685 . 520
chrIV 861690 861691 . 120
chrIV 861695 861696 . 620
chrIV 862768 862769 . 120
chrIV 863845 863846 . 760
chrIV 864330 864331 . 880
chrIV 864875 864876 . 120
chrIV 865957 865958 . 140
chrIV 866351 866352 . 440
chrIV 866806 866807 . 380
chrIV 866904 866905 . 140
chrIV 866908 866909 . 140
chrIV 867447 867448 . 2700
chrIV 867660 867661 . 120
chrIV 867666 867667 . 1980
chrIV 867688 867689 . 2920
chrIV 867782 867783 . 260
chrIV 867822 867823 . 1200
chrIV 867851 867852 . 220
chrIV 867857 867858 . 120
chrIV 867862 867863 . 160
chrIV 867879 867880 . 620
chrIV 867932 867933 . 3140
chrIV 867956 867957 . 1640
chrIV 867961 867962 . 640
chrIV 867969 867970 . 160
chrIV 867970 867971 . 220
chrIV 867978 867979 . 320
chrIV 867985 867986 . 480
chrIV 868005 868006 . 1240
chrIV 868014 868015 . 1280
chrIV 868019 868020 . 140
chrIV 868020 868021 . 400
chrIV 868038 868039 . 780
chrIV 868041 868042 . 120
chrIV 868074 868075 . 540
chrIV 868146 868147 . 860
chrIV 868405 868406 . 180
chrIV 868579 868580 . 440
chrIV 869016 869017 . 120
chrIV 869152 869153 . 480
chrIV 869159 869160 . 240
chrIV 870655 870656 . 400
chrIV 870756 870757 . 680
chrIV 870842 870843 . 1420
chrIV 870943 870944 . 160
chrIV 870949 870950 . 360
chrIV 870966 870967 . 140
chrIV 870967 870968 . 160
chrIV 870970 870971 . 120
chrIV 870974 870975 . 120
chrIV 871003 871004 . 120
chrIV 871035 871036 . 900
chrIV 871063 871064 . 140
chrIV 871187 871188 . 520
chrIV 871198 871199 . 120
chrIV 871203 871204 . 980
chrIV 871266 871267 . 180
chrIV 871320 871321 . 160
chrIV 871687 871688 . 220
chrIV 875656 875657 . 280
chrIV 877705 877706 . 140
chrIV 877927 877928 . 140
chrIV 878156 878157 . 120
chrIV 882648 882649 . 120
chrIV 882695 882696 . 120
chrIV 882803 882804 . 120
chrIV 884414 884415 . 180
chrIV 884438 884439 . 400
chrIV 884557 884558 . 120
chrIV 884561 884562 . 3600
chrIV 884570 884571 . 1320
chrIV 884608 884609 . 120
chrIV 884644 884645 . 400
chrIV 886993 886994 . 200
chrIV 887062 887063 . 840
chrIV 887069 887070 . 140
chrIV 887072 887073 . 120
chrIV 887076 887077 . 1200
chrIV 887076 887077 . 120
chrIV 887080 887081 . 640
chrIV 887080 887081 . 120
chrIV 887082 887083 . 120
chrIV 887084 887085 . 180
chrIV 889070 889071 . 620
chrIV 889176 889177 . 1560
chrIV 889305 889306 . 1560
chrIV 889354 889355 . 900
chrIV 889458 889459 . 440
chrIV 889502 889503 . 700
chrIV 889629 889630 . 400
chrIV 889850 889851 . 140
chrIV 890156 890157 . 240
chrIV 890826 890827 . 200
chrIV 891030 891031 . 140
chrIV 891172 891173 . 800
chrIV 891215 891216 . 180
chrIV 891446 891447 . 120
chrIV 891989 891990 . 1280
chrIV 892145 892146 . 120
chrIV 892181 892182 . 6680
chrIV 892611 892612 . 160
chrIV 892615 892616 . 300
chrIV 892622 892623 . 280
chrIV 892662 892663 . 200
chrIV 892677 892678 . 200
chrIV 892742 892743 . 180
chrIV 892788 892789 . 140
chrIV 893397 893398 . 1060
chrIV 893547 893548 . 380
chrIV 893609 893610 . 960
chrIV 893639 893640 . 980
chrIV 893673 893674 . 400
chrIV 893737 893738 . 1360
chrIV 893744 893745 . 800
chrIV 893752 893753 . 2040
chrIV 893843 893844 . 120
chrIV 893899 893900 . 300
chrIV 893930 893931 . 800
chrIV 893936 893937 . 120
chrIV 893944 893945 . 1060
chrIV 893979 893980 . 200
chrIV 893980 893981 . 280
chrIV 893988 893989 . 180
chrIV 894041 894042 . 480
chrIV 894078 894079 . 360
chrIV 894128 894129 . 180
chrIV 894133 894134 . 480
chrIV 894161 894162 . 240
chrIV 894169 894170 . 640
chrIV 894218 894219 . 120
chrIV 894228 894229 . 480
chrIV 894246 894247 . 560
chrIV 894311 894312 . 2660
chrIV 894316 894317 . 120
chrIV 894323 894324 . 360
chrIV 894342 894343 . 220
chrIV 894360 894361 . 1780
chrIV 894377 894378 . 300
chrIV 894390 894391 . 3900
chrIV 894406 894407 . 380
chrIV 894410 894411 . 120
chrIV 894481 894482 . 1020
chrIV 894485 894486 . 1860
chrIV 894500 894501 . 160
chrIV 894518 894519 . 300
chrIV 894538 894539 . 280
chrIV 894592 894593 . 440
chrIV 894593 894594 . 320
chrIV 896511 896512 . 140
chrIV 896746 896747 . 460
chrIV 896935 896936 . 720
chrIV 897219 897220 . 460
chrIV 897781 897782 . 4640
chrIV 897924 897925 . 3600
chrIV 898471 898472 . 220
chrIV 898689 898690 . 320
chrIV 898866 898867 . 1360
chrIV 899019 899020 . 120
chrIV 899226 899227 . 1380
chrIV 899229 899230 . 540
chrIV 899235 899236 . 900
chrIV 899461 899462 . 2140
chrIV 899580 899581 . 200
chrIV 899654 899655 . 200
chrIV 899658 899659 . 200
chrIV 900078 900079 . 720
chrIV 900347 900348 . 1580
chrIV 900409 900410 . 960
chrIV 900414 900415 . 480
chrIV 900507 900508 . 660
chrIV 900625 900626 . 700
chrIV 900629 900630 . 640
chrIV 900655 900656 . 820
chrIV 900671 900672 . 2180
chrIV 900794 900795 . 1940
chrIV 900838 900839 . 2040
chrIV 900957 900958 . 2420
chrIV 901104 901105 . 4120
chrIV 901120 901121 . 1360
chrIV 901424 901425 . 160
chrIV 901465 901466 . 840
chrIV 901508 901509 . 120
chrIV 901514 901515 . 480
chrIV 901986 901987 . 520
chrIV 902433 902434 . 1200
chrIV 903541 903542 . 7320
chrIV 903551 903552 . 1160
chrIV 903586 903587 . 140
chrIV 903637 903638 . 120
chrIV 903664 903665 . 3040
chrIV 904213 904214 . 1020
chrIV 904391 904392 . 2520
chrIV 904413 904414 . 400
chrIV 904475 904476 . 240
chrIV 904683 904684 . 740
chrIV 904810 904811 . 140
chrIV 904956 904957 . 420
chrIV 904961 904962 . 120
chrIV 904973 904974 . 600
chrIV 905145 905146 . 160
chrIV 905161 905162 . 240
chrIV 905180 905181 . 2060
chrIV 905192 905193 . 3640
chrIV 905217 905218 . 240
chrIV 905253 905254 . 240
chrIV 905750 905751 . 160
chrIV 906836 906837 . 360
chrIV 906969 906970 . 140
chrIV 907163 907164 . 160
chrIV 907174 907175 . 220
chrIV 907180 907181 . 120
chrIV 907183 907184 . 120
chrIV 907389 907390 . 380
chrIV 907425 907426 . 600
chrIV 907447 907448 . 140
chrIV 907591 907592 . 840
chrIV 907597 907598 . 140
chrIV 908678 908679 . 120
chrIV 908878 908879 . 700
chrIV 909189 909190 . 180
chrIV 909241 909242 . 160
chrIV 909260 909261 . 180
chrIV 909504 909505 . 1420
chrIV 909515 909516 . 220
chrIV 909532 909533 . 200
chrIV 909536 909537 . 740
chrIV 909543 909544 . 500
chrIV 909560 909561 . 180
chrIV 909565 909566 . 220
chrIV 909579 909580 . 300
chrIV 909669 909670 . 120
chrIV 909687 909688 . 280
chrIV 909769 909770 . 1300
chrIV 909798 909799 . 180
chrIV 909833 909834 . 220
chrIV 909969 909970 . 200
chrIV 910838 910839 . 420
chrIV 911104 911105 . 2480
chrIV 911324 911325 . 120
chrIV 911422 911423 . 120
chrIV 911836 911837 . 900
chrIV 911866 911867 . 1420
chrIV 912123 912124 . 160
chrIV 912476 912477 . 160
chrIV 912528 912529 . 400
chrIV 913008 913009 . 960
chrIV 913071 913072 . 2000
chrIV 913321 913322 . 180
chrIV 913422 913423 . 1880
chrIV 913479 913480 . 660
chrIV 913778 913779 . 360
chrIV 913792 913793 . 240
chrIV 913905 913906 . 320
chrIV 913916 913917 . 780
chrIV 913975 913976 . 180
chrIV 914127 914128 . 260
chrIV 914132 914133 . 120
chrIV 914151 914152 . 880
chrIV 914181 914182 . 660
chrIV 914896 914897 . 160
chrIV 914908 914909 . 1720
chrIV 914909 914910 . 160
chrIV 915022 915023 . 400
chrIV 915044 915045 . 120
chrIV 915158 915159 . 1060
chrIV 915189 915190 . 1740
chrIV 915195 915196 . 340
chrIV 915214 915215 . 180
chrIV 915296 915297 . 2660
chrIV 915317 915318 . 2880
chrIV 915345 915346 . 1860
chrIV 916188 916189 . 2160
chrIV 916210 916211 . 380
chrIV 916284 916285 . 880
chrIV 916295 916296 . 140
chrIV 916306 916307 . 120
chrIV 916342 916343 . 2160
chrIV 916356 916357 . 120
chrIV 916362 916363 . 140
chrIV 916363 916364 . 160
chrIV 916366 916367 . 120
chrIV 916366 916367 . 400
chrIV 916374 916375 . 260
chrIV 916401 916402 . 820
chrIV 916422 916423 . 220
chrIV 916437 916438 . 160
chrIV 917151 917152 . 1100
chrIV 917270 917271 . 120
chrIV 917322 917323 . 120
chrIV 917380 917381 . 2360
chrIV 917435 917436 . 120
chrIV 917481 917482 . 380
chrIV 917573 917574 . 220
chrIV 917576 917577 . 520
chrIV 917599 917600 . 120
chrIV 917739 917740 . 220
chrIV 917754 917755 . 200
chrIV 917755 917756 . 220
chrIV 918030 918031 . 760
chrIV 918046 918047 . 1620
chrIV 918054 918055 . 220
chrIV 918532 918533 . 200
chrIV 918674 918675 . 2020
chrIV 919075 919076 . 620
chrIV 919275 919276 . 220
chrIV 919798 919799 . 120
chrIV 920887 920888 . 200
chrIV 920975 920976 . 320
chrIV 921729 921730 . 640
chrIV 923958 923959 . 1300
chrIV 923981 923982 . 120
chrIV 923990 923991 . 500
chrIV 923994 923995 . 2680
chrIV 924001 924002 . 340
chrIV 924010 924011 . 380
chrIV 924017 924018 . 220
chrIV 924059 924060 . 4860
chrIV 924267 924268 . 220
chrIV 924621 924622 . 1020
chrIV 924628 924629 . 600
chrIV 924628 924629 . 680
chrIV 924630 924631 . 160
chrIV 924635 924636 . 140
chrIV 924636 924637 . 1300
chrIV 924840 924841 . 140
chrIV 925335 925336 . 200
chrIV 925500 925501 . 180
chrIV 925570 925571 . 120
chrIV 925660 925661 . 1060
chrIV 925677 925678 . 740
chrIV 925853 925854 . 800
chrIV 925879 925880 . 940
chrIV 925980 925981 . 420
chrIV 925999 926000 . 420
chrIV 926004 926005 . 6220
chrIV 926051 926052 . 720
chrIV 926071 926072 . 1400
chrIV 926089 926090 . 120
chrIV 926165 926166 . 680
chrIV 926259 926260 . 1680
chrIV 926263 926264 . 1440
chrIV 926388 926389 . 120
chrIV 926410 926411 . 120
chrIV 926473 926474 . 180
chrIV 926493 926494 . 200
chrIV 926675 926676 . 880
chrIV 926762 926763 . 280
chrIV 926777 926778 . 700
chrIV 926794 926795 . 360
chrIV 926940 926941 . 1620
chrIV 926977 926978 . 360
chrIV 926980 926981 . 1360
chrIV 926986 926987 . 120
chrIV 926992 926993 . 340
chrIV 926995 926996 . 1300
chrIV 926999 927000 . 500
chrIV 927003 927004 . 160
chrIV 927072 927073 . 420
chrIV 927100 927101 . 1560
chrIV 927120 927121 . 260
chrIV 927124 927125 . 180
chrIV 927150 927151 . 1480
chrIV 927291 927292 . 200
chrIV 929367 929368 . 160
chrIV 929436 929437 . 320
chrIV 929576 929577 . 440
chrIV 929908 929909 . 120
chrIV 929914 929915 . 2060
chrIV 930070 930071 . 1180
chrIV 930250 930251 . 140
chrIV 930273 930274 . 140
chrIV 930274 930275 . 200
chrIV 930386 930387 . 280
chrIV 930392 930393 . 120
chrIV 930396 930397 . 820
chrIV 930500 930501 . 1540
chrIV 930511 930512 . 740
chrIV 930514 930515 . 160
chrIV 930521 930522 . 340
chrIV 930531 930532 . 120
chrIV 930535 930536 . 1200
chrIV 930548 930549 . 160
chrIV 930552 930553 . 180
chrIV 930597 930598 . 700
chrIV 930600 930601 . 500
chrIV 930605 930606 . 240
chrIV 930611 930612 . 200
chrIV 930630 930631 . 320
chrIV 930636 930637 . 440
chrIV 930639 930640 . 500
chrIV 930652 930653 . 880
chrIV 930671 930672 . 340
chrIV 930685 930686 . 120
chrIV 930690 930691 . 600
chrIV 930707 930708 . 720
chrIV 930849 930850 . 260
chrIV 930862 930863 . 1320
chrIV 930870 930871 . 780
chrIV 930885 930886 . 1880
chrIV 930896 930897 . 620
chrIV 930902 930903 . 140
chrIV 930918 930919 . 120
chrIV 931088 931089 . 120
chrIV 931109 931110 . 920
chrIV 931213 931214 . 640
chrIV 931266 931267 . 480
chrIV 931272 931273 . 220
chrIV 931516 931517 . 460
chrIV 931594 931595 . 400
chrIV 933364 933365 . 400
chrIV 933375 933376 . 200
chrIV 933376 933377 . 120
chrIV 933438 933439 . 240
chrIV 935255 935256 . 200
chrIV 935942 935943 . 120
chrIV 935964 935965 . 120
chrIV 935966 935967 . 3120
chrIV 935987 935988 . 2240
chrIV 935989 935990 . 160
chrIV 935995 935996 . 240
chrIV 935998 935999 . 240
chrIV 936060 936061 . 260
chrIV 936388 936389 . 180
chrIV 936394 936395 . 200
chrIV 936421 936422 . 320
chrIV 936440 936441 . 520
chrIV 936645 936646 . 120
chrIV 936738 936739 . 320
chrIV 937332 937333 . 120
chrIV 937869 937870 . 1680
chrIV 937873 937874 . 120
chrIV 938876 938877 . 160
chrIV 940712 940713 . 120
chrIV 940916 940917 . 120
chrIV 940918 940919 . 140
chrIV 940949 940950 . 2400
chrIV 941012 941013 . 180
chrIV 941030 941031 . 320
chrIV 941407 941408 . 740
chrIV 941444 941445 . 160
chrIV 942011 942012 . 380
chrIV 942120 942121 . 180
chrIV 942491 942492 . 580
chrIV 942497 942498 . 1020
chrIV 942506 942507 . 200
chrIV 942808 942809 . 1560
chrIV 942847 942848 . 1080
chrIV 942963 942964 . 1480
chrIV 942967 942968 . 1020
chrIV 943127 943128 . 280
chrIV 943368 943369 . 260
chrIV 943482 943483 . 120
chrIV 943514 943515 . 180
chrIV 943531 943532 . 1640
chrIV 943536 943537 . 8040
chrIV 943537 943538 . 120
chrIV 943538 943539 . 140
chrIV 943550 943551 . 140
chrIV 943554 943555 . 180
chrIV 943587 943588 . 1180
chrIV 943600 943601 . 2780
chrIV 943606 943607 . 2020
chrIV 944066 944067 . 460
chrIV 944379 944380 . 1720
chrIV 945243 945244 . 560
chrIV 945254 945255 . 180
chrIV 945288 945289 . 1100
chrIV 945294 945295 . 240
chrIV 945421 945422 . 260
chrIV 945903 945904 . 120
chrIV 945950 945951 . 120
chrIV 946331 946332 . 1800
chrIV 946526 946527 . 160
chrIV 946537 946538 . 320
chrIV 946545 946546 . 300
chrIV 946556 946557 . 200
chrIV 946570 946571 . 280
chrIV 946574 946575 . 480
chrIV 946580 946581 . 800
chrIV 946590 946591 . 600
chrIV 946598 946599 . 320
chrIV 946810 946811 . 1100
chrIV 947008 947009 . 120
chrIV 948582 948583 . 120
chrIV 948583 948584 . 560
chrIV 950351 950352 . 200
chrIV 950370 950371 . 260
chrIV 950421 950422 . 180
chrIV 950427 950428 . 360
chrIV 950447 950448 . 1000
chrIV 950449 950450 . 740
chrIV 950939 950940 . 240
chrIV 951041 951042 . 360
chrIV 951333 951334 . 120
chrIV 951866 951867 . 460
chrIV 952053 952054 . 1760
chrIV 952506 952507 . 160
chrIV 952554 952555 . 380
chrIV 952616 952617 . 120
chrIV 952631 952632 . 260
chrIV 952632 952633 . 120
chrIV 952636 952637 . 1300
chrIV 952646 952647 . 160
chrIV 952830 952831 . 120
chrIV 952838 952839 . 300
chrIV 952862 952863 . 1600
chrIV 953958 953959 . 760
chrIV 954113 954114 . 380
chrIV 954134 954135 . 340
chrIV 954148 954149 . 120
chrIV 954156 954157 . 420
chrIV 954159 954160 . 260
chrIV 954163 954164 . 220
chrIV 954166 954167 . 240
chrIV 954172 954173 . 340
chrIV 954174 954175 . 140
chrIV 954189 954190 . 220
chrIV 954190 954191 . 120
chrIV 954191 954192 . 940
chrIV 954191 954192 . 560
chrIV 954207 954208 . 240
chrIV 954229 954230 . 820
chrIV 954248 954249 . 180
chrIV 954932 954933 . 1140
chrIV 954941 954942 . 540
chrIV 954950 954951 . 2800
chrIV 954969 954970 . 780
chrIV 954972 954973 . 1060
chrIV 954978 954979 . 480
chrIV 954979 954980 . 120
chrIV 954987 954988 . 680
chrIV 955001 955002 . 280
chrIV 955006 955007 . 460
chrIV 955017 955018 . 480
chrIV 955038 955039 . 920
chrIV 955042 955043 . 420
chrIV 955060 955061 . 740
chrIV 955081 955082 . 280
chrIV 955093 955094 . 120
chrIV 955100 955101 . 280
chrIV 955119 955120 . 180
chrIV 955141 955142 . 180
chrIV 955162 955163 . 220
chrIV 955172 955173 . 480
chrIV 955184 955185 . 1100
chrIV 955195 955196 . 320
chrIV 955218 955219 . 120
chrIV 955224 955225 . 1520
chrIV 955272 955273 . 760
chrIV 955290 955291 . 1960
chrIV 955295 955296 . 1240
chrIV 955296 955297 . 460
chrIV 955338 955339 . 1160
chrIV 955344 955345 . 1300
chrIV 955366 955367 . 320
chrIV 955370 955371 . 240
chrIV 955420 955421 . 1060
chrIV 955425 955426 . 140
chrIV 955428 955429 . 800
chrIV 955458 955459 . 120
chrIV 955463 955464 . 160
chrIV 955470 955471 . 140
chrIV 955474 955475 . 1220
chrIV 955478 955479 . 120
chrIV 955480 955481 . 200
chrIV 955490 955491 . 2340
chrIV 955520 955521 . 260
chrIV 955529 955530 . 200
chrIV 955554 955555 . 680
chrIV 955642 955643 . 140
chrIV 955663 955664 . 120
chrIV 955937 955938 . 180
chrIV 955948 955949 . 120
chrIV 956453 956454 . 120
chrIV 956519 956520 . 120
chrIV 956891 956892 . 120
chrIV 957217 957218 . 1440
chrIV 957309 957310 . 1900
chrIV 957395 957396 . 700
chrIV 957622 957623 . 140
chrIV 957721 957722 . 240
chrIV 957740 957741 . 1120
chrIV 957758 957759 . 120
chrIV 957759 957760 . 2640
chrIV 957788 957789 . 340
chrIV 957898 957899 . 1260
chrIV 957914 957915 . 580
chrIV 958291 958292 . 120
chrIV 958498 958499 . 260
chrIV 958506 958507 . 500
chrIV 958518 958519 . 840
chrIV 958519 958520 . 120
chrIV 958521 958522 . 160
chrIV 958521 958522 . 380
chrIV 958533 958534 . 300
chrIV 958544 958545 . 800
chrIV 958558 958559 . 300
chrIV 958895 958896 . 200
chrIV 958909 958910 . 120
chrIV 958914 958915 . 400
chrIV 959422 959423 . 960
chrIV 959427 959428 . 340
chrIV 959526 959527 . 1140
chrIV 959718 959719 . 2660
chrIV 959737 959738 . 460
chrIV 959746 959747 . 200
chrIV 959874 959875 . 1440
chrIV 959891 959892 . 160
chrIV 959922 959923 . 980
chrIV 959947 959948 . 220
chrIV 959980 959981 . 180
chrIV 959988 959989 . 560
chrIV 960130 960131 . 120
chrIV 960140 960141 . 280
chrIV 960151 960152 . 320
chrIV 960170 960171 . 420
chrIV 960175 960176 . 1580
chrIV 960181 960182 . 120
chrIV 960192 960193 . 1100
chrIV 960198 960199 . 640
chrIV 960205 960206 . 340
chrIV 960235 960236 . 340
chrIV 960238 960239 . 4200
chrIV 960244 960245 . 340
chrIV 960283 960284 . 660
chrIV 960319 960320 . 160
chrIV 960405 960406 . 280
chrIV 960613 960614 . 580
chrIV 960735 960736 . 720
chrIV 961690 961691 . 5300
chrIV 961695 961696 . 400
chrIV 962487 962488 . 120
chrIV 962902 962903 . 380
chrIV 963285 963286 . 680
chrIV 963285 963286 . 740
chrIV 963286 963287 . 120
chrIV 963294 963295 . 200
chrIV 963329 963330 . 4760
chrIV 963352 963353 . 120
chrIV 963364 963365 . 300
chrIV 963388 963389 . 200
chrIV 964025 964026 . 180
chrIV 964342 964343 . 240
chrIV 964839 964840 . 1440
chrIV 964852 964853 . 1520
chrIV 964870 964871 . 1220
chrIV 964900 964901 . 1720
chrIV 964917 964918 . 140
chrIV 964954 964955 . 880
chrIV 964963 964964 . 980
chrIV 964968 964969 . 960
chrIV 964974 964975 . 560
chrIV 964983 964984 . 220
chrIV 966849 966850 . 1100
chrIV 967911 967912 . 600
chrIV 967933 967934 . 1060
chrIV 967962 967963 . 340
chrIV 968043 968044 . 480
chrIV 968609 968610 . 120
chrIV 968680 968681 . 200
chrIV 968965 968966 . 140
chrIV 969063 969064 . 220
chrIV 969327 969328 . 120
chrIV 969481 969482 . 6520
chrIV 969763 969764 . 140
chrIV 969814 969815 . 120
chrIV 969819 969820 . 140
chrIV 969860 969861 . 400
chrIV 970686 970687 . 480
chrIV 971010 971011 . 120
chrIV 971305 971306 . 1280
chrIV 971313 971314 . 740
chrIV 971484 971485 . 920
chrIV 971532 971533 . 140
chrIV 971534 971535 . 120
chrIV 971565 971566 . 340
chrIV 971622 971623 . 580
chrIV 971646 971647 . 1400
chrIV 971673 971674 . 120
chrIV 971766 971767 . 120
chrIV 971796 971797 . 440
chrIV 971827 971828 . 3880
chrIV 971840 971841 . 240
chrIV 972003 972004 . 440
chrIV 972262 972263 . 1040
chrIV 972412 972413 . 160
chrIV 972464 972465 . 120
chrIV 973099 973100 . 180
chrIV 973396 973397 . 160
chrIV 973822 973823 . 120
chrIV 974315 974316 . 160
chrIV 974338 974339 . 140
chrIV 974338 974339 . 3140
chrIV 974380 974381 . 160
chrIV 974427 974428 . 160
chrIV 974479 974480 . 180
chrIV 974562 974563 . 780
chrIV 974564 974565 . 120
chrIV 974636 974637 . 240
chrIV 974674 974675 . 220
chrIV 974701 974702 . 420
chrIV 975141 975142 . 1020
chrIV 975160 975161 . 300
chrIV 975314 975315 . 360
chrIV 975440 975441 . 120
chrIV 975656 975657 . 1260
chrIV 975923 975924 . 240
chrIV 975930 975931 . 240
chrIV 976009 976010 . 120
chrIV 976012 976013 . 260
chrIV 976039 976040 . 160
chrIV 976154 976155 . 140
chrIV 976202 976203 . 120
chrIV 976278 976279 . 120
chrIV 976463 976464 . 120
chrIV 976495 976496 . 140
chrIV 976569 976570 . 220
chrIV 976589 976590 . 320
chrIV 976644 976645 . 1220
chrIV 976649 976650 . 240
chrIV 976657 976658 . 380
chrIV 976707 976708 . 960
chrIV 976727 976728 . 160
chrIV 976734 976735 . 940
chrIV 976735 976736 . 320
chrIV 976737 976738 . 1320
chrIV 976820 976821 . 140
chrIV 976823 976824 . 800
chrIV 976837 976838 . 380
chrIV 976846 976847 . 6360
chrIV 976869 976870 . 440
chrIV 977080 977081 . 1640
chrIV 977222 977223 . 280
chrIV 977270 977271 . 340
chrIV 977274 977275 . 360
chrIV 977293 977294 . 1140
chrIV 977298 977299 . 520
chrIV 977304 977305 . 1200
chrIV 977306 977307 . 140
chrIV 977307 977308 . 120
chrIV 977316 977317 . 240
chrIV 977349 977350 . 120
chrIV 977357 977358 . 140
chrIV 977433 977434 . 140
chrIV 977545 977546 . 120
chrIV 977601 977602 . 240
chrIV 977729 977730 . 120
chrIV 977758 977759 . 1360
chrIV 977781 977782 . 280
chrIV 977788 977789 . 640
chrIV 977903 977904 . 120
chrIV 977986 977987 . 440
chrIV 978058 978059 . 440
chrIV 978207 978208 . 160
chrIV 978338 978339 . 540
chrIV 978661 978662 . 120
chrIV 978750 978751 . 560
chrIV 979000 979001 . 220
chrIV 979158 979159 . 200
chrIV 979303 979304 . 520
chrIV 979320 979321 . 560
chrIV 979335 979336 . 140
chrIV 979354 979355 . 660
chrIV 979373 979374 . 420
chrIV 979406 979407 . 1160
chrIV 979441 979442 . 1060
chrIV 979441 979442 . 120
chrIV 979809 979810 . 1820
chrIV 980396 980397 . 120
chrIV 980418 980419 . 220
chrIV 980425 980426 . 3820
chrIV 980458 980459 . 180
chrIV 980688 980689 . 340
chrIV 980705 980706 . 320
chrIV 980708 980709 . 120
chrIV 980711 980712 . 660
chrIV 980711 980712 . 420
chrIV 980713 980714 . 140
chrIV 980736 980737 . 180
chrIV 980810 980811 . 920
chrIV 980840 980841 . 280
chrIV 980930 980931 . 260
chrIV 980944 980945 . 120
chrIV 980990 980991 . 260
chrIV 981060 981061 . 120
chrIV 981537 981538 . 2660
chrIV 981545 981546 . 900
chrIV 981910 981911 . 800
chrIV 982002 982003 . 120
chrIV 982054 982055 . 1200
chrIV 987201 987202 . 140
chrIV 992761 992762 . 120
chrIV 992767 992768 . 580
chrIV 992831 992832 . 1600
chrIV 992936 992937 . 320
chrIV 992942 992943 . 160
chrIV 992942 992943 . 1200
chrIV 992945 992946 . 1020
chrIV 992954 992955 . 640
chrIV 992955 992956 . 140
chrIV 992956 992957 . 280
chrIV 992957 992958 . 1100
chrIV 992965 992966 . 1460
chrIV 992984 992985 . 1580
chrIV 993035 993036 . 1460
chrIV 993047 993048 . 640
chrIV 993051 993052 . 120
chrIV 993057 993058 . 440
chrIV 993070 993071 . 140
chrIV 993071 993072 . 320
chrIV 993071 993072 . 800
chrIV 993083 993084 . 380
chrIV 993102 993103 . 200
chrIV 993522 993523 . 340
chrIV 993574 993575 . 440
chrIV 993743 993744 . 560
chrIV 994169 994170 . 200
chrIV 994186 994187 . 440
chrIV 994190 994191 . 120
chrIV 994206 994207 . 120
chrIV 994407 994408 . 480
chrIV 994615 994616 . 480
chrIV 994740 994741 . 1240
chrIV 994859 994860 . 140
chrIV 994939 994940 . 620
chrIV 995080 995081 . 120
chrIV 995092 995093 . 280
chrIV 995323 995324 . 180
chrIV 995350 995351 . 120
chrIV 995748 995749 . 140
chrIV 995977 995978 . 780
chrIV 996363 996364 . 480
chrIV 998437 998438 . 360
chrIV 998478 998479 . 120
chrIV 998485 998486 . 1940
chrIV 998491 998492 . 120
chrIV 998585 998586 . 560
chrIV 998589 998590 . 400
chrIV 998744 998745 . 160
chrIV 998795 998796 . 120
chrIV 998913 998914 . 240
chrIV 998949 998950 . 620
chrIV 998976 998977 . 300
chrIV 999278 999279 . 380
chrIV 999495 999496 . 260
chrIV 999803 999804 . 180
chrIV 999958 999959 . 860
chrIV 1002268 1002269 . 1040
chrIV 1002281 1002282 . 340
chrIV 1002314 1002315 . 520
chrIV 1002339 1002340 . 1400
chrIV 1002347 1002348 . 1080
chrIV 1002350 1002351 . 1620
chrIV 1002351 1002352 . 280
chrIV 1002351 1002352 . 4020
chrIV 1002398 1002399 . 120
chrIV 1002419 1002420 . 180
chrIV 1003595 1003596 . 220
chrIV 1003606 1003607 . 180
chrIV 1003627 1003628 . 400
chrIV 1003646 1003647 . 200
chrIV 1003913 1003914 . 200
chrIV 1004113 1004114 . 340
chrIV 1004183 1004184 . 160
chrIV 1004186 1004187 . 700
chrIV 1004247 1004248 . 1080
chrIV 1004269 1004270 . 200
chrIV 1004886 1004887 . 500
chrIV 1004903 1004904 . 380
chrIV 1005031 1005032 . 160
chrIV 1005079 1005080 . 140
chrIV 1005147 1005148 . 160
chrIV 1005166 1005167 . 260
chrIV 1005207 1005208 . 120
chrIV 1005374 1005375 . 200
chrIV 1005380 1005381 . 340
chrIV 1005392 1005393 . 220
chrIV 1005404 1005405 . 640
chrIV 1005412 1005413 . 300
chrIV 1005436 1005437 . 380
chrIV 1005442 1005443 . 420
chrIV 1005475 1005476 . 140
chrIV 1005488 1005489 . 600
chrIV 1005497 1005498 . 160
chrIV 1005504 1005505 . 560
chrIV 1005535 1005536 . 1040
chrIV 1005665 1005666 . 160
chrIV 1005811 1005812 . 240
chrIV 1005825 1005826 . 300
chrIV 1007163 1007164 . 180
chrIV 1008120 1008121 . 600
chrIV 1008245 1008246 . 1000
chrIV 1008269 1008270 . 460
chrIV 1008378 1008379 . 340
chrIV 1008440 1008441 . 340
chrIV 1008447 1008448 . 420
chrIV 1008516 1008517 . 220
chrIV 1008671 1008672 . 1360
chrIV 1008797 1008798 . 120
chrIV 1008858 1008859 . 1100
chrIV 1008865 1008866 . 380
chrIV 1008904 1008905 . 680
chrIV 1009046 1009047 . 2480
chrIV 1009065 1009066 . 960
chrIV 1009394 1009395 . 480
chrIV 1009504 1009505 . 160
chrIV 1009768 1009769 . 300
chrIV 1009901 1009902 . 400
chrIV 1009936 1009937 . 360
chrIV 1009985 1009986 . 3260
chrIV 1010004 1010005 . 520
chrIV 1010039 1010040 . 2220
chrIV 1010054 1010055 . 1220
chrIV 1010544 1010545 . 1860
chrIV 1011101 1011102 . 140
chrIV 1011200 1011201 . 140
chrIV 1011355 1011356 . 160
chrIV 1011442 1011443 . 140
chrIV 1011462 1011463 . 120
chrIV 1011485 1011486 . 120
chrIV 1011494 1011495 . 120
chrIV 1011507 1011508 . 840
chrIV 1011513 1011514 . 120
chrIV 1011521 1011522 . 300
chrIV 1011534 1011535 . 760
chrIV 1011617 1011618 . 4640
chrIV 1011628 1011629 . 360
chrIV 1011691 1011692 . 1920
chrIV 1011692 1011693 . 520
chrIV 1011692 1011693 . 940
chrIV 1011696 1011697 . 480
chrIV 1011719 1011720 . 1200
chrIV 1011749 1011750 . 200
chrIV 1011793 1011794 . 460
chrIV 1011794 1011795 . 380
chrIV 1011801 1011802 . 220
chrIV 1011809 1011810 . 260
chrIV 1011815 1011816 . 360
chrIV 1011820 1011821 . 140
chrIV 1011822 1011823 . 120
chrIV 1011822 1011823 . 120
chrIV 1011830 1011831 . 600
chrIV 1011841 1011842 . 440
chrIV 1011859 1011860 . 5160
chrIV 1011872 1011873 . 1700
chrIV 1011876 1011877 . 160
chrIV 1011879 1011880 . 280
chrIV 1011885 1011886 . 240
chrIV 1011910 1011911 . 900
chrIV 1011918 1011919 . 940
chrIV 1011927 1011928 . 120
chrIV 1011931 1011932 . 720
chrIV 1012165 1012166 . 2320
chrIV 1012222 1012223 . 620
chrIV 1012226 1012227 . 2320
chrIV 1012226 1012227 . 800
chrIV 1012227 1012228 . 140
chrIV 1012470 1012471 . 140
chrIV 1012591 1012592 . 120
chrIV 1012692 1012693 . 1740
chrIV 1012718 1012719 . 140
chrIV 1012841 1012842 . 800
chrIV 1012849 1012850 . 540
chrIV 1012871 1012872 . 340
chrIV 1012966 1012967 . 120
chrIV 1013037 1013038 . 120
chrIV 1013193 1013194 . 140
chrIV 1013217 1013218 . 240
chrIV 1013218 1013219 . 520
chrIV 1013240 1013241 . 160
chrIV 1013469 1013470 . 1080
chrIV 1013599 1013600 . 740
chrIV 1013653 1013654 . 460
chrIV 1013659 1013660 . 120
chrIV 1013780 1013781 . 240
chrIV 1013795 1013796 . 120
chrIV 1013820 1013821 . 320
chrIV 1013829 1013830 . 160
chrIV 1013835 1013836 . 480
chrIV 1013887 1013888 . 160
chrIV 1013894 1013895 . 120
chrIV 1013899 1013900 . 300
chrIV 1013909 1013910 . 200
chrIV 1013945 1013946 . 160
chrIV 1013946 1013947 . 960
chrIV 1013949 1013950 . 1200
chrIV 1013964 1013965 . 180
chrIV 1014018 1014019 . 560
chrIV 1014073 1014074 . 220
chrIV 1014090 1014091 . 640
chrIV 1014092 1014093 . 3220
chrIV 1014102 1014103 . 2060
chrIV 1014108 1014109 . 120
chrIV 1014108 1014109 . 140
chrIV 1014120 1014121 . 3020
chrIV 1014143 1014144 . 480
chrIV 1014191 1014192 . 400
chrIV 1014203 1014204 . 300
chrIV 1014243 1014244 . 240
chrIV 1014281 1014282 . 220
chrIV 1014285 1014286 . 240
chrIV 1014291 1014292 . 220
chrIV 1014399 1014400 . 1300
chrIV 1014492 1014493 . 2420
chrIV 1014522 1014523 . 120
chrIV 1014543 1014544 . 340
chrIV 1014558 1014559 . 2040
chrIV 1014607 1014608 . 3780
chrIV 1014747 1014748 . 880
chrIV 1014755 1014756 . 620
chrIV 1014800 1014801 . 220
chrIV 1015074 1015075 . 300
chrIV 1015580 1015581 . 160
chrIV 1015895 1015896 . 900
chrIV 1015899 1015900 . 120
chrIV 1015906 1015907 . 920
chrIV 1015965 1015966 . 1280
chrIV 1015977 1015978 . 240
chrIV 1016119 1016120 . 360
chrIV 1016131 1016132 . 180
chrIV 1016247 1016248 . 420
chrIV 1016319 1016320 . 120
chrIV 1016353 1016354 . 420
chrIV 1016394 1016395 . 120
chrIV 1016406 1016407 . 460
chrIV 1016411 1016412 . 120
chrIV 1016415 1016416 . 660
chrIV 1016434 1016435 . 140
chrIV 1016439 1016440 . 900
chrIV 1016571 1016572 . 760
chrIV 1016601 1016602 . 900
chrIV 1016704 1016705 . 340
chrIV 1016705 1016706 . 300
chrIV 1016706 1016707 . 340
chrIV 1016706 1016707 . 120
chrIV 1016774 1016775 . 240
chrIV 1016780 1016781 . 380
chrIV 1016910 1016911 . 160
chrIV 1017060 1017061 . 320
chrIV 1017143 1017144 . 240
chrIV 1017256 1017257 . 160
chrIV 1017359 1017360 . 1480
chrIV 1018255 1018256 . 960
chrIV 1018272 1018273 . 1160
chrIV 1018309 1018310 . 180
chrIV 1018359 1018360 . 1100
chrIV 1018386 1018387 . 120
chrIV 1018456 1018457 . 160
chrIV 1019132 1019133 . 960
chrIV 1019191 1019192 . 400
chrIV 1019202 1019203 . 1640
chrIV 1019213 1019214 . 5100
chrIV 1019217 1019218 . 120
chrIV 1019227 1019228 . 2620
chrIV 1019239 1019240 . 140
chrIV 1019419 1019420 . 1920
chrIV 1019420 1019421 . 760
chrIV 1019420 1019421 . 140
chrIV 1019760 1019761 . 680
chrIV 1019950 1019951 . 520
chrIV 1019982 1019983 . 140
chrIV 1020251 1020252 . 960
chrIV 1020462 1020463 . 200
chrIV 1020464 1020465 . 120
chrIV 1020467 1020468 . 180
chrIV 1020470 1020471 . 1740
chrIV 1020472 1020473 . 120
chrIV 1020472 1020473 . 120
chrIV 1020473 1020474 . 140
chrIV 1020473 1020474 . 420
chrIV 1020477 1020478 . 300
chrIV 1020545 1020546 . 240
chrIV 1020567 1020568 . 560
chrIV 1020570 1020571 . 420
chrIV 1020575 1020576 . 340
chrIV 1020718 1020719 . 280
chrIV 1021769 1021770 . 120
chrIV 1021784 1021785 . 320
chrIV 1021790 1021791 . 120
chrIV 1021825 1021826 . 300
chrIV 1021920 1021921 . 300
chrIV 1021928 1021929 . 380
chrIV 1022568 1022569 . 140
chrIV 1022591 1022592 . 480
chrIV 1022636 1022637 . 960
chrIV 1022665 1022666 . 720
chrIV 1022772 1022773 . 1180
chrIV 1022781 1022782 . 140
chrIV 1022806 1022807 . 120
chrIV 1023211 1023212 . 1080
chrIV 1023605 1023606 . 320
chrIV 1024001 1024002 . 280
chrIV 1024800 1024801 . 460
chrIV 1024809 1024810 . 180
chrIV 1024836 1024837 . 200
chrIV 1024847 1024848 . 460
chrIV 1024862 1024863 . 360
chrIV 1025027 1025028 . 1820
chrIV 1025081 1025082 . 200
chrIV 1025707 1025708 . 120
chrIV 1026707 1026708 . 140
chrIV 1027551 1027552 . 180
chrIV 1030128 1030129 . 320
chrIV 1030187 1030188 . 2780
chrIV 1030261 1030262 . 800
chrIV 1030286 1030287 . 520
chrIV 1030320 1030321 . 320
chrIV 1030328 1030329 . 140
chrIV 1030334 1030335 . 2200
chrIV 1030336 1030337 . 320
chrIV 1030348 1030349 . 360
chrIV 1030360 1030361 . 260
chrIV 1030403 1030404 . 620
chrIV 1030411 1030412 . 160
chrIV 1030420 1030421 . 140
chrIV 1030426 1030427 . 2000
chrIV 1030770 1030771 . 680
chrIV 1030782 1030783 . 200
chrIV 1030793 1030794 . 2260
chrIV 1031431 1031432 . 120
chrIV 1031588 1031589 . 520
chrIV 1031591 1031592 . 380
chrIV 1031785 1031786 . 240
chrIV 1031792 1031793 . 360
chrIV 1031797 1031798 . 1680
chrIV 1031847 1031848 . 120
chrIV 1031852 1031853 . 120
chrIV 1031866 1031867 . 640
chrIV 1031893 1031894 . 1620
chrIV 1031909 1031910 . 180
chrIV 1031911 1031912 . 1220
chrIV 1031912 1031913 . 120
chrIV 1031923 1031924 . 340
chrIV 1031961 1031962 . 120
chrIV 1032122 1032123 . 400
chrIV 1032131 1032132 . 260
chrIV 1032137 1032138 . 120
chrIV 1032140 1032141 . 300
chrIV 1032149 1032150 . 120
chrIV 1032150 1032151 . 140
chrIV 1032150 1032151 . 1260
chrIV 1032154 1032155 . 140
chrIV 1032154 1032155 . 1340
chrIV 1032166 1032167 . 2520
chrIV 1032223 1032224 . 500
chrIV 1032914 1032915 . 240
chrIV 1033220 1033221 . 140
chrIV 1033647 1033648 . 120
chrIV 1033999 1034000 . 440
chrIV 1034694 1034695 . 1920
chrIV 1034704 1034705 . 680
chrIV 1034770 1034771 . 880
chrIV 1034939 1034940 . 700
chrIV 1035448 1035449 . 880
chrIV 1035640 1035641 . 2500
chrIV 1035668 1035669 . 1620
chrIV 1035725 1035726 . 120
chrIV 1035857 1035858 . 120
chrIV 1035862 1035863 . 360
chrIV 1035881 1035882 . 120
chrIV 1035884 1035885 . 240
chrIV 1035900 1035901 . 400
chrIV 1035904 1035905 . 520
chrIV 1035926 1035927 . 240
chrIV 1035931 1035932 . 120
chrIV 1035934 1035935 . 420
chrIV 1035945 1035946 . 180
chrIV 1036043 1036044 . 1020
chrIV 1036120 1036121 . 220
chrIV 1037035 1037036 . 480
chrIV 1037099 1037100 . 300
chrIV 1037105 1037106 . 500
chrIV 1037108 1037109 . 620
chrIV 1037117 1037118 . 1600
chrIV 1037146 1037147 . 220
chrIV 1037155 1037156 . 820
chrIV 1037256 1037257 . 120
chrIV 1038481 1038482 . 160
chrIV 1038699 1038700 . 240
chrIV 1039108 1039109 . 120
chrIV 1039416 1039417 . 120
chrIV 1039595 1039596 . 400
chrIV 1039605 1039606 . 120
chrIV 1039666 1039667 . 160
chrIV 1039858 1039859 . 140
chrIV 1039868 1039869 . 1580
chrIV 1040351 1040352 . 620
chrIV 1040364 1040365 . 700
chrIV 1041110 1041111 . 120
chrIV 1041216 1041217 . 1460
chrIV 1041608 1041609 . 900
chrIV 1041772 1041773 . 460
chrIV 1042112 1042113 . 840
chrIV 1042158 1042159 . 340
chrIV 1042257 1042258 . 260
chrIV 1042331 1042332 . 160
chrIV 1042437 1042438 . 200
chrIV 1042567 1042568 . 280
chrIV 1042991 1042992 . 2760
chrIV 1043069 1043070 . 1460
chrIV 1045271 1045272 . 120
chrIV 1045296 1045297 . 140
chrIV 1045496 1045497 . 340
chrIV 1045851 1045852 . 340
chrIV 1046030 1046031 . 360
chrIV 1046035 1046036 . 1580
chrIV 1046163 1046164 . 2540
chrIV 1046212 1046213 . 120
chrIV 1046321 1046322 . 1520
chrIV 1046337 1046338 . 720
chrIV 1046358 1046359 . 1600
chrIV 1046714 1046715 . 120
chrIV 1046943 1046944 . 200
chrIV 1047361 1047362 . 200
chrIV 1047702 1047703 . 320
chrIV 1048324 1048325 . 620
chrIV 1048638 1048639 . 380
chrIV 1048785 1048786 . 180
chrIV 1049580 1049581 . 1220
chrIV 1049625 1049626 . 800
chrIV 1049665 1049666 . 2040
chrIV 1049921 1049922 . 140
chrIV 1050063 1050064 . 620
chrIV 1050270 1050271 . 780
chrIV 1050294 1050295 . 1200
chrIV 1050306 1050307 . 160
chrIV 1050315 1050316 . 740
chrIV 1050323 1050324 . 180
chrIV 1050325 1050326 . 240
chrIV 1050336 1050337 . 140
chrIV 1050346 1050347 . 480
chrIV 1050411 1050412 . 540
chrIV 1050456 1050457 . 460
chrIV 1050474 1050475 . 440
chrIV 1051491 1051492 . 2220
chrIV 1052309 1052310 . 600
chrIV 1052317 1052318 . 1260
chrIV 1052334 1052335 . 140
chrIV 1052338 1052339 . 440
chrIV 1052375 1052376 . 180
chrIV 1052387 1052388 . 460
chrIV 1052391 1052392 . 1640
chrIV 1052580 1052581 . 580
chrIV 1052746 1052747 . 1240
chrIV 1053130 1053131 . 660
chrIV 1053506 1053507 . 1660
chrIV 1053948 1053949 . 120
chrIV 1054458 1054459 . 2380
chrIV 1054509 1054510 . 1360
chrIV 1054807 1054808 . 160
chrIV 1054915 1054916 . 160
chrIV 1054940 1054941 . 240
chrIV 1054952 1054953 . 540
chrIV 1054963 1054964 . 900
chrIV 1054970 1054971 . 220
chrIV 1054978 1054979 . 1880
chrIV 1055000 1055001 . 2440
chrIV 1055007 1055008 . 860
chrIV 1055048 1055049 . 120
chrIV 1055060 1055061 . 2200
chrIV 1055066 1055067 . 1500
chrIV 1055074 1055075 . 1500
chrIV 1055097 1055098 . 280
chrIV 1055109 1055110 . 1560
chrIV 1055117 1055118 . 240
chrIV 1055250 1055251 . 640
chrIV 1055298 1055299 . 120
chrIV 1055473 1055474 . 360
chrIV 1055558 1055559 . 220
chrIV 1055714 1055715 . 120
chrIV 1055738 1055739 . 1320
chrIV 1055777 1055778 . 120
chrIV 1055896 1055897 . 120
chrIV 1055912 1055913 . 200
chrIV 1055967 1055968 . 240
chrIV 1056086 1056087 . 880
chrIV 1056223 1056224 . 240
chrIV 1056245 1056246 . 260
chrIV 1056341 1056342 . 140
chrIV 1056946 1056947 . 220
chrIV 1057533 1057534 . 140
chrIV 1057959 1057960 . 300
chrIV 1057963 1057964 . 120
chrIV 1058062 1058063 . 180
chrIV 1058413 1058414 . 260
chrIV 1058659 1058660 . 220
chrIV 1059000 1059001 . 860
chrIV 1059032 1059033 . 240
chrIV 1059045 1059046 . 300
chrIV 1059048 1059049 . 540
chrIV 1059053 1059054 . 340
chrIV 1059120 1059121 . 280
chrIV 1059124 1059125 . 220
chrIV 1059128 1059129 . 3940
chrIV 1059135 1059136 . 1100
chrIV 1059140 1059141 . 1540
chrIV 1059147 1059148 . 1300
chrIV 1059200 1059201 . 140
chrIV 1059267 1059268 . 120
chrIV 1059356 1059357 . 360
chrIV 1059375 1059376 . 200
chrIV 1059380 1059381 . 120
chrIV 1059387 1059388 . 220
chrIV 1059400 1059401 . 520
chrIV 1059405 1059406 . 1600
chrIV 1059416 1059417 . 440
chrIV 1059422 1059423 . 220
chrIV 1059430 1059431 . 360
chrIV 1059433 1059434 . 160
chrIV 1059434 1059435 . 720
chrIV 1059436 1059437 . 200
chrIV 1059527 1059528 . 1160
chrIV 1059535 1059536 . 360
chrIV 1059540 1059541 . 120
chrIV 1061171 1061172 . 120
chrIV 1061279 1061280 . 460
chrIV 1061510 1061511 . 160
chrIV 1062888 1062889 . 120
chrIV 1062917 1062918 . 1680
chrIV 1062986 1062987 . 440
chrIV 1063006 1063007 . 5160
chrIV 1063009 1063010 . 120
chrIV 1063009 1063010 . 120
chrIV 1063016 1063017 . 460
chrIV 1063038 1063039 . 420
chrIV 1063162 1063163 . 360
chrIV 1063220 1063221 . 500
chrIV 1063224 1063225 . 260
chrIV 1063231 1063232 . 1500
chrIV 1063234 1063235 . 120
chrIV 1066203 1066204 . 120
chrIV 1067516 1067517 . 300
chrIV 1067530 1067531 . 140
chrIV 1067545 1067546 . 120
chrIV 1067559 1067560 . 420
chrIV 1067581 1067582 . 340
chrIV 1067601 1067602 . 1100
chrIV 1067604 1067605 . 3180
chrIV 1067612 1067613 . 700
chrIV 1067633 1067634 . 1900
chrIV 1067646 1067647 . 500
chrIV 1068362 1068363 . 520
chrIV 1071547 1071548 . 180
chrIV 1071591 1071592 . 400
chrIV 1071621 1071622 . 440
chrIV 1071828 1071829 . 200
chrIV 1071869 1071870 . 420
chrIV 1071991 1071992 . 680
chrIV 1072315 1072316 . 2860
chrIV 1072464 1072465 . 280
chrIV 1072567 1072568 . 240
chrIV 1072640 1072641 . 180
chrIV 1072642 1072643 . 360
chrIV 1072647 1072648 . 420
chrIV 1072756 1072757 . 440
chrIV 1073498 1073499 . 160
chrIV 1073549 1073550 . 560
chrIV 1073565 1073566 . 1400
chrIV 1073577 1073578 . 640
chrIV 1073591 1073592 . 1120
chrIV 1073669 1073670 . 400
chrIV 1073735 1073736 . 120
chrIV 1073747 1073748 . 360
chrIV 1073795 1073796 . 740
chrIV 1073965 1073966 . 240
chrIV 1074430 1074431 . 260
chrIV 1074565 1074566 . 220
chrIV 1075092 1075093 . 1760
chrIV 1075264 1075265 . 2300
chrIV 1075272 1075273 . 2480
chrIV 1075274 1075275 . 180
chrIV 1075278 1075279 . 1460
chrIV 1075286 1075287 . 240
chrIV 1075289 1075290 . 240
chrIV 1075301 1075302 . 580
chrIV 1075534 1075535 . 200
chrIV 1075618 1075619 . 400
chrIV 1075727 1075728 . 1180
chrIV 1075731 1075732 . 120
chrIV 1075804 1075805 . 1340
chrIV 1075903 1075904 . 1580
chrIV 1075941 1075942 . 740
chrIV 1075949 1075950 . 2680
chrIV 1075954 1075955 . 2340
chrIV 1076144 1076145 . 200
chrIV 1077463 1077464 . 500
chrIV 1078574 1078575 . 300
chrIV 1078592 1078593 . 280
chrIV 1078595 1078596 . 1660
chrIV 1078618 1078619 . 200
chrIV 1078975 1078976 . 160
chrIV 1079089 1079090 . 140
chrIV 1079314 1079315 . 200
chrIV 1079893 1079894 . 320
chrIV 1079922 1079923 . 700
chrIV 1079973 1079974 . 420
chrIV 1080071 1080072 . 260
chrIV 1080259 1080260 . 120
chrIV 1080408 1080409 . 120
chrIV 1080467 1080468 . 120
chrIV 1080491 1080492 . 200
chrIV 1080556 1080557 . 220
chrIV 1080568 1080569 . 260
chrIV 1080577 1080578 . 280
chrIV 1080619 1080620 . 1040
chrIV 1080638 1080639 . 300
chrIV 1080643 1080644 . 380
chrIV 1080802 1080803 . 2580
chrIV 1080840 1080841 . 2680
chrIV 1080842 1080843 . 140
chrIV 1080842 1080843 . 140
chrIV 1080843 1080844 . 120
chrIV 1080856 1080857 . 360
chrIV 1080869 1080870 . 180
chrIV 1080912 1080913 . 1220
chrIV 1080937 1080938 . 640
chrIV 1080945 1080946 . 760
chrIV 1080952 1080953 . 1280
chrIV 1081036 1081037 . 160
chrIV 1081107 1081108 . 140
chrIV 1081113 1081114 . 1780
chrIV 1081791 1081792 . 200
chrIV 1081932 1081933 . 480
chrIV 1081966 1081967 . 260
chrIV 1082044 1082045 . 220
chrIV 1082076 1082077 . 120
chrIV 1082481 1082482 . 160
chrIV 1082559 1082560 . 120
chrIV 1083365 1083366 . 140
chrIV 1084142 1084143 . 360
chrIV 1084296 1084297 . 160
chrIV 1084432 1084433 . 260
chrIV 1084661 1084662 . 160
chrIV 1084672 1084673 . 160
chrIV 1084713 1084714 . 120
chrIV 1084735 1084736 . 140
chrIV 1084915 1084916 . 140
chrIV 1084987 1084988 . 120
chrIV 1085000 1085001 . 160
chrIV 1087083 1087084 . 1340
chrIV 1087103 1087104 . 1660
chrIV 1087109 1087110 . 3600
chrIV 1087126 1087127 . 480
chrIV 1087127 1087128 . 160
chrIV 1087147 1087148 . 600
chrIV 1087155 1087156 . 2300
chrIV 1087164 1087165 . 120
chrIV 1087348 1087349 . 320
chrIV 1087397 1087398 . 1520
chrIV 1087412 1087413 . 300
chrIV 1087452 1087453 . 2500
chrIV 1087467 1087468 . 2900
chrIV 1087472 1087473 . 540
chrIV 1087475 1087476 . 5080
chrIV 1087482 1087483 . 440
chrIV 1087487 1087488 . 360
chrIV 1087670 1087671 . 140
chrIV 1087748 1087749 . 120
chrIV 1088805 1088806 . 340
chrIV 1088997 1088998 . 120
chrIV 1089053 1089054 . 2940
chrIV 1089222 1089223 . 140
chrIV 1089360 1089361 . 320
chrIV 1090033 1090034 . 120
chrIV 1090197 1090198 . 1880
chrIV 1090204 1090205 . 140
chrIV 1090205 1090206 . 1940
chrIV 1090205 1090206 . 1220
chrIV 1090237 1090238 . 2700
chrIV 1090237 1090238 . 180
chrIV 1090243 1090244 . 120
chrIV 1090244 1090245 . 3240
chrIV 1090281 1090282 . 400
chrIV 1090300 1090301 . 1020
chrIV 1090315 1090316 . 2500
chrIV 1090323 1090324 . 1120
chrIV 1090350 1090351 . 260
chrIV 1090476 1090477 . 120
chrIV 1090722 1090723 . 1060
chrIV 1090999 1091000 . 1140
chrIV 1091009 1091010 . 4060
chrIV 1091292 1091293 . 1100
chrIV 1091626 1091627 . 200
chrIV 1092272 1092273 . 840
chrIV 1092404 1092405 . 120
chrIV 1092419 1092420 . 180
chrIV 1092642 1092643 . 420
chrIV 1092642 1092643 . 140
chrIV 1092665 1092666 . 180
chrIV 1092672 1092673 . 180
chrIV 1092684 1092685 . 1300
chrIV 1093005 1093006 . 120
chrIV 1093676 1093677 . 980
chrIV 1093682 1093683 . 3080
chrIV 1093694 1093695 . 460
chrIV 1093889 1093890 . 120
chrIV 1093901 1093902 . 120
chrIV 1094224 1094225 . 380
chrIV 1094320 1094321 . 580
chrIV 1094375 1094376 . 620
chrIV 1094378 1094379 . 1920
chrIV 1094403 1094404 . 400
chrIV 1094536 1094537 . 200
chrIV 1094800 1094801 . 760
chrIV 1094946 1094947 . 180
chrIV 1095308 1095309 . 1020
chrIV 1095415 1095416 . 240
chrIV 1095448 1095449 . 780
chrIV 1095550 1095551 . 220
chrIV 1095569 1095570 . 140
chrIV 1095709 1095710 . 440
chrIV 1102003 1102004 . 900
chrIV 1102025 1102026 . 200
chrIV 1102390 1102391 . 120
chrIV 1102564 1102565 . 560
chrIV 1103618 1103619 . 140
chrIV 1103669 1103670 . 360
chrIV 1103687 1103688 . 180
chrIV 1103692 1103693 . 880
chrIV 1105096 1105097 . 360
chrIV 1105464 1105465 . 1520
chrIV 1105623 1105624 . 1240
chrIV 1105748 1105749 . 160
chrIV 1105962 1105963 . 120
chrIV 1106009 1106010 . 200
chrIV 1106035 1106036 . 120
chrIV 1107665 1107666 . 540
chrIV 1107803 1107804 . 300
chrIV 1107865 1107866 . 120
chrIV 1107980 1107981 . 1160
chrIV 1108001 1108002 . 160
chrIV 1108494 1108495 . 140
chrIV 1108536 1108537 . 440
chrIV 1108558 1108559 . 120
chrIV 1108561 1108562 . 1160
chrIV 1108570 1108571 . 160
chrIV 1108573 1108574 . 120
chrIV 1108576 1108577 . 960
chrIV 1108621 1108622 . 1980
chrIV 1108635 1108636 . 1200
chrIV 1108655 1108656 . 120
chrIV 1108673 1108674 . 840
chrIV 1108729 1108730 . 120
chrIV 1109677 1109678 . 440
chrIV 1109940 1109941 . 140
chrIV 1110434 1110435 . 520
chrIV 1110440 1110441 . 180
chrIV 1110447 1110448 . 740
chrIV 1110499 1110500 . 180
chrIV 1110504 1110505 . 900
chrIV 1110504 1110505 . 140
chrIV 1110509 1110510 . 160
chrIV 1110522 1110523 . 280
chrIV 1110524 1110525 . 160
chrIV 1111005 1111006 . 1380
chrIV 1111426 1111427 . 240
chrIV 1111599 1111600 . 520
chrIV 1111660 1111661 . 2540
chrIV 1111855 1111856 . 1060
chrIV 1111876 1111877 . 240
chrIV 1111897 1111898 . 120
chrIV 1112017 1112018 . 920
chrIV 1112159 1112160 . 340
chrIV 1112198 1112199 . 580
chrIV 1112336 1112337 . 440
chrIV 1112337 1112338 . 5240
chrIV 1112337 1112338 . 120
chrIV 1112338 1112339 . 180
chrIV 1112341 1112342 . 700
chrIV 1112348 1112349 . 660
chrIV 1112357 1112358 . 1460
chrIV 1112376 1112377 . 120
chrIV 1112398 1112399 . 120
chrIV 1112411 1112412 . 460
chrIV 1112606 1112607 . 160
chrIV 1112688 1112689 . 120
chrIV 1112756 1112757 . 200
chrIV 1112825 1112826 . 280
chrIV 1114123 1114124 . 140
chrIV 1114130 1114131 . 120
chrIV 1114182 1114183 . 160
chrIV 1114187 1114188 . 580
chrIV 1114190 1114191 . 380
chrIV 1114194 1114195 . 120
chrIV 1115281 1115282 . 180
chrIV 1116749 1116750 . 240
chrIV 1116803 1116804 . 1060
chrIV 1116830 1116831 . 500
chrIV 1117016 1117017 . 880
chrIV 1117022 1117023 . 4000
chrIV 1117027 1117028 . 520
chrIV 1117032 1117033 . 1380
chrIV 1117054 1117055 . 120
chrIV 1117080 1117081 . 1120
chrIV 1117088 1117089 . 1820
chrIV 1120333 1120334 . 120
chrIV 1120354 1120355 . 880
chrIV 1120396 1120397 . 200
chrIV 1120410 1120411 . 120
chrIV 1120411 1120412 . 120
chrIV 1120412 1120413 . 340
chrIV 1120456 1120457 . 1020
chrIV 1120625 1120626 . 480
chrIV 1120945 1120946 . 120
chrIV 1121011 1121012 . 380
chrIV 1121364 1121365 . 420
chrIV 1121686 1121687 . 1660
chrIV 1121943 1121944 . 1600
chrIV 1122877 1122878 . 580
chrIV 1122954 1122955 . 300
chrIV 1123393 1123394 . 2100
chrIV 1124364 1124365 . 580
chrIV 1124803 1124804 . 460
chrIV 1125191 1125192 . 140
chrIV 1125206 1125207 . 440
chrIV 1125253 1125254 . 1180
chrIV 1125468 1125469 . 120
chrIV 1126081 1126082 . 1940
chrIV 1126096 1126097 . 200
chrIV 1126097 1126098 . 1400
chrIV 1126103 1126104 . 720
chrIV 1126123 1126124 . 1060
chrIV 1126135 1126136 . 760
chrIV 1126148 1126149 . 180
chrIV 1126164 1126165 . 580
chrIV 1126392 1126393 . 600
chrIV 1127471 1127472 . 620
chrIV 1127481 1127482 . 220
chrIV 1127500 1127501 . 600
chrIV 1127655 1127656 . 280
chrIV 1127677 1127678 . 120
chrIV 1127685 1127686 . 120
chrIV 1127693 1127694 . 440
chrIV 1127732 1127733 . 160
chrIV 1127758 1127759 . 160
chrIV 1127768 1127769 . 740
chrIV 1127808 1127809 . 160
chrIV 1127933 1127934 . 1160
chrIV 1127947 1127948 . 480
chrIV 1128242 1128243 . 140
chrIV 1129211 1129212 . 120
chrIV 1129219 1129220 . 1560
chrIV 1129391 1129392 . 120
chrIV 1129477 1129478 . 180
chrIV 1129478 1129479 . 800
chrIV 1129503 1129504 . 280
chrIV 1129529 1129530 . 120
chrIV 1130683 1130684 . 700
chrIV 1130874 1130875 . 280
chrIV 1131090 1131091 . 800
chrIV 1131124 1131125 . 300
chrIV 1131277 1131278 . 480
chrIV 1131312 1131313 . 1300
chrIV 1131464 1131465 . 380
chrIV 1131757 1131758 . 700
chrIV 1132888 1132889 . 480
chrIV 1133125 1133126 . 240
chrIV 1133155 1133156 . 320
chrIV 1133607 1133608 . 180
chrIV 1133880 1133881 . 340
chrIV 1134194 1134195 . 180
chrIV 1134372 1134373 . 120
chrIV 1134632 1134633 . 380
chrIV 1135503 1135504 . 140
chrIV 1135507 1135508 . 180
chrIV 1135528 1135529 . 660
chrIV 1135540 1135541 . 320
chrIV 1135548 1135549 . 340
chrIV 1135632 1135633 . 160
chrIV 1135643 1135644 . 860
chrIV 1135668 1135669 . 220
chrIV 1135678 1135679 . 240
chrIV 1135922 1135923 . 1920
chrIV 1136864 1136865 . 540
chrIV 1136927 1136928 . 160
chrIV 1137765 1137766 . 120
chrIV 1139550 1139551 . 320
chrIV 1139890 1139891 . 620
chrIV 1140144 1140145 . 180
chrIV 1140262 1140263 . 240
chrIV 1140301 1140302 . 160
chrIV 1140639 1140640 . 400
chrIV 1140664 1140665 . 760
chrIV 1140689 1140690 . 800
chrIV 1140694 1140695 . 340
chrIV 1140696 1140697 . 220
chrIV 1140701 1140702 . 420
chrIV 1140707 1140708 . 360
chrIV 1140723 1140724 . 1400
chrIV 1140733 1140734 . 620
chrIV 1140741 1140742 . 280
chrIV 1140772 1140773 . 340
chrIV 1141077 1141078 . 160
chrIV 1142083 1142084 . 120
chrIV 1144656 1144657 . 1520
chrIV 1144732 1144733 . 960
chrIV 1144764 1144765 . 1600
chrIV 1144976 1144977 . 760
chrIV 1145016 1145017 . 160
chrIV 1145028 1145029 . 180
chrIV 1145161 1145162 . 240
chrIV 1145172 1145173 . 240
chrIV 1145173 1145174 . 1860
chrIV 1145175 1145176 . 180
chrIV 1145186 1145187 . 160
chrIV 1145432 1145433 . 4760
chrIV 1145524 1145525 . 120
chrIV 1145635 1145636 . 1960
chrIV 1145662 1145663 . 120
chrIV 1145772 1145773 . 2240
chrIV 1145966 1145967 . 400
chrIV 1145989 1145990 . 220
chrIV 1146006 1146007 . 520
chrIV 1146174 1146175 . 1560
chrIV 1146217 1146218 . 300
chrIV 1146259 1146260 . 460
chrIV 1146749 1146750 . 520
chrIV 1146933 1146934 . 620
chrIV 1147107 1147108 . 560
chrIV 1147299 1147300 . 380
chrIV 1147445 1147446 . 1200
chrIV 1147473 1147474 . 2200
chrIV 1147478 1147479 . 580
chrIV 1147481 1147482 . 120
chrIV 1147532 1147533 . 1500
chrIV 1147647 1147648 . 440
chrIV 1147710 1147711 . 1020
chrIV 1147749 1147750 . 1900
chrIV 1148032 1148033 . 460
chrIV 1148229 1148230 . 280
chrIV 1149242 1149243 . 1880
chrIV 1149337 1149338 . 440
chrIV 1149545 1149546 . 400
chrIV 1149574 1149575 . 200
chrIV 1149608 1149609 . 160
chrIV 1149664 1149665 . 500
chrIV 1149667 1149668 . 1200
chrIV 1149786 1149787 . 120
chrIV 1149814 1149815 . 140
chrIV 1150608 1150609 . 140
chrIV 1150667 1150668 . 220
chrIV 1150714 1150715 . 1300
chrIV 1150735 1150736 . 760
chrIV 1150760 1150761 . 120
chrIV 1150886 1150887 . 220
chrIV 1150890 1150891 . 1280
chrIV 1150910 1150911 . 200
chrIV 1151051 1151052 . 1540
chrIV 1151147 1151148 . 140
chrIV 1151280 1151281 . 120
chrIV 1151284 1151285 . 120
chrIV 1151485 1151486 . 140
chrIV 1151523 1151524 . 320
chrIV 1151540 1151541 . 120
chrIV 1151639 1151640 . 1340
chrIV 1151693 1151694 . 180
chrIV 1152434 1152435 . 120
chrIV 1153692 1153693 . 240
chrIV 1153703 1153704 . 1060
chrIV 1153711 1153712 . 480
chrIV 1153711 1153712 . 120
chrIV 1153728 1153729 . 10580
chrIV 1153802 1153803 . 500
chrIV 1153817 1153818 . 1120
chrIV 1153824 1153825 . 200
chrIV 1153835 1153836 . 1900
chrIV 1153848 1153849 . 360
chrIV 1153905 1153906 . 1340
chrIV 1154047 1154048 . 140
chrIV 1156071 1156072 . 200
chrIV 1156163 1156164 . 400
chrIV 1156296 1156297 . 160
chrIV 1156434 1156435 . 220
chrIV 1156514 1156515 . 220
chrIV 1156619 1156620 . 120
chrIV 1156678 1156679 . 1180
chrIV 1156827 1156828 . 1000
chrIV 1156865 1156866 . 460
chrIV 1156965 1156966 . 2280
chrIV 1157016 1157017 . 660
chrIV 1157143 1157144 . 160
chrIV 1157182 1157183 . 200
chrIV 1157205 1157206 . 920
chrIV 1157221 1157222 . 480
chrIV 1157225 1157226 . 600
chrIV 1157228 1157229 . 840
chrIV 1157253 1157254 . 160
chrIV 1157288 1157289 . 480
chrIV 1157401 1157402 . 1720
chrIV 1157472 1157473 . 940
chrIV 1157476 1157477 . 1040
chrIV 1157612 1157613 . 140
chrIV 1157636 1157637 . 120
chrIV 1157642 1157643 . 500
chrIV 1157652 1157653 . 1240
chrIV 1157723 1157724 . 120
chrIV 1157798 1157799 . 2940
chrIV 1157878 1157879 . 220
chrIV 1157974 1157975 . 460
chrIV 1158216 1158217 . 160
chrIV 1158711 1158712 . 120
chrIV 1159146 1159147 . 680
chrIV 1159151 1159152 . 220
chrIV 1159191 1159192 . 580
chrIV 1159307 1159308 . 180
chrIV 1159358 1159359 . 180
chrIV 1159363 1159364 . 580
chrIV 1159429 1159430 . 120
chrIV 1159434 1159435 . 140
chrIV 1161368 1161369 . 120
chrIV 1161548 1161549 . 140
chrIV 1161553 1161554 . 600
chrIV 1161558 1161559 . 220
chrIV 1161614 1161615 . 280
chrIV 1161618 1161619 . 200
chrIV 1161982 1161983 . 920
chrIV 1162099 1162100 . 2400
chrIV 1162216 1162217 . 1220
chrIV 1162231 1162232 . 260
chrIV 1162293 1162294 . 2400
chrIV 1162374 1162375 . 180
chrIV 1162508 1162509 . 1140
chrIV 1162520 1162521 . 620
chrIV 1162560 1162561 . 120
chrIV 1162564 1162565 . 340
chrIV 1162582 1162583 . 400
chrIV 1162689 1162690 . 120
chrIV 1162695 1162696 . 120
chrIV 1162698 1162699 . 160
chrIV 1162699 1162700 . 2320
chrIV 1162723 1162724 . 180
chrIV 1162733 1162734 . 760
chrIV 1162766 1162767 . 120
chrIV 1162922 1162923 . 200
chrIV 1163389 1163390 . 120
chrIV 1163471 1163472 . 300
chrIV 1163483 1163484 . 520
chrIV 1163486 1163487 . 3200
chrIV 1163491 1163492 . 120
chrIV 1163539 1163540 . 120
chrIV 1163546 1163547 . 360
chrIV 1163551 1163552 . 680
chrIV 1163554 1163555 . 220
chrIV 1163557 1163558 . 900
chrIV 1163597 1163598 . 160
chrIV 1163920 1163921 . 280
chrIV 1164009 1164010 . 140
chrIV 1164785 1164786 . 1440
chrIV 1165370 1165371 . 120
chrIV 1165380 1165381 . 500
chrIV 1165794 1165795 . 2680
chrIV 1166062 1166063 . 400
chrIV 1166117 1166118 . 480
chrIV 1166188 1166189 . 2700
chrIV 1166196 1166197 . 2080
chrIV 1166252 1166253 . 1520
chrIV 1166268 1166269 . 700
chrIV 1166410 1166411 . 1300
chrIV 1166430 1166431 . 220
chrIV 1166464 1166465 . 860
chrIV 1166545 1166546 . 1260
chrIV 1166581 1166582 . 9240
chrIV 1166598 1166599 . 1200
chrIV 1166617 1166618 . 880
chrIV 1166665 1166666 . 840
chrIV 1166730 1166731 . 860
chrIV 1166787 1166788 . 1060
chrIV 1166871 1166872 . 520
chrIV 1167054 1167055 . 1000
chrIV 1167109 1167110 . 620
chrIV 1167287 1167288 . 220
chrIV 1168713 1168714 . 900
chrIV 1168879 1168880 . 560
chrIV 1168902 1168903 . 280
chrIV 1168908 1168909 . 440
chrIV 1168925 1168926 . 780
chrIV 1168930 1168931 . 480
chrIV 1168933 1168934 . 2280
chrIV 1168933 1168934 . 2160
chrIV 1168934 1168935 . 160
chrIV 1168935 1168936 . 120
chrIV 1168957 1168958 . 420
chrIV 1169023 1169024 . 880
chrIV 1169041 1169042 . 220
chrIV 1169053 1169054 . 120
chrIV 1169217 1169218 . 1640
chrIV 1169576 1169577 . 160
chrIV 1169720 1169721 . 140
chrIV 1170034 1170035 . 960
chrIV 1170049 1170050 . 4420
chrIV 1170197 1170198 . 2420
chrIV 1170228 1170229 . 300
chrIV 1170410 1170411 . 1840
chrIV 1170410 1170411 . 120
chrIV 1170411 1170412 . 200
chrIV 1170412 1170413 . 660
chrIV 1170821 1170822 . 1780
chrIV 1171042 1171043 . 380
chrIV 1171297 1171298 . 2700
chrIV 1171417 1171418 . 300
chrIV 1171455 1171456 . 400
chrIV 1171457 1171458 . 460
chrIV 1171467 1171468 . 1080
chrIV 1171942 1171943 . 920
chrIV 1172112 1172113 . 2260
chrIV 1172132 1172133 . 500
chrIV 1172146 1172147 . 280
chrIV 1172182 1172183 . 140
chrIV 1172227 1172228 . 480
chrIV 1172250 1172251 . 220
chrIV 1173294 1173295 . 160
chrIV 1174005 1174006 . 120
chrIV 1174322 1174323 . 2800
chrIV 1174335 1174336 . 1240
chrIV 1174340 1174341 . 460
chrIV 1174348 1174349 . 120
chrIV 1174374 1174375 . 380
chrIV 1174378 1174379 . 140
chrIV 1174398 1174399 . 3000
chrIV 1174410 1174411 . 940
chrIV 1174416 1174417 . 1940
chrIV 1174426 1174427 . 660
chrIV 1174430 1174431 . 140
chrIV 1174431 1174432 . 1880
chrIV 1174442 1174443 . 1240
chrIV 1174610 1174611 . 120
chrIV 1174825 1174826 . 420
chrIV 1174840 1174841 . 200
chrIV 1174849 1174850 . 120
chrIV 1174865 1174866 . 120
chrIV 1174873 1174874 . 120
chrIV 1174883 1174884 . 180
chrIV 1174896 1174897 . 380
chrIV 1174937 1174938 . 120
chrIV 1175158 1175159 . 160
chrIV 1175347 1175348 . 280
chrIV 1175460 1175461 . 120
chrIV 1175751 1175752 . 120
chrIV 1175816 1175817 . 220
chrIV 1175928 1175929 . 680
chrIV 1175935 1175936 . 800
chrIV 1175945 1175946 . 1440
chrIV 1175952 1175953 . 640
chrIV 1175962 1175963 . 540
chrIV 1175965 1175966 . 1960
chrIV 1175970 1175971 . 220
chrIV 1176328 1176329 . 240
chrIV 1176990 1176991 . 120
chrIV 1177145 1177146 . 320
chrIV 1177154 1177155 . 220
chrIV 1177765 1177766 . 640
chrIV 1178071 1178072 . 400
chrIV 1178085 1178086 . 640
chrIV 1178101 1178102 . 180
chrIV 1178262 1178263 . 120
chrIV 1178296 1178297 . 720
chrIV 1178301 1178302 . 440
chrIV 1178303 1178304 . 560
chrIV 1178354 1178355 . 1400
chrIV 1178357 1178358 . 120
chrIV 1178366 1178367 . 340
chrIV 1178369 1178370 . 300
chrIV 1178379 1178380 . 1020
chrIV 1178558 1178559 . 1480
chrIV 1178564 1178565 . 380
chrIV 1179034 1179035 . 620
chrIV 1179038 1179039 . 440
chrIV 1179329 1179330 . 200
chrIV 1179348 1179349 . 640
chrIV 1180542 1180543 . 880
chrIV 1180620 1180621 . 120
chrIV 1181085 1181086 . 1440
chrIV 1181260 1181261 . 160
chrIV 1181399 1181400 . 1060
chrIV 1181402 1181403 . 1800
chrIV 1181407 1181408 . 160
chrIV 1181470 1181471 . 120
chrIV 1181512 1181513 . 260
chrIV 1181535 1181536 . 1120
chrIV 1181539 1181540 . 5480
chrIV 1181544 1181545 . 180
chrIV 1181546 1181547 . 280
chrIV 1181548 1181549 . 600
chrIV 1181559 1181560 . 1760
chrIV 1181560 1181561 . 440
chrIV 1181560 1181561 . 120
chrIV 1181566 1181567 . 140
chrIV 1181571 1181572 . 120
chrIV 1181593 1181594 . 420
chrIV 1181728 1181729 . 940
chrIV 1181904 1181905 . 2460
chrIV 1181957 1181958 . 700
chrIV 1182054 1182055 . 200
chrIV 1182113 1182114 . 620
chrIV 1182119 1182120 . 120
chrIV 1182259 1182260 . 1200
chrIV 1182318 1182319 . 4520
chrIV 1182353 1182354 . 720
chrIV 1182626 1182627 . 120
chrIV 1182866 1182867 . 140
chrIV 1182954 1182955 . 500
chrIV 1182989 1182990 . 200
chrIV 1183164 1183165 . 320
chrIV 1183171 1183172 . 1140
chrIV 1184403 1184404 . 800
chrIV 1184412 1184413 . 860
chrIV 1184492 1184493 . 700
chrIV 1184499 1184500 . 1200
chrIV 1184510 1184511 . 340
chrIV 1184518 1184519 . 520
chrIV 1184521 1184522 . 2380
chrIV 1184524 1184525 . 1380
chrIV 1184544 1184545 . 120
chrIV 1184565 1184566 . 1920
chrIV 1184575 1184576 . 1100
chrIV 1184580 1184581 . 2560
chrIV 1186028 1186029 . 340
chrIV 1188871 1188872 . 120
chrIV 1189024 1189025 . 820
chrIV 1189029 1189030 . 200
chrIV 1189093 1189094 . 1420
chrIV 1189182 1189183 . 300
chrIV 1189271 1189272 . 700
chrIV 1189289 1189290 . 740
chrIV 1189309 1189310 . 600
chrIV 1189589 1189590 . 520
chrIV 1189591 1189592 . 240
chrIV 1189602 1189603 . 1120
chrIV 1189689 1189690 . 380
chrIV 1189727 1189728 . 620
chrIV 1189733 1189734 . 560
chrIV 1189739 1189740 . 860
chrIV 1189746 1189747 . 1220
chrIV 1189746 1189747 . 660
chrIV 1189749 1189750 . 660
chrIV 1189753 1189754 . 1140
chrIV 1189759 1189760 . 2300
chrIV 1189764 1189765 . 1240
chrIV 1189779 1189780 . 1320
chrIV 1189944 1189945 . 1060
chrIV 1189960 1189961 . 120
chrIV 1190031 1190032 . 160
chrIV 1190151 1190152 . 380
chrIV 1190619 1190620 . 200
chrIV 1190627 1190628 . 1120
chrIV 1191609 1191610 . 2600
chrIV 1191689 1191690 . 120
chrIV 1191879 1191880 . 1440
chrIV 1192217 1192218 . 160
chrIV 1193001 1193002 . 120
chrIV 1195186 1195187 . 640
chrIV 1195199 1195200 . 740
chrIV 1195212 1195213 . 980
chrIV 1195263 1195264 . 400
chrIV 1195269 1195270 . 240
chrIV 1195281 1195282 . 820
chrIV 1195289 1195290 . 540
chrIV 1195329 1195330 . 180
chrIV 1195330 1195331 . 1620
chrIV 1195336 1195337 . 460
chrIV 1195339 1195340 . 140
chrIV 1195339 1195340 . 620
chrIV 1195341 1195342 . 140
chrIV 1195349 1195350 . 280
chrIV 1195371 1195372 . 120
chrIV 1195383 1195384 . 140
chrIV 1196340 1196341 . 220
chrIV 1196380 1196381 . 300
chrIV 1196382 1196383 . 440
chrIV 1196395 1196396 . 220
chrIV 1196397 1196398 . 880
chrIV 1196400 1196401 . 380
chrIV 1196465 1196466 . 160
chrIV 1196485 1196486 . 160
chrIV 1198353 1198354 . 680
chrIV 1198372 1198373 . 120
chrIV 1198373 1198374 . 900
chrIV 1198402 1198403 . 960
chrIV 1198504 1198505 . 400
chrIV 1198510 1198511 . 960
chrIV 1198516 1198517 . 600
chrIV 1198856 1198857 . 220
chrIV 1198868 1198869 . 480
chrIV 1198932 1198933 . 3100
chrIV 1198939 1198940 . 120
chrIV 1198942 1198943 . 220
chrIV 1198949 1198950 . 1000
chrIV 1198967 1198968 . 260
chrIV 1198975 1198976 . 600
chrIV 1199146 1199147 . 3880
chrIV 1199285 1199286 . 280
chrIV 1199291 1199292 . 200
chrIV 1199504 1199505 . 480
chrIV 1199673 1199674 . 240
chrIV 1199761 1199762 . 160
chrIV 1199815 1199816 . 620
chrIV 1200738 1200739 . 1900
chrIV 1200791 1200792 . 360
chrIV 1201129 1201130 . 760
chrIV 1201524 1201525 . 320
chrIV 1201680 1201681 . 400
chrIV 1201687 1201688 . 120
chrIV 1201874 1201875 . 520
chrIV 1201891 1201892 . 260
chrIV 1201904 1201905 . 120
chrIV 1201913 1201914 . 440
chrIV 1201938 1201939 . 1820
chrIV 1201940 1201941 . 340
chrIV 1201951 1201952 . 5780
chrIV 1201953 1201954 . 120
chrIV 1201953 1201954 . 140
chrIV 1201962 1201963 . 720
chrIV 1201973 1201974 . 120
chrIV 1202021 1202022 . 320
chrIV 1202029 1202030 . 220
chrIV 1202030 1202031 . 240
chrIV 1202047 1202048 . 160
chrIV 1202070 1202071 . 160
chrIV 1202072 1202073 . 200
chrIV 1202208 1202209 . 120
chrIV 1202780 1202781 . 120
chrIV 1204138 1204139 . 140
chrIV 1204209 1204210 . 620
chrIV 1204295 1204296 . 160
chrIV 1204301 1204302 . 120
chrIV 1204315 1204316 . 5780
chrIV 1204323 1204324 . 300
chrIV 1204324 1204325 . 2240
chrIV 1204508 1204509 . 2780
chrIV 1206497 1206498 . 180
chrIV 1206505 1206506 . 700
chrIV 1206510 1206511 . 500
chrIV 1206574 1206575 . 240
chrIV 1206600 1206601 . 280
chrIV 1212686 1212687 . 360
chrIV 1212704 1212705 . 980
chrIV 1213747 1213748 . 220
chrIV 1213774 1213775 . 1220
chrIV 1213779 1213780 . 340
chrIV 1213782 1213783 . 280
chrIV 1213787 1213788 . 1000
chrIV 1213793 1213794 . 2520
chrIV 1213809 1213810 . 300
chrIV 1213814 1213815 . 400
chrIV 1214020 1214021 . 120
chrIV 1214026 1214027 . 3140
chrIV 1214152 1214153 . 1020
chrIV 1214243 1214244 . 660
chrIV 1214352 1214353 . 220
chrIV 1214352 1214353 . 120
chrIV 1214353 1214354 . 120
chrIV 1214353 1214354 . 1740
chrIV 1214521 1214522 . 220
chrIV 1214763 1214764 . 740
chrIV 1215055 1215056 . 1660
chrIV 1215082 1215083 . 240
chrIV 1215127 1215128 . 220
chrIV 1215313 1215314 . 220
chrIV 1217123 1217124 . 1240
chrIV 1217473 1217474 . 140
chrIV 1217683 1217684 . 440
chrIV 1217699 1217700 . 660
chrIV 1217705 1217706 . 280
chrIV 1217710 1217711 . 1240
chrIV 1218032 1218033 . 120
chrIV 1219170 1219171 . 900
chrIV 1219176 1219177 . 300
chrIV 1219177 1219178 . 200
chrIV 1219209 1219210 . 300
chrIV 1219956 1219957 . 1400
chrIV 1219968 1219969 . 1120
chrIV 1220316 1220317 . 140
chrIV 1220941 1220942 . 120
chrIV 1220947 1220948 . 1320
chrIV 1221273 1221274 . 3680
chrIV 1221279 1221280 . 120
chrIV 1221436 1221437 . 2560
chrIV 1221532 1221533 . 120
chrIV 1222470 1222471 . 120
chrIV 1222487 1222488 . 260
chrIV 1222500 1222501 . 1280
chrIV 1222505 1222506 . 840
chrIV 1222524 1222525 . 320
chrIV 1222528 1222529 . 140
chrIV 1222532 1222533 . 240
chrIV 1222540 1222541 . 120
chrIV 1222646 1222647 . 880
chrIV 1223496 1223497 . 120
chrIV 1223680 1223681 . 140
chrIV 1224082 1224083 . 300
chrIV 1224410 1224411 . 140
chrIV 1224423 1224424 . 3400
chrIV 1224434 1224435 . 200
chrIV 1224654 1224655 . 1420
chrIV 1224664 1224665 . 560
chrIV 1224666 1224667 . 120
chrIV 1224688 1224689 . 1440
chrIV 1225867 1225868 . 1340
chrIV 1226451 1226452 . 120
chrIV 1226524 1226525 . 1060
chrIV 1226577 1226578 . 220
chrIV 1226583 1226584 . 320
chrIV 1226594 1226595 . 360
chrIV 1226595 1226596 . 840
chrIV 1226596 1226597 . 120
chrIV 1226596 1226597 . 180
chrIV 1226601 1226602 . 520
chrIV 1226605 1226606 . 200
chrIV 1226619 1226620 . 260
chrIV 1226620 1226621 . 200
chrIV 1226620 1226621 . 140
chrIV 1226627 1226628 . 280
chrIV 1226638 1226639 . 260
chrIV 1226670 1226671 . 200
chrIV 1226684 1226685 . 140
chrIV 1226692 1226693 . 400
chrIV 1226693 1226694 . 120
chrIV 1226714 1226715 . 240
chrIV 1226731 1226732 . 360
chrIV 1226761 1226762 . 160
chrIV 1228327 1228328 . 360
chrIV 1228407 1228408 . 140
chrIV 1228414 1228415 . 400
chrIV 1228416 1228417 . 220
chrIV 1228420 1228421 . 1840
chrIV 1228430 1228431 . 120
chrIV 1228430 1228431 . 120
chrIV 1228431 1228432 . 120
chrIV 1228431 1228432 . 740
chrIV 1228445 1228446 . 320
chrIV 1228446 1228447 . 680
chrIV 1228452 1228453 . 280
chrIV 1228452 1228453 . 120
chrIV 1228469 1228470 . 920
chrIV 1228483 1228484 . 400
chrIV 1228491 1228492 . 160
chrIV 1228503 1228504 . 260
chrIV 1228506 1228507 . 180
chrIV 1228682 1228683 . 240
chrIV 1229534 1229535 . 140
chrIV 1229671 1229672 . 140
chrIV 1229675 1229676 . 140
chrIV 1229679 1229680 . 760
chrIV 1229683 1229684 . 340
chrIV 1229694 1229695 . 200
chrIV 1229698 1229699 . 420
chrIV 1229739 1229740 . 180
chrIV 1229897 1229898 . 140
chrIV 1229924 1229925 . 860
chrIV 1229929 1229930 . 500
chrIV 1229934 1229935 . 1140
chrIV 1229974 1229975 . 140
chrIV 1230019 1230020 . 520
chrIV 1230147 1230148 . 180
chrIV 1230181 1230182 . 680
chrIV 1230191 1230192 . 140
chrIV 1230329 1230330 . 420
chrIV 1230335 1230336 . 140
chrIV 1230544 1230545 . 120
chrIV 1230759 1230760 . 460
chrIV 1231558 1231559 . 120
chrIV 1231672 1231673 . 300
chrIV 1232239 1232240 . 140
chrIV 1232759 1232760 . 460
chrIV 1233397 1233398 . 300
chrIV 1233538 1233539 . 580
chrIV 1233566 1233567 . 420
chrIV 1233572 1233573 . 140
chrIV 1233782 1233783 . 120
chrIV 1233852 1233853 . 1220
chrIV 1233853 1233854 . 140
chrIV 1233853 1233854 . 140
chrIV 1233859 1233860 . 140
chrIV 1233888 1233889 . 200
chrIV 1233922 1233923 . 320
chrIV 1233942 1233943 . 340
chrIV 1233945 1233946 . 140
chrIV 1233958 1233959 . 180
chrIV 1233970 1233971 . 3800
chrIV 1233989 1233990 . 120
chrIV 1234065 1234066 . 500
chrIV 1234140 1234141 . 200
chrIV 1234221 1234222 . 120
chrIV 1234513 1234514 . 400
chrIV 1234552 1234553 . 120
chrIV 1234558 1234559 . 440
chrIV 1234598 1234599 . 160
chrIV 1234707 1234708 . 140
chrIV 1234710 1234711 . 120
chrIV 1235007 1235008 . 140
chrIV 1235044 1235045 . 400
chrIV 1235140 1235141 . 160
chrIV 1235365 1235366 . 640
chrIV 1236262 1236263 . 1060
chrIV 1236266 1236267 . 120
chrIV 1236267 1236268 . 120
chrIV 1236269 1236270 . 120
chrIV 1236274 1236275 . 180
chrIV 1236279 1236280 . 280
chrIV 1236311 1236312 . 500
chrIV 1236380 1236381 . 120
chrIV 1236386 1236387 . 180
chrIV 1236413 1236414 . 120
chrIV 1236426 1236427 . 160
chrIV 1238136 1238137 . 140
chrIV 1238146 1238147 . 200
chrIV 1238149 1238150 . 120
chrIV 1238168 1238169 . 220
chrIV 1238247 1238248 . 200
chrIV 1238261 1238262 . 160
chrIV 1238268 1238269 . 220
chrIV 1238353 1238354 . 160
chrIV 1238548 1238549 . 120
chrIV 1239140 1239141 . 320
chrIV 1239157 1239158 . 280
chrIV 1239173 1239174 . 860
chrIV 1239182 1239183 . 340
chrIV 1239193 1239194 . 740
chrIV 1239205 1239206 . 860
chrIV 1239297 1239298 . 580
chrIV 1239314 1239315 . 500
chrIV 1239319 1239320 . 240
chrIV 1239326 1239327 . 320
chrIV 1239328 1239329 . 1080
chrIV 1239341 1239342 . 1720
chrIV 1240019 1240020 . 200
chrIV 1240033 1240034 . 140
chrIV 1240040 1240041 . 200
chrIV 1240049 1240050 . 140
chrIV 1240201 1240202 . 200
chrIV 1240228 1240229 . 320
chrIV 1240248 1240249 . 140
chrIV 1240688 1240689 . 1320
chrIV 1240742 1240743 . 240
chrIV 1240742 1240743 . 280
chrIV 1240764 1240765 . 380
chrIV 1240941 1240942 . 140
chrIV 1240989 1240990 . 160
chrIV 1241074 1241075 . 300
chrIV 1241084 1241085 . 160
chrIV 1241228 1241229 . 480
chrIV 1241544 1241545 . 1560
chrIV 1241667 1241668 . 200
chrIV 1241686 1241687 . 2820
chrIV 1241693 1241694 . 140
chrIV 1241732 1241733 . 160
chrIV 1242081 1242082 . 120
chrIV 1242198 1242199 . 120
chrIV 1242230 1242231 . 240
chrIV 1242259 1242260 . 160
chrIV 1242272 1242273 . 240
chrIV 1242310 1242311 . 220
chrIV 1242317 1242318 . 160
chrIV 1242361 1242362 . 160
chrIV 1242369 1242370 . 120
chrIV 1242371 1242372 . 160
chrIV 1242546 1242547 . 140
chrIV 1242599 1242600 . 5260
chrIV 1242627 1242628 . 160
chrIV 1242642 1242643 . 440
chrIV 1242645 1242646 . 220
chrIV 1242754 1242755 . 900
chrIV 1242760 1242761 . 140
chrIV 1242760 1242761 . 160
chrIV 1242761 1242762 . 340
chrIV 1242763 1242764 . 260
chrIV 1242764 1242765 . 120
chrIV 1242764 1242765 . 140
chrIV 1242767 1242768 . 200
chrIV 1242770 1242771 . 400
chrIV 1242776 1242777 . 4960
chrIV 1242817 1242818 . 1200
chrIV 1242838 1242839 . 720
chrIV 1242882 1242883 . 220
chrIV 1242908 1242909 . 580
chrIV 1242916 1242917 . 280
chrIV 1242931 1242932 . 220
chrIV 1242966 1242967 . 140
chrIV 1242979 1242980 . 160
chrIV 1242980 1242981 . 160
chrIV 1242993 1242994 . 120
chrIV 1243011 1243012 . 240
chrIV 1243014 1243015 . 2000
chrIV 1243019 1243020 . 440
chrIV 1243032 1243033 . 140
chrIV 1243090 1243091 . 260
chrIV 1243117 1243118 . 500
chrIV 1243120 1243121 . 140
chrIV 1243133 1243134 . 1400
chrIV 1245734 1245735 . 120
chrIV 1245926 1245927 . 2360
chrIV 1245951 1245952 . 340
chrIV 1245957 1245958 . 120
chrIV 1245958 1245959 . 140
chrIV 1245976 1245977 . 280
chrIV 1245986 1245987 . 120
chrIV 1246011 1246012 . 400
chrIV 1246026 1246027 . 3320
chrIV 1246168 1246169 . 180
chrIV 1246327 1246328 . 160
chrIV 1246414 1246415 . 400
chrIV 1246584 1246585 . 260
chrIV 1247054 1247055 . 1180
chrIV 1248137 1248138 . 120
chrIV 1248430 1248431 . 240
chrIV 1248706 1248707 . 260
chrIV 1249149 1249150 . 480
chrIV 1249505 1249506 . 220
chrIV 1249813 1249814 . 120
chrIV 1249984 1249985 . 140
chrIV 1249991 1249992 . 120
chrIV 1250008 1250009 . 7520
chrIV 1250017 1250018 . 5160
chrIV 1250054 1250055 . 280
chrIV 1250058 1250059 . 220
chrIV 1250084 1250085 . 780
chrIV 1250099 1250100 . 2100
chrIV 1250105 1250106 . 760
chrIV 1250110 1250111 . 380
chrIV 1250121 1250122 . 180
chrIV 1250159 1250160 . 160
chrIV 1250256 1250257 . 120
chrIV 1250263 1250264 . 140
chrIV 1250266 1250267 . 200
chrIV 1250448 1250449 . 520
chrIV 1250605 1250606 . 180
chrIV 1251667 1251668 . 260
chrIV 1251741 1251742 . 4540
chrIV 1251751 1251752 . 820
chrIV 1251865 1251866 . 180
chrIV 1251875 1251876 . 120
chrIV 1251883 1251884 . 720
chrIV 1251897 1251898 . 140
chrIV 1251897 1251898 . 360
chrIV 1251942 1251943 . 160
chrIV 1251955 1251956 . 260
chrIV 1251968 1251969 . 1780
chrIV 1251970 1251971 . 360
chrIV 1251973 1251974 . 180
chrIV 1252006 1252007 . 1160
chrIV 1252020 1252021 . 120
chrIV 1252191 1252192 . 2420
chrIV 1253753 1253754 . 120
chrIV 1254095 1254096 . 160
chrIV 1254384 1254385 . 180
chrIV 1254415 1254416 . 220
chrIV 1254647 1254648 . 120
chrIV 1254668 1254669 . 220
chrIV 1254751 1254752 . 2940
chrIV 1254773 1254774 . 1360
chrIV 1256920 1256921 . 260
chrIV 1256924 1256925 . 4840
chrIV 1256940 1256941 . 420
chrIV 1256943 1256944 . 460
chrIV 1256955 1256956 . 2060
chrIV 1256973 1256974 . 660
chrIV 1256980 1256981 . 240
chrIV 1257039 1257040 . 180
chrIV 1257153 1257154 . 1320
chrIV 1257181 1257182 . 840
chrIV 1257195 1257196 . 1120
chrIV 1257202 1257203 . 280
chrIV 1257373 1257374 . 1020
chrIV 1257512 1257513 . 1360
chrIV 1257520 1257521 . 2240
chrIV 1257736 1257737 . 560
chrIV 1257767 1257768 . 120
chrIV 1257818 1257819 . 120
chrIV 1258106 1258107 . 260
chrIV 1258169 1258170 . 840
chrIV 1258191 1258192 . 220
chrIV 1258197 1258198 . 700
chrIV 1258512 1258513 . 1800
chrIV 1258532 1258533 . 1340
chrIV 1258543 1258544 . 2700
chrIV 1258557 1258558 . 560
chrIV 1258588 1258589 . 120
chrIV 1258641 1258642 . 460
chrIV 1258642 1258643 . 200
chrIV 1258744 1258745 . 300
chrIV 1259135 1259136 . 120
chrIV 1259757 1259758 . 120
chrIV 1259883 1259884 . 2040
chrIV 1260316 1260317 . 440
chrIV 1260784 1260785 . 340
chrIV 1260794 1260795 . 620
chrIV 1261040 1261041 . 760
chrIV 1261247 1261248 . 580
chrIV 1261264 1261265 . 120
chrIV 1261421 1261422 . 180
chrIV 1261428 1261429 . 1380
chrIV 1261437 1261438 . 220
chrIV 1261494 1261495 . 120
chrIV 1261506 1261507 . 220
chrIV 1261514 1261515 . 680
chrIV 1261540 1261541 . 180
chrIV 1262913 1262914 . 120
chrIV 1263044 1263045 . 220
chrIV 1263086 1263087 . 1600
chrIV 1263092 1263093 . 260
chrIV 1263160 1263161 . 180
chrIV 1263161 1263162 . 340
chrIV 1263165 1263166 . 180
chrIV 1263170 1263171 . 620
chrIV 1263176 1263177 . 120
chrIV 1263184 1263185 . 1200
chrIV 1263361 1263362 . 200
chrIV 1264057 1264058 . 520
chrIV 1264108 1264109 . 260
chrIV 1266155 1266156 . 420
chrIV 1266219 1266220 . 580
chrIV 1266416 1266417 . 300
chrIV 1266781 1266782 . 140
chrIV 1266994 1266995 . 440
chrIV 1267016 1267017 . 840
chrIV 1267024 1267025 . 220
chrIV 1267056 1267057 . 180
chrIV 1267196 1267197 . 1240
chrIV 1267233 1267234 . 2920
chrIV 1267320 1267321 . 1440
chrIV 1267323 1267324 . 120
chrIV 1267353 1267354 . 140
chrIV 1267376 1267377 . 160
chrIV 1267383 1267384 . 320
chrIV 1267406 1267407 . 120
chrIV 1269168 1269169 . 160
chrIV 1269176 1269177 . 280
chrIV 1269214 1269215 . 1680
chrIV 1269263 1269264 . 200
chrIV 1269274 1269275 . 340
chrIV 1269339 1269340 . 120
chrIV 1269476 1269477 . 680
chrIV 1269478 1269479 . 120
chrIV 1269480 1269481 . 1680
chrIV 1269481 1269482 . 260
chrIV 1269481 1269482 . 160
chrIV 1269539 1269540 . 380
chrIV 1269550 1269551 . 220
chrIV 1269630 1269631 . 220
chrIV 1269640 1269641 . 380
chrIV 1269649 1269650 . 280
chrIV 1269660 1269661 . 1060
chrIV 1269695 1269696 . 120
chrIV 1269763 1269764 . 180
chrIV 1269769 1269770 . 240
chrIV 1269806 1269807 . 120
chrIV 1269841 1269842 . 180
chrIV 1269852 1269853 . 160
chrIV 1269860 1269861 . 120
chrIV 1269868 1269869 . 1140
chrIV 1269903 1269904 . 120
chrIV 1270887 1270888 . 1780
chrIV 1270892 1270893 . 740
chrIV 1270897 1270898 . 680
chrIV 1270926 1270927 . 240
chrIV 1270938 1270939 . 140
chrIV 1270941 1270942 . 180
chrIV 1271004 1271005 . 160
chrIV 1271183 1271184 . 1300
chrIV 1271188 1271189 . 280
chrIV 1271240 1271241 . 300
chrIV 1271281 1271282 . 640
chrIV 1272289 1272290 . 240
chrIV 1272320 1272321 . 440
chrIV 1272394 1272395 . 460
chrIV 1272477 1272478 . 120
chrIV 1272555 1272556 . 180
chrIV 1272639 1272640 . 360
chrIV 1272669 1272670 . 140
chrIV 1272985 1272986 . 2380
chrIV 1273102 1273103 . 220
chrIV 1273439 1273440 . 120
chrIV 1273593 1273594 . 120
chrIV 1273635 1273636 . 140
chrIV 1273819 1273820 . 600
chrIV 1273843 1273844 . 400
chrIV 1273999 1274000 . 180
chrIV 1274006 1274007 . 200
chrIV 1274046 1274047 . 2800
chrIV 1274095 1274096 . 680
chrIV 1274101 1274102 . 2800
chrIV 1274109 1274110 . 120
chrIV 1275285 1275286 . 160
chrIV 1275325 1275326 . 2320
chrIV 1275408 1275409 . 1260
chrIV 1275456 1275457 . 240
chrIV 1275586 1275587 . 760
chrIV 1275662 1275663 . 140
chrIV 1276447 1276448 . 300
chrIV 1276558 1276559 . 140
chrIV 1277385 1277386 . 140
chrIV 1277402 1277403 . 160
chrIV 1277415 1277416 . 200
chrIV 1277435 1277436 . 380
chrIV 1277500 1277501 . 220
chrIV 1277506 1277507 . 1900
chrIV 1277511 1277512 . 140
chrIV 1277517 1277518 . 2700
chrIV 1277524 1277525 . 220
chrIV 1277532 1277533 . 880
chrIV 1277543 1277544 . 160
chrIV 1277548 1277549 . 340
chrIV 1277552 1277553 . 660
chrIV 1277554 1277555 . 420
chrIV 1277562 1277563 . 1040
chrIV 1277917 1277918 . 120
chrIV 1278169 1278170 . 140
chrIV 1278257 1278258 . 1220
chrIV 1278264 1278265 . 180
chrIV 1278275 1278276 . 320
chrIV 1278278 1278279 . 120
chrIV 1278296 1278297 . 300
chrIV 1278524 1278525 . 960
chrIV 1278606 1278607 . 540
chrIV 1278613 1278614 . 120
chrIV 1278625 1278626 . 220
chrIV 1278664 1278665 . 120
chrIV 1278664 1278665 . 240
chrIV 1278670 1278671 . 6960
chrIV 1278685 1278686 . 180
chrIV 1278690 1278691 . 260
chrIV 1278719 1278720 . 1940
chrIV 1278732 1278733 . 2560
chrIV 1278743 1278744 . 1980
chrIV 1278878 1278879 . 720
chrIV 1278898 1278899 . 2580
chrIV 1278915 1278916 . 3080
chrIV 1278923 1278924 . 3300
chrIV 1278934 1278935 . 1180
chrIV 1279074 1279075 . 1340
chrIV 1279357 1279358 . 2220
chrIV 1279388 1279389 . 960
chrIV 1279409 1279410 . 820
chrIV 1279415 1279416 . 1260
chrIV 1279424 1279425 . 1260
chrIV 1279424 1279425 . 120
chrIV 1279425 1279426 . 180
chrIV 1279426 1279427 . 1040
chrIV 1279432 1279433 . 160
chrIV 1279440 1279441 . 160
chrIV 1279441 1279442 . 700
chrIV 1279471 1279472 . 300
chrIV 1279479 1279480 . 140
chrIV 1279484 1279485 . 140
chrIV 1279522 1279523 . 680
chrIV 1279537 1279538 . 320
chrIV 1279543 1279544 . 180
chrIV 1279550 1279551 . 920
chrIV 1279606 1279607 . 1860
chrIV 1279617 1279618 . 120
chrIV 1279727 1279728 . 500
chrIV 1279975 1279976 . 480
chrIV 1279981 1279982 . 1180
chrIV 1279998 1279999 . 880
chrIV 1280010 1280011 . 1220
chrIV 1280017 1280018 . 2040
chrIV 1280051 1280052 . 740
chrIV 1280064 1280065 . 180
chrIV 1280254 1280255 . 520
chrIV 1280260 1280261 . 220
chrIV 1280269 1280270 . 540
chrIV 1280377 1280378 . 1100
chrIV 1280404 1280405 . 140
chrIV 1280470 1280471 . 120
chrIV 1280758 1280759 . 120
chrIV 1281340 1281341 . 2940
chrIV 1281481 1281482 . 480
chrIV 1281746 1281747 . 280
chrIV 1281925 1281926 . 120
chrIV 1282054 1282055 . 220
chrIV 1282396 1282397 . 700
chrIV 1282707 1282708 . 260
chrIV 1283015 1283016 . 1560
chrIV 1283053 1283054 . 1080
chrIV 1283169 1283170 . 3540
chrIV 1283179 1283180 . 2520
chrIV 1283308 1283309 . 120
chrIV 1283601 1283602 . 380
chrIV 1283631 1283632 . 580
chrIV 1283801 1283802 . 120
chrIV 1288074 1288075 . 460
chrIV 1288082 1288083 . 3040
chrIV 1288115 1288116 . 220
chrIV 1288116 1288117 . 1120
chrIV 1288174 1288175 . 500
chrIV 1288182 1288183 . 340
chrIV 1288190 1288191 . 280
chrIV 1288511 1288512 . 860
chrIV 1288985 1288986 . 1580
chrIV 1289219 1289220 . 200
chrIV 1289227 1289228 . 240
chrIV 1289244 1289245 . 220
chrIV 1289249 1289250 . 140
chrIV 1289287 1289288 . 280
chrIV 1289309 1289310 . 160
chrIV 1289317 1289318 . 400
chrIV 1289504 1289505 . 160
chrIV 1289680 1289681 . 520
chrIV 1290205 1290206 . 360
chrIV 1290621 1290622 . 440
chrIV 1291584 1291585 . 420
chrIV 1291805 1291806 . 1480
chrIV 1291883 1291884 . 120
chrIV 1291924 1291925 . 440
chrIV 1292182 1292183 . 280
chrIV 1292217 1292218 . 360
chrIV 1292273 1292274 . 1080
chrIV 1292394 1292395 . 900
chrIV 1292410 1292411 . 1280
chrIV 1292413 1292414 . 180
chrIV 1292435 1292436 . 140
chrIV 1292473 1292474 . 120
chrIV 1292988 1292989 . 2360
chrIV 1293032 1293033 . 3520
chrIV 1293179 1293180 . 260
chrIV 1293187 1293188 . 220
chrIV 1293214 1293215 . 1220
chrIV 1293227 1293228 . 380
chrIV 1293313 1293314 . 600
chrIV 1293494 1293495 . 200
chrIV 1293656 1293657 . 340
chrIV 1294485 1294486 . 2600
chrIV 1294498 1294499 . 320
chrIV 1294508 1294509 . 120
chrIV 1295432 1295433 . 640
chrIV 1295616 1295617 . 200
chrIV 1295662 1295663 . 220
chrIV 1295680 1295681 . 160
chrIV 1295709 1295710 . 180
chrIV 1295730 1295731 . 360
chrIV 1295801 1295802 . 120
chrIV 1295899 1295900 . 760
chrIV 1295944 1295945 . 260
chrIV 1296100 1296101 . 140
chrIV 1296750 1296751 . 120
chrIV 1296923 1296924 . 280
chrIV 1296963 1296964 . 240
chrIV 1297100 1297101 . 9660
chrIV 1297108 1297109 . 120
chrIV 1297425 1297426 . 180
chrIV 1297491 1297492 . 640
chrIV 1297736 1297737 . 200
chrIV 1298264 1298265 . 140
chrIV 1298299 1298300 . 440
chrIV 1301006 1301007 . 1460
chrIV 1301010 1301011 . 920
chrIV 1301050 1301051 . 860
chrIV 1301069 1301070 . 120
chrIV 1301071 1301072 . 2960
chrIV 1301087 1301088 . 4680
chrIV 1301102 1301103 . 200
chrIV 1302327 1302328 . 160
chrIV 1302360 1302361 . 780
chrIV 1302461 1302462 . 1160
chrIV 1302489 1302490 . 120
chrIV 1302514 1302515 . 180
chrIV 1302522 1302523 . 280
chrIV 1302533 1302534 . 660
chrIV 1302706 1302707 . 120
chrIV 1302727 1302728 . 360
chrIV 1303068 1303069 . 920
chrIV 1303082 1303083 . 120
chrIV 1303084 1303085 . 520
chrIV 1303084 1303085 . 620
chrIV 1303085 1303086 . 120
chrIV 1303087 1303088 . 280
chrIV 1303092 1303093 . 220
chrIV 1303092 1303093 . 180
chrIV 1303133 1303134 . 220
chrIV 1303253 1303254 . 1360
chrIV 1303938 1303939 . 740
chrIV 1304312 1304313 . 120
chrIV 1304462 1304463 . 120
chrIV 1304739 1304740 . 160
chrIV 1305436 1305437 . 1280
chrIV 1305558 1305559 . 160
chrIV 1305643 1305644 . 360
chrIV 1305855 1305856 . 120
chrIV 1305861 1305862 . 160
chrIV 1305872 1305873 . 120
chrIV 1305895 1305896 . 140
chrIV 1305905 1305906 . 300
chrIV 1305935 1305936 . 120
chrIV 1305961 1305962 . 120
chrIV 1305978 1305979 . 360
chrIV 1306275 1306276 . 1700
chrIV 1306915 1306916 . 880
chrIV 1306973 1306974 . 560
chrIV 1307042 1307043 . 120
chrIV 1307169 1307170 . 2260
chrIV 1307179 1307180 . 640
chrIV 1307205 1307206 . 240
chrIV 1307358 1307359 . 460
chrIV 1308534 1308535 . 280
chrIV 1309204 1309205 . 160
chrIV 1309416 1309417 . 280
chrIV 1309438 1309439 . 200
chrIV 1309440 1309441 . 480
chrIV 1311091 1311092 . 2080
chrIV 1311199 1311200 . 1060
chrIV 1311442 1311443 . 140
chrIV 1311450 1311451 . 200
chrIV 1311718 1311719 . 140
chrIV 1311843 1311844 . 120
chrIV 1311875 1311876 . 800
chrIV 1311898 1311899 . 120
chrIV 1311931 1311932 . 280
chrIV 1312244 1312245 . 460
chrIV 1312262 1312263 . 3100
chrIV 1312811 1312812 . 1840
chrIV 1312897 1312898 . 160
chrIV 1313816 1313817 . 980
chrIV 1313976 1313977 . 120
chrIV 1313982 1313983 . 1700
chrIV 1314706 1314707 . 140
chrIV 1314782 1314783 . 960
chrIV 1314845 1314846 . 380
chrIV 1314849 1314850 . 220
chrIV 1314854 1314855 . 700
chrIV 1314857 1314858 . 120
chrIV 1314890 1314891 . 220
chrIV 1314915 1314916 . 1000
chrIV 1314941 1314942 . 540
chrIV 1315100 1315101 . 240
chrIV 1315120 1315121 . 700
chrIV 1315549 1315550 . 140
chrIV 1315575 1315576 . 280
chrIV 1315673 1315674 . 1760
chrIV 1315895 1315896 . 180
chrIV 1315956 1315957 . 660
chrIV 1317133 1317134 . 1660
chrIV 1317889 1317890 . 400
chrIV 1317891 1317892 . 1000
chrIV 1317898 1317899 . 700
chrIV 1317908 1317909 . 5080
chrIV 1317919 1317920 . 1380
chrIV 1317936 1317937 . 2120
chrIV 1317937 1317938 . 120
chrIV 1317938 1317939 . 120
chrIV 1317938 1317939 . 500
chrIV 1317951 1317952 . 840
chrIV 1317971 1317972 . 220
chrIV 1318015 1318016 . 560
chrIV 1318025 1318026 . 120
chrIV 1318034 1318035 . 140
chrIV 1318156 1318157 . 440
chrIV 1318213 1318214 . 420
chrIV 1318245 1318246 . 260
chrIV 1318442 1318443 . 280
chrIV 1318783 1318784 . 3160
chrIV 1318947 1318948 . 560
chrIV 1319288 1319289 . 1060
chrIV 1319321 1319322 . 640
chrIV 1319362 1319363 . 840
chrIV 1319383 1319384 . 1040
chrIV 1319865 1319866 . 640
chrIV 1319871 1319872 . 3480
chrIV 1319894 1319895 . 540
chrIV 1319901 1319902 . 2640
chrIV 1319903 1319904 . 1000
chrIV 1319949 1319950 . 640
chrIV 1319957 1319958 . 5780
chrIV 1319996 1319997 . 160
chrIV 1320152 1320153 . 560
chrIV 1320162 1320163 . 2680
chrIV 1320328 1320329 . 560
chrIV 1320328 1320329 . 120
chrIV 1320610 1320611 . 140
chrIV 1320618 1320619 . 180
chrIV 1321107 1321108 . 120
chrIV 1321383 1321384 . 3180
chrIV 1321559 1321560 . 3720
chrIV 1321650 1321651 . 840
chrIV 1321849 1321850 . 4180
chrIV 1322042 1322043 . 120
chrIV 1322044 1322045 . 440
chrIV 1322051 1322052 . 120
chrIV 1322055 1322056 . 1140
chrIV 1322099 1322100 . 200
chrIV 1322126 1322127 . 1080
chrIV 1323414 1323415 . 440
chrIV 1323431 1323432 . 180
chrIV 1323962 1323963 . 120
chrIV 1324075 1324076 . 3200
chrIV 1324111 1324112 . 600
chrIV 1324302 1324303 . 120
chrIV 1324334 1324335 . 1860
chrIV 1324381 1324382 . 220
chrIV 1324760 1324761 . 140
chrIV 1325357 1325358 . 140
chrIV 1325389 1325390 . 140
chrIV 1325396 1325397 . 400
chrIV 1325398 1325399 . 1340
chrIV 1325403 1325404 . 1300
chrIV 1325432 1325433 . 2540
chrIV 1325484 1325485 . 240
chrIV 1325641 1325642 . 1920
chrIV 1325677 1325678 . 220
chrIV 1326192 1326193 . 500
chrIV 1326377 1326378 . 920
chrIV 1326579 1326580 . 660
chrIV 1326581 1326582 . 120
chrIV 1326582 1326583 . 300
chrIV 1326587 1326588 . 1800
chrIV 1326882 1326883 . 980
chrIV 1327864 1327865 . 2800
chrIV 1328233 1328234 . 2560
chrIV 1328400 1328401 . 220
chrIV 1328498 1328499 . 120
chrIV 1328604 1328605 . 500
chrIV 1328614 1328615 . 360
chrIV 1328685 1328686 . 780
chrIV 1329395 1329396 . 120
chrIV 1330291 1330292 . 2000
chrIV 1330540 1330541 . 2840
chrIV 1330543 1330544 . 140
chrIV 1330587 1330588 . 380
chrIV 1330695 1330696 . 1060
chrIV 1330797 1330798 . 960
chrIV 1330805 1330806 . 500
chrIV 1330831 1330832 . 120
chrIV 1330969 1330970 . 200
chrIV 1331002 1331003 . 280
chrIV 1331010 1331011 . 120
chrIV 1331014 1331015 . 180
chrIV 1331029 1331030 . 500
chrIV 1331076 1331077 . 140
chrIV 1331084 1331085 . 140
chrIV 1331094 1331095 . 180
chrIV 1331098 1331099 . 180
chrIV 1331106 1331107 . 220
chrIV 1332994 1332995 . 960
chrIV 1333191 1333192 . 3520
chrIV 1333330 1333331 . 500
chrIV 1333507 1333508 . 120
chrIV 1333660 1333661 . 180
chrIV 1333737 1333738 . 200
chrIV 1333816 1333817 . 540
chrIV 1333876 1333877 . 140
chrIV 1334045 1334046 . 120
chrIV 1334050 1334051 . 420
chrIV 1334079 1334080 . 680
chrIV 1334099 1334100 . 120
chrIV 1334100 1334101 . 1580
chrIV 1334113 1334114 . 480
chrIV 1334138 1334139 . 140
chrIV 1334280 1334281 . 500
chrIV 1334300 1334301 . 1720
chrIV 1334440 1334441 . 340
chrIV 1334462 1334463 . 1140
chrIV 1334475 1334476 . 520
chrIV 1334493 1334494 . 260
chrIV 1334497 1334498 . 420
chrIV 1334514 1334515 . 440
chrIV 1334516 1334517 . 160
chrIV 1334651 1334652 . 620
chrIV 1335511 1335512 . 1600
chrIV 1335654 1335655 . 340
chrIV 1335701 1335702 . 980
chrIV 1336291 1336292 . 120
chrIV 1336865 1336866 . 1860
chrIV 1337145 1337146 . 140
chrIV 1337200 1337201 . 220
chrIV 1337201 1337202 . 160
chrIV 1337211 1337212 . 120
chrIV 1337225 1337226 . 200
chrIV 1337227 1337228 . 120
chrIV 1337757 1337758 . 2260
chrIV 1337816 1337817 . 2300
chrIV 1337911 1337912 . 240
chrIV 1337914 1337915 . 3740
chrIV 1338160 1338161 . 580
chrIV 1338173 1338174 . 460
chrIV 1338365 1338366 . 540
chrIV 1338624 1338625 . 220
chrIV 1338684 1338685 . 120
chrIV 1339189 1339190 . 380
chrIV 1339353 1339354 . 120
chrIV 1339381 1339382 . 280
chrIV 1339518 1339519 . 2240
chrIV 1339523 1339524 . 160
chrIV 1339527 1339528 . 1740
chrIV 1339548 1339549 . 1320
chrIV 1340771 1340772 . 140
chrIV 1341273 1341274 . 240
chrIV 1341920 1341921 . 680
chrIV 1341931 1341932 . 200
chrIV 1342099 1342100 . 1020
chrIV 1342249 1342250 . 160
chrIV 1342266 1342267 . 120
chrIV 1342273 1342274 . 1320
chrIV 1342306 1342307 . 140
chrIV 1342310 1342311 . 420
chrIV 1342323 1342324 . 140
chrIV 1342325 1342326 . 140
chrIV 1342336 1342337 . 560
chrIV 1342351 1342352 . 120
chrIV 1342353 1342354 . 260
chrIV 1342361 1342362 . 640
chrIV 1342362 1342363 . 280
chrIV 1342363 1342364 . 120
chrIV 1342563 1342564 . 780
chrIV 1342850 1342851 . 180
chrIV 1343344 1343345 . 660
chrIV 1343727 1343728 . 980
chrIV 1343977 1343978 . 280
chrIV 1344212 1344213 . 980
chrIV 1344254 1344255 . 140
chrIV 1344290 1344291 . 620
chrIV 1344303 1344304 . 140
chrIV 1344419 1344420 . 320
chrIV 1344489 1344490 . 2600
chrIV 1344620 1344621 . 280
chrIV 1344662 1344663 . 1660
chrIV 1344959 1344960 . 120
chrIV 1345107 1345108 . 360
chrIV 1345309 1345310 . 140
chrIV 1345372 1345373 . 180
chrIV 1345377 1345378 . 160
chrIV 1345391 1345392 . 180
chrIV 1345403 1345404 . 300
chrIV 1345605 1345606 . 1020
chrIV 1345655 1345656 . 120
chrIV 1346042 1346043 . 280
chrIV 1346081 1346082 . 340
chrIV 1347910 1347911 . 300
chrIV 1347986 1347987 . 120
chrIV 1348928 1348929 . 1480
chrIV 1350045 1350046 . 360
chrIV 1350055 1350056 . 120
chrIV 1350109 1350110 . 580
chrIV 1350118 1350119 . 480
chrIV 1350125 1350126 . 240
chrIV 1350146 1350147 . 580
chrIV 1350166 1350167 . 320
chrIV 1350195 1350196 . 820
chrIV 1350333 1350334 . 180
chrIV 1350348 1350349 . 720
chrIV 1350350 1350351 . 200
chrIV 1350377 1350378 . 1580
chrIV 1350519 1350520 . 680
chrIV 1350569 1350570 . 840
chrIV 1350921 1350922 . 1560
chrIV 1351025 1351026 . 1380
chrIV 1352197 1352198 . 220
chrIV 1352392 1352393 . 340
chrIV 1352403 1352404 . 2180
chrIV 1352415 1352416 . 1280
chrIV 1352425 1352426 . 1060
chrIV 1352442 1352443 . 780
chrIV 1352452 1352453 . 320
chrIV 1352506 1352507 . 220
chrIV 1353371 1353372 . 540
chrIV 1353525 1353526 . 240
chrIV 1353540 1353541 . 680
chrIV 1353553 1353554 . 740
chrIV 1353560 1353561 . 200
chrIV 1353571 1353572 . 400
chrIV 1353668 1353669 . 180
chrIV 1353703 1353704 . 180
chrIV 1353850 1353851 . 140
chrIV 1353860 1353861 . 220
chrIV 1354015 1354016 . 220
chrIV 1354031 1354032 . 260
chrIV 1354057 1354058 . 320
chrIV 1354349 1354350 . 820
chrIV 1354362 1354363 . 140
chrIV 1354421 1354422 . 260
chrIV 1354563 1354564 . 320
chrIV 1354595 1354596 . 360
chrIV 1354679 1354680 . 140
chrIV 1355052 1355053 . 120
chrIV 1355684 1355685 . 120
chrIV 1355716 1355717 . 400
chrIV 1355727 1355728 . 120
chrIV 1355896 1355897 . 4720
chrIV 1355903 1355904 . 140
chrIV 1355912 1355913 . 120
chrIV 1355935 1355936 . 1160
chrIV 1356924 1356925 . 320
chrIV 1358306 1358307 . 120
chrIV 1358962 1358963 . 140
chrIV 1358974 1358975 . 1020
chrIV 1359003 1359004 . 240
chrIV 1359016 1359017 . 180
chrIV 1359059 1359060 . 920
chrIV 1359064 1359065 . 120
chrIV 1359070 1359071 . 760
chrIV 1359073 1359074 . 200
chrIV 1359076 1359077 . 920
chrIV 1359083 1359084 . 140
chrIV 1359085 1359086 . 760
chrIV 1359097 1359098 . 180
chrIV 1359098 1359099 . 400
chrIV 1359100 1359101 . 640
chrIV 1359129 1359130 . 560
chrIV 1359282 1359283 . 180
chrIV 1359482 1359483 . 1080
chrIV 1359485 1359486 . 120
chrIV 1359489 1359490 . 500
chrIV 1359522 1359523 . 440
chrIV 1359525 1359526 . 1380
chrIV 1359565 1359566 . 120
chrIV 1359575 1359576 . 120
chrIV 1360945 1360946 . 320
chrIV 1361197 1361198 . 120
chrIV 1361258 1361259 . 1240
chrIV 1361308 1361309 . 120
chrIV 1361544 1361545 . 360
chrIV 1361668 1361669 . 220
chrIV 1362079 1362080 . 520
chrIV 1362186 1362187 . 200
chrIV 1362226 1362227 . 120
chrIV 1362256 1362257 . 120
chrIV 1362409 1362410 . 2220
chrIV 1362442 1362443 . 460
chrIV 1362446 1362447 . 520
chrIV 1362453 1362454 . 2440
chrIV 1362478 1362479 . 180
chrIV 1362546 1362547 . 340
chrIV 1362561 1362562 . 900
chrIV 1362647 1362648 . 760
chrIV 1362680 1362681 . 120
chrIV 1362687 1362688 . 1860
chrIV 1362871 1362872 . 500
chrIV 1363010 1363011 . 2620
chrIV 1363377 1363378 . 3620
chrIV 1364436 1364437 . 580
chrIV 1364898 1364899 . 300
chrIV 1364906 1364907 . 640
chrIV 1365068 1365069 . 440
chrIV 1365103 1365104 . 120
chrIV 1365112 1365113 . 160
chrIV 1365148 1365149 . 120
chrIV 1365247 1365248 . 1100
chrIV 1365253 1365254 . 260
chrIV 1365282 1365283 . 3140
chrIV 1365437 1365438 . 1180
chrIV 1365441 1365442 . 1260
chrIV 1365451 1365452 . 960
chrIV 1365464 1365465 . 1200
chrIV 1365473 1365474 . 300
chrIV 1365507 1365508 . 640
chrIV 1365507 1365508 . 480
chrIV 1365523 1365524 . 9900
chrIV 1365532 1365533 . 1300
chrIV 1365544 1365545 . 1040
chrIV 1365714 1365715 . 260
chrIV 1365817 1365818 . 1480
chrIV 1365870 1365871 . 380
chrIV 1365879 1365880 . 120
chrIV 1366268 1366269 . 220
chrIV 1366949 1366950 . 120
chrIV 1366967 1366968 . 120
chrIV 1366970 1366971 . 120
chrIV 1366978 1366979 . 120
chrIV 1367053 1367054 . 120
chrIV 1367399 1367400 . 660
chrIV 1367437 1367438 . 200
chrIV 1367793 1367794 . 260
chrIV 1368081 1368082 . 200
chrIV 1368444 1368445 . 840
chrIV 1368707 1368708 . 1680
chrIV 1369347 1369348 . 360
chrIV 1369356 1369357 . 200
chrIV 1369596 1369597 . 660
chrIV 1369607 1369608 . 720
chrIV 1369642 1369643 . 720
chrIV 1369793 1369794 . 140
chrIV 1369825 1369826 . 660
chrIV 1370426 1370427 . 280
chrIV 1370913 1370914 . 220
chrIV 1372464 1372465 . 560
chrIV 1372578 1372579 . 560
chrIV 1372813 1372814 . 260
chrIV 1372894 1372895 . 580
chrIV 1373175 1373176 . 120
chrIV 1374146 1374147 . 600
chrIV 1374265 1374266 . 820
chrIV 1375174 1375175 . 1100
chrIV 1375934 1375935 . 620
chrIV 1375982 1375983 . 200
chrIV 1376311 1376312 . 300
chrIV 1376664 1376665 . 1280
chrIV 1376997 1376998 . 720
chrIV 1377585 1377586 . 180
chrIV 1377589 1377590 . 600
chrIV 1377597 1377598 . 2340
chrIV 1377651 1377652 . 300
chrIV 1377852 1377853 . 620
chrIV 1377858 1377859 . 280
chrIV 1377898 1377899 . 3600
chrIV 1378379 1378380 . 120
chrIV 1378554 1378555 . 180
chrIV 1378621 1378622 . 200
chrIV 1378635 1378636 . 360
chrIV 1378636 1378637 . 480
chrIV 1378637 1378638 . 240
chrIV 1378637 1378638 . 120
chrIV 1378687 1378688 . 140
chrIV 1378764 1378765 . 360
chrIV 1379054 1379055 . 120
chrIV 1379091 1379092 . 120
chrIV 1379265 1379266 . 200
chrIV 1379356 1379357 . 780
chrIV 1379380 1379381 . 3020
chrIV 1379419 1379420 . 480
chrIV 1379482 1379483 . 140
chrIV 1379978 1379979 . 180
chrIV 1381946 1381947 . 320
chrIV 1381948 1381949 . 120
chrIV 1381978 1381979 . 140
chrIV 1382004 1382005 . 340
chrIV 1382180 1382181 . 580
chrIV 1382198 1382199 . 140
chrIV 1382215 1382216 . 180
chrIV 1382219 1382220 . 560
chrIV 1382378 1382379 . 1100
chrIV 1382403 1382404 . 900
chrIV 1382544 1382545 . 440
chrIV 1382576 1382577 . 200
chrIV 1382596 1382597 . 140
chrIV 1382882 1382883 . 120
chrIV 1383357 1383358 . 700
chrIV 1383583 1383584 . 560
chrIV 1383611 1383612 . 120
chrIV 1383616 1383617 . 680
chrIV 1383618 1383619 . 400
chrIV 1383623 1383624 . 740
chrIV 1383639 1383640 . 280
chrIV 1383648 1383649 . 720
chrIV 1383818 1383819 . 340
chrIV 1384906 1384907 . 6980
chrIV 1384918 1384919 . 3940
chrIV 1384941 1384942 . 120
chrIV 1384942 1384943 . 140
chrIV 1384942 1384943 . 2780
chrIV 1384950 1384951 . 2560
chrIV 1384976 1384977 . 1840
chrIV 1384984 1384985 . 2640
chrIV 1384998 1384999 . 2560
chrIV 1385007 1385008 . 380
chrIV 1385034 1385035 . 1360
chrIV 1385046 1385047 . 3140
chrIV 1385051 1385052 . 1360
chrIV 1385059 1385060 . 1240
chrIV 1385185 1385186 . 2500
chrIV 1385222 1385223 . 1000
chrIV 1385262 1385263 . 320
chrIV 1385315 1385316 . 760
chrIV 1385406 1385407 . 3060
chrIV 1385507 1385508 . 160
chrIV 1385517 1385518 . 1920
chrIV 1385647 1385648 . 180
chrIV 1385663 1385664 . 380
chrIV 1385822 1385823 . 280
chrIV 1385843 1385844 . 2260
chrIV 1385854 1385855 . 120
chrIV 1385857 1385858 . 500
chrIV 1385867 1385868 . 440
chrIV 1385873 1385874 . 1960
chrIV 1385878 1385879 . 140
chrIV 1385887 1385888 . 200
chrIV 1385955 1385956 . 220
chrIV 1385963 1385964 . 200
chrIV 1385968 1385969 . 120
chrIV 1385972 1385973 . 120
chrIV 1385974 1385975 . 4980
chrIV 1385976 1385977 . 140
chrIV 1385976 1385977 . 160
chrIV 1385980 1385981 . 320
chrIV 1385984 1385985 . 3060
chrIV 1385986 1385987 . 160
chrIV 1385987 1385988 . 140
chrIV 1386292 1386293 . 840
chrIV 1386627 1386628 . 120
chrIV 1386646 1386647 . 240
chrIV 1386688 1386689 . 280
chrIV 1386705 1386706 . 160
chrIV 1386727 1386728 . 1960
chrIV 1386731 1386732 . 1400
chrIV 1386737 1386738 . 260
chrIV 1386759 1386760 . 400
chrIV 1386775 1386776 . 3640
chrIV 1387065 1387066 . 120
chrIV 1387073 1387074 . 140
chrIV 1388238 1388239 . 1820
chrIV 1388245 1388246 . 1060
chrIV 1388601 1388602 . 3200
chrIV 1388621 1388622 . 880
chrIV 1388664 1388665 . 680
chrIV 1388667 1388668 . 300
chrIV 1388670 1388671 . 480
chrIV 1388673 1388674 . 220
chrIV 1388690 1388691 . 140
chrIV 1388694 1388695 . 1480
chrIV 1388713 1388714 . 840
chrIV 1392639 1392640 . 120
chrIV 1393226 1393227 . 1320
chrIV 1393256 1393257 . 120
chrIV 1393287 1393288 . 140
chrIV 1394302 1394303 . 120
chrIV 1394306 1394307 . 200
chrIV 1394454 1394455 . 400
chrIV 1394483 1394484 . 1960
chrIV 1394519 1394520 . 480
chrIV 1394662 1394663 . 500
chrIV 1394668 1394669 . 1880
chrIV 1394677 1394678 . 140
chrIV 1394707 1394708 . 4260
chrIV 1394893 1394894 . 160
chrIV 1394951 1394952 . 280
chrIV 1394989 1394990 . 500
chrIV 1394999 1395000 . 1540
chrIV 1395176 1395177 . 4900
chrIV 1395462 1395463 . 1720
chrIV 1395602 1395603 . 120
chrIV 1395650 1395651 . 180
chrIV 1395735 1395736 . 140
chrIV 1395954 1395955 . 2380
chrIV 1397739 1397740 . 1100
chrIV 1397749 1397750 . 2540
chrIV 1397936 1397937 . 260
chrIV 1398847 1398848 . 1340
chrIV 1398850 1398851 . 180
chrIV 1398856 1398857 . 2760
chrIV 1398872 1398873 . 2440
chrIV 1398876 1398877 . 760
chrIV 1398890 1398891 . 2240
chrIV 1398893 1398894 . 420
chrIV 1398908 1398909 . 660
chrIV 1398983 1398984 . 180
chrIV 1399318 1399319 . 1680
chrIV 1399612 1399613 . 300
chrIV 1399617 1399618 . 480
chrIV 1399664 1399665 . 120
chrIV 1400968 1400969 . 420
chrIV 1401313 1401314 . 140
chrIV 1401334 1401335 . 120
chrIV 1401350 1401351 . 220
chrIV 1401361 1401362 . 180
chrIV 1401368 1401369 . 280
chrIV 1401377 1401378 . 800
chrIV 1401392 1401393 . 320
chrIV 1401466 1401467 . 600
chrIV 1401472 1401473 . 140
chrIV 1401601 1401602 . 120
chrIV 1401627 1401628 . 620
chrIV 1401691 1401692 . 180
chrIV 1401702 1401703 . 120
chrIV 1401729 1401730 . 720
chrIV 1402062 1402063 . 280
chrIV 1402178 1402179 . 140
chrIV 1402566 1402567 . 520
chrIV 1402730 1402731 . 1920
chrIV 1402878 1402879 . 760
chrIV 1402891 1402892 . 480
chrIV 1403134 1403135 . 420
chrIV 1403143 1403144 . 1700
chrIV 1403210 1403211 . 200
chrIV 1403266 1403267 . 1760
chrIV 1403494 1403495 . 120
chrIV 1404135 1404136 . 120
chrIV 1404142 1404143 . 2260
chrIV 1404170 1404171 . 160
chrIV 1404312 1404313 . 460
chrIV 1404314 1404315 . 180
chrIV 1404350 1404351 . 120
chrIV 1404350 1404351 . 120
chrIV 1404374 1404375 . 780
chrIV 1404395 1404396 . 260
chrIV 1404401 1404402 . 280
chrIV 1405917 1405918 . 960
chrIV 1405945 1405946 . 940
chrIV 1405976 1405977 . 2260
chrIV 1405989 1405990 . 1120
chrIV 1406011 1406012 . 220
chrIV 1406219 1406220 . 620
chrIV 1406234 1406235 . 540
chrIV 1406915 1406916 . 1240
chrIV 1407148 1407149 . 200
chrIV 1407197 1407198 . 640
chrIV 1407313 1407314 . 120
chrIV 1407412 1407413 . 140
chrIV 1407505 1407506 . 580
chrIV 1407580 1407581 . 1500
chrIV 1407716 1407717 . 2880
chrIV 1407786 1407787 . 120
chrIV 1407881 1407882 . 200
chrIV 1407893 1407894 . 980
chrIV 1407936 1407937 . 1080
chrIV 1407957 1407958 . 400
chrIV 1407974 1407975 . 360
chrIV 1408109 1408110 . 300
chrIV 1408943 1408944 . 1380
chrIV 1409370 1409371 . 320
chrIV 1409555 1409556 . 260
chrIV 1409946 1409947 . 160
chrIV 1409969 1409970 . 380
chrIV 1410012 1410013 . 300
chrIV 1410029 1410030 . 600
chrIV 1410197 1410198 . 340
chrIV 1410254 1410255 . 200
chrIV 1410322 1410323 . 180
chrIV 1410343 1410344 . 160
chrIV 1410346 1410347 . 620
chrIV 1410352 1410353 . 200
chrIV 1410361 1410362 . 200
chrIV 1410392 1410393 . 1260
chrIV 1410402 1410403 . 220
chrIV 1410427 1410428 . 580
chrIV 1410429 1410430 . 360
chrIV 1410429 1410430 . 340
chrIV 1410437 1410438 . 220
chrIV 1410471 1410472 . 120
chrIV 1410473 1410474 . 640
chrIV 1410512 1410513 . 360
chrIV 1410727 1410728 . 160
chrIV 1410800 1410801 . 240
chrIV 1410977 1410978 . 140
chrIV 1411008 1411009 . 1040
chrIV 1411167 1411168 . 540
chrIV 1411188 1411189 . 1840
chrIV 1411196 1411197 . 1560
chrIV 1411230 1411231 . 240
chrIV 1411234 1411235 . 180
chrIV 1411467 1411468 . 260
chrIV 1411495 1411496 . 320
chrIV 1411520 1411521 . 620
chrIV 1411525 1411526 . 120
chrIV 1411858 1411859 . 320
chrIV 1411924 1411925 . 1540
chrIV 1411939 1411940 . 2140
chrIV 1411948 1411949 . 3060
chrIV 1411960 1411961 . 440
chrIV 1411964 1411965 . 880
chrIV 1412045 1412046 . 280
chrIV 1412061 1412062 . 240
chrIV 1412194 1412195 . 920
chrIV 1412374 1412375 . 120
chrIV 1414250 1414251 . 120
chrIV 1414281 1414282 . 340
chrIV 1414410 1414411 . 380
chrIV 1414429 1414430 . 2860
chrIV 1414453 1414454 . 1780
chrIV 1414488 1414489 . 380
chrIV 1414493 1414494 . 600
chrIV 1414499 1414500 . 2520
chrIV 1414507 1414508 . 160
chrIV 1414515 1414516 . 500
chrIV 1414518 1414519 . 120
chrIV 1414519 1414520 . 140
chrIV 1415343 1415344 . 120
chrIV 1415991 1415992 . 840
chrIV 1416486 1416487 . 520
chrIV 1416639 1416640 . 200
chrIV 1416974 1416975 . 2300
chrIV 1417026 1417027 . 660
chrIV 1417047 1417048 . 3200
chrIV 1417198 1417199 . 340
chrIV 1417238 1417239 . 120
chrIV 1417270 1417271 . 180
chrIV 1417422 1417423 . 3600
chrIV 1417624 1417625 . 120
chrIV 1418002 1418003 . 3360
chrIV 1418130 1418131 . 740
chrIV 1418277 1418278 . 800
chrIV 1418327 1418328 . 320
chrIV 1418403 1418404 . 660
chrIV 1418416 1418417 . 160
chrIV 1418487 1418488 . 140
chrIV 1418588 1418589 . 120
chrIV 1418742 1418743 . 1140
chrIV 1419013 1419014 . 4320
chrIV 1419042 1419043 . 420
chrIV 1419139 1419140 . 1540
chrIV 1419182 1419183 . 560
chrIV 1419515 1419516 . 860
chrIV 1419568 1419569 . 360
chrIV 1419915 1419916 . 920
chrIV 1420192 1420193 . 1020
chrIV 1420349 1420350 . 3340
chrIV 1420361 1420362 . 140
chrIV 1420369 1420370 . 440
chrIV 1420394 1420395 . 120
chrIV 1420408 1420409 . 380
chrIV 1420415 1420416 . 1280
chrIV 1420426 1420427 . 540
chrIV 1420439 1420440 . 2260
chrIV 1420513 1420514 . 1260
chrIV 1420621 1420622 . 240
chrIV 1420629 1420630 . 120
chrIV 1420635 1420636 . 380
chrIV 1420661 1420662 . 880
chrIV 1420678 1420679 . 140
chrIV 1420720 1420721 . 200
chrIV 1420750 1420751 . 800
chrIV 1420755 1420756 . 660
chrIV 1420763 1420764 . 360
chrIV 1420771 1420772 . 140
chrIV 1420860 1420861 . 140
chrIV 1420873 1420874 . 840
chrIV 1420923 1420924 . 200
chrIV 1420935 1420936 . 500
chrIV 1420996 1420997 . 160
chrIV 1421043 1421044 . 1100
chrIV 1421099 1421100 . 140
chrIV 1422572 1422573 . 1440
chrIV 1422592 1422593 . 140
chrIV 1422595 1422596 . 200
chrIV 1422646 1422647 . 1360
chrIV 1422693 1422694 . 540
chrIV 1424695 1424696 . 120
chrIV 1425178 1425179 . 140
chrIV 1427093 1427094 . 260
chrIV 1427275 1427276 . 140
chrIV 1427320 1427321 . 280
chrIV 1427343 1427344 . 2080
chrIV 1427354 1427355 . 1660
chrIV 1427357 1427358 . 260
chrIV 1427434 1427435 . 400
chrIV 1427516 1427517 . 1960
chrIV 1427525 1427526 . 920
chrIV 1429055 1429056 . 120
chrIV 1429065 1429066 . 600
chrIV 1429073 1429074 . 900
chrIV 1429092 1429093 . 120
chrIV 1429108 1429109 . 260
chrIV 1429114 1429115 . 420
chrIV 1429128 1429129 . 540
chrIV 1429146 1429147 . 140
chrIV 1429147 1429148 . 220
chrIV 1429159 1429160 . 360
chrIV 1429165 1429166 . 180
chrIV 1429187 1429188 . 120
chrIV 1430839 1430840 . 280
chrIV 1430871 1430872 . 860
chrIV 1430885 1430886 . 160
chrIV 1430897 1430898 . 740
chrIV 1430908 1430909 . 800
chrIV 1430910 1430911 . 660
chrIV 1430915 1430916 . 1240
chrIV 1430929 1430930 . 760
chrIV 1430943 1430944 . 3240
chrIV 1430945 1430946 . 120
chrIV 1430948 1430949 . 120
chrIV 1430979 1430980 . 320
chrIV 1430990 1430991 . 360
chrIV 1431906 1431907 . 360
chrIV 1431984 1431985 . 120
chrIV 1431988 1431989 . 220
chrIV 1431992 1431993 . 140
chrIV 1432404 1432405 . 500
chrIV 1432611 1432612 . 880
chrIV 1432709 1432710 . 360
chrIV 1433759 1433760 . 1220
chrIV 1433802 1433803 . 480
chrIV 1433813 1433814 . 1100
chrIV 1433979 1433980 . 400
chrIV 1433989 1433990 . 680
chrIV 1434000 1434001 . 720
chrIV 1434031 1434032 . 460
chrIV 1434068 1434069 . 380
chrIV 1434139 1434140 . 440
chrIV 1434204 1434205 . 400
chrIV 1434246 1434247 . 680
chrIV 1434378 1434379 . 160
chrIV 1434383 1434384 . 320
chrIV 1434393 1434394 . 140
chrIV 1434400 1434401 . 2700
chrIV 1434406 1434407 . 200
chrIV 1434409 1434410 . 200
chrIV 1434537 1434538 . 3360
chrIV 1434548 1434549 . 4100
chrIV 1434553 1434554 . 460
chrIV 1434590 1434591 . 3780
chrIV 1434599 1434600 . 800
chrIV 1434607 1434608 . 1380
chrIV 1434611 1434612 . 1900
chrIV 1434618 1434619 . 160
chrIV 1434627 1434628 . 9420
chrIV 1434632 1434633 . 920
chrIV 1434633 1434634 . 120
chrIV 1434636 1434637 . 680
chrIV 1434666 1434667 . 940
chrIV 1434683 1434684 . 880
chrIV 1434700 1434701 . 1640
chrIV 1435213 1435214 . 440
chrIV 1435828 1435829 . 120
chrIV 1435837 1435838 . 220
chrIV 1435890 1435891 . 420
chrIV 1436003 1436004 . 500
chrIV 1436012 1436013 . 140
chrIV 1436028 1436029 . 120
chrIV 1436029 1436030 . 600
chrIV 1436036 1436037 . 3420
chrIV 1436052 1436053 . 120
chrIV 1436059 1436060 . 260
chrIV 1436082 1436083 . 1520
chrIV 1436094 1436095 . 140
chrIV 1436276 1436277 . 2080
chrIV 1436391 1436392 . 580
chrIV 1436582 1436583 . 2560
chrIV 1436585 1436586 . 1340
chrIV 1436732 1436733 . 800
chrIV 1436758 1436759 . 120
chrIV 1436850 1436851 . 1380
chrIV 1436863 1436864 . 160
chrIV 1437232 1437233 . 120
chrIV 1437529 1437530 . 1420
chrIV 1437804 1437805 . 120
chrIV 1438035 1438036 . 640
chrIV 1440729 1440730 . 1240
chrIV 1440749 1440750 . 200
chrIV 1441074 1441075 . 1160
chrIV 1441248 1441249 . 860
chrIV 1441343 1441344 . 360
chrIV 1441357 1441358 . 200
chrIV 1441682 1441683 . 980
chrIV 1441895 1441896 . 180
chrIV 1442046 1442047 . 1520
chrIV 1442854 1442855 . 760
chrIV 1442968 1442969 . 320
chrIV 1443154 1443155 . 1080
chrIV 1443346 1443347 . 120
chrIV 1443480 1443481 . 200
chrIV 1443487 1443488 . 160
chrIV 1443500 1443501 . 160
chrIV 1443524 1443525 . 320
chrIV 1443528 1443529 . 120
chrIV 1443533 1443534 . 520
chrIV 1443578 1443579 . 300
chrIV 1443585 1443586 . 260
chrIV 1443594 1443595 . 200
chrIV 1443605 1443606 . 140
chrIV 1443767 1443768 . 740
chrIV 1443815 1443816 . 2000
chrIV 1445327 1445328 . 180
chrIV 1445666 1445667 . 560
chrIV 1445669 1445670 . 180
chrIV 1445705 1445706 . 200
chrIV 1445711 1445712 . 820
chrIV 1445714 1445715 . 2120
chrIV 1445724 1445725 . 200
chrIV 1445727 1445728 . 240
chrIV 1445741 1445742 . 1680
chrIV 1445745 1445746 . 360
chrIV 1445746 1445747 . 140
chrIV 1445761 1445762 . 460
chrIV 1445891 1445892 . 1180
chrIV 1447068 1447069 . 160
chrIV 1447092 1447093 . 1040
chrIV 1447100 1447101 . 540
chrIV 1447107 1447108 . 280
chrIV 1447112 1447113 . 800
chrIV 1447119 1447120 . 1080
chrIV 1447149 1447150 . 2500
chrIV 1447172 1447173 . 1560
chrIV 1447205 1447206 . 360
chrIV 1447299 1447300 . 660
chrIV 1447358 1447359 . 1380
chrIV 1447368 1447369 . 1840
chrIV 1447424 1447425 . 1540
chrIV 1447445 1447446 . 120
chrIV 1447477 1447478 . 320
chrIV 1447655 1447656 . 180
chrIV 1447675 1447676 . 320
chrIV 1447713 1447714 . 160
chrIV 1447740 1447741 . 120
chrIV 1447812 1447813 . 120
chrIV 1447948 1447949 . 280
chrIV 1448129 1448130 . 680
chrIV 1450002 1450003 . 340
chrIV 1450116 1450117 . 700
chrIV 1450249 1450250 . 120
chrIV 1450952 1450953 . 1000
chrIV 1450968 1450969 . 120
chrIV 1451123 1451124 . 260
chrIV 1451180 1451181 . 520
chrIV 1452373 1452374 . 440
chrIV 1452535 1452536 . 1220
chrIV 1452544 1452545 . 160
chrIV 1452595 1452596 . 280
chrIV 1452765 1452766 . 220
chrIV 1452956 1452957 . 1280
chrIV 1452964 1452965 . 560
chrIV 1452975 1452976 . 140
chrIV 1453076 1453077 . 240
chrIV 1453157 1453158 . 1120
chrIV 1453205 1453206 . 780
chrIV 1453362 1453363 . 1180
chrIV 1453514 1453515 . 540
chrIV 1453590 1453591 . 2660
chrIV 1453727 1453728 . 580
chrIV 1453823 1453824 . 120
chrIV 1454264 1454265 . 120
chrIV 1454505 1454506 . 120
chrIV 1454511 1454512 . 6680
chrIV 1454522 1454523 . 240
chrIV 1454651 1454652 . 120
chrIV 1454664 1454665 . 120
chrIV 1454672 1454673 . 1140
chrIV 1454679 1454680 . 700
chrIV 1454687 1454688 . 400
chrIV 1454706 1454707 . 680
chrIV 1454710 1454711 . 3280
chrIV 1454721 1454722 . 260
chrIV 1454727 1454728 . 740
chrIV 1454731 1454732 . 900
chrIV 1454736 1454737 . 660
chrIV 1454742 1454743 . 140
chrIV 1454744 1454745 . 1800
chrIV 1454758 1454759 . 400
chrIV 1455027 1455028 . 1140
chrIV 1455035 1455036 . 1100
chrIV 1455042 1455043 . 2060
chrIV 1455161 1455162 . 160
chrIV 1455465 1455466 . 800
chrIV 1455756 1455757 . 620
chrIV 1455757 1455758 . 780
chrIV 1455786 1455787 . 1340
chrIV 1455806 1455807 . 1480
chrIV 1455956 1455957 . 200
chrIV 1455964 1455965 . 1140
chrIV 1455972 1455973 . 820
chrIV 1455980 1455981 . 1040
chrIV 1455993 1455994 . 2060
chrIV 1455993 1455994 . 120
chrIV 1455994 1455995 . 120
chrIV 1455994 1455995 . 240
chrIV 1455999 1456000 . 2980
chrIV 1456082 1456083 . 420
chrIV 1456422 1456423 . 440
chrIV 1457231 1457232 . 540
chrIV 1457605 1457606 . 1880
chrIV 1457875 1457876 . 140
chrIV 1458272 1458273 . 180
chrIV 1458528 1458529 . 360
chrIV 1459117 1459118 . 780
chrIV 1459162 1459163 . 560
chrIV 1459358 1459359 . 160
chrIV 1459546 1459547 . 220
chrIV 1459549 1459550 . 660
chrIV 1459557 1459558 . 280
chrIV 1459560 1459561 . 180
chrIV 1459568 1459569 . 140
chrIV 1459569 1459570 . 220
chrIV 1459577 1459578 . 400
chrIV 1459603 1459604 . 800
chrIV 1459604 1459605 . 120
chrIV 1459605 1459606 . 140
chrIV 1459605 1459606 . 480
chrIV 1459614 1459615 . 2420
chrIV 1459617 1459618 . 160
chrIV 1459626 1459627 . 240
chrIV 1459645 1459646 . 400
chrIV 1459677 1459678 . 140
chrIV 1459682 1459683 . 160
chrIV 1459708 1459709 . 160
chrIV 1459729 1459730 . 140
chrIV 1459753 1459754 . 380
chrIV 1459907 1459908 . 1140
chrIV 1459962 1459963 . 200
chrIV 1459995 1459996 . 540
chrIV 1460032 1460033 . 840
chrIV 1460042 1460043 . 140
chrIV 1460045 1460046 . 200
chrIV 1460127 1460128 . 260
chrIV 1460152 1460153 . 1820
chrIV 1460158 1460159 . 120
chrIV 1460224 1460225 . 220
chrIV 1460288 1460289 . 380
chrIV 1460375 1460376 . 2040
chrIV 1460408 1460409 . 120
chrIV 1460419 1460420 . 1040
chrIV 1460545 1460546 . 600
chrIV 1460553 1460554 . 180
chrIV 1460653 1460654 . 1220
chrIV 1461460 1461461 . 360
chrIV 1461466 1461467 . 120
chrIV 1461485 1461486 . 1600
chrIV 1461493 1461494 . 760
chrIV 1461615 1461616 . 220
chrIV 1461619 1461620 . 200
chrIV 1461639 1461640 . 200
chrIV 1461646 1461647 . 300
chrIV 1461654 1461655 . 1400
chrIV 1461655 1461656 . 320
chrIV 1461690 1461691 . 1660
chrIV 1461749 1461750 . 420
chrIV 1461753 1461754 . 120
chrIV 1461755 1461756 . 1220
chrIV 1461759 1461760 . 120
chrIV 1461765 1461766 . 920
chrIV 1462088 1462089 . 140
chrIV 1465162 1465163 . 120
chrIV 1465179 1465180 . 980
chrIV 1466030 1466031 . 200
chrIV 1466068 1466069 . 120
chrIV 1466073 1466074 . 160
chrIV 1466117 1466118 . 820
chrIV 1466123 1466124 . 720
chrIV 1466157 1466158 . 140
chrIV 1466165 1466166 . 340
chrIV 1466187 1466188 . 240
chrIV 1466788 1466789 . 200
chrIV 1466837 1466838 . 160
chrIV 1467502 1467503 . 660
chrIV 1467504 1467505 . 120
chrIV 1468044 1468045 . 1100
chrIV 1468108 1468109 . 1560
chrIV 1468247 1468248 . 120
chrIV 1468561 1468562 . 460
chrIV 1468572 1468573 . 160
chrIV 1468633 1468634 . 400
chrIV 1468639 1468640 . 380
chrIV 1468644 1468645 . 360
chrIV 1468645 1468646 . 140
chrIV 1468649 1468650 . 1440
chrIV 1468686 1468687 . 900
chrIV 1468713 1468714 . 680
chrIV 1468838 1468839 . 260
chrIV 1469007 1469008 . 2120
chrIV 1469038 1469039 . 3960
chrIV 1469075 1469076 . 740
chrIV 1469216 1469217 . 320
chrIV 1469226 1469227 . 140
chrIV 1469236 1469237 . 3040
chrIV 1469250 1469251 . 220
chrIV 1469892 1469893 . 1720
chrIV 1469898 1469899 . 280
chrIV 1469910 1469911 . 1440
chrIV 1469938 1469939 . 180
chrIV 1470092 1470093 . 880
chrIV 1470135 1470136 . 320
chrIV 1470280 1470281 . 160
chrIV 1470472 1470473 . 180
chrIV 1470527 1470528 . 220
chrIV 1470645 1470646 . 200
chrIV 1470663 1470664 . 340
chrIV 1470707 1470708 . 120
chrIV 1470853 1470854 . 2180
chrIV 1470877 1470878 . 940
chrIV 1470883 1470884 . 980
chrIV 1470894 1470895 . 580
chrIV 1470898 1470899 . 340
chrIV 1470905 1470906 . 160
chrIV 1470910 1470911 . 320
chrIV 1470910 1470911 . 460
chrIV 1470958 1470959 . 600
chrIV 1471223 1471224 . 280
chrIV 1471783 1471784 . 1240
chrIV 1471913 1471914 . 2840
chrIV 1472033 1472034 . 400
chrIV 1472774 1472775 . 320
chrIV 1473074 1473075 . 1000
chrIV 1473174 1473175 . 160
chrIV 1473187 1473188 . 120
chrIV 1474518 1474519 . 160
chrIV 1474671 1474672 . 320
chrIV 1474773 1474774 . 160
chrIV 1474821 1474822 . 120
chrIV 1474976 1474977 . 1800
chrIV 1475014 1475015 . 140
chrIV 1475019 1475020 . 2060
chrIV 1476317 1476318 . 360
chrIV 1476327 1476328 . 880
chrIV 1476500 1476501 . 920
chrIV 1476541 1476542 . 1180
chrIV 1476655 1476656 . 140
chrIV 1476702 1476703 . 300
chrIV 1476727 1476728 . 240
chrIV 1476735 1476736 . 180
chrIV 1476756 1476757 . 2160
chrIV 1476803 1476804 . 180
chrIV 1476810 1476811 . 360
chrIV 1476850 1476851 . 1780
chrIV 1476874 1476875 . 200
chrIV 1476891 1476892 . 600
chrIV 1476894 1476895 . 140
chrIV 1476935 1476936 . 240
chrIV 1476988 1476989 . 120
chrIV 1476994 1476995 . 420
chrIV 1477012 1477013 . 300
chrIV 1477035 1477036 . 1160
chrIV 1477086 1477087 . 940
chrIV 1477099 1477100 . 140
chrIV 1477102 1477103 . 440
chrIV 1477302 1477303 . 480
chrIV 1477416 1477417 . 260
chrIV 1477758 1477759 . 320
chrIV 1478234 1478235 . 260
chrIV 1478252 1478253 . 620
chrIV 1478416 1478417 . 1200
chrIV 1478422 1478423 . 120
chrIV 1478444 1478445 . 1380
chrIV 1478448 1478449 . 3820
chrIV 1478853 1478854 . 1140
chrIV 1478890 1478891 . 480
chrIV 1479865 1479866 . 860
chrIV 1480237 1480238 . 180
chrIV 1480254 1480255 . 400
chrIV 1480260 1480261 . 420
chrIV 1480309 1480310 . 400
chrIV 1480310 1480311 . 180
chrIV 1480311 1480312 . 480
chrIV 1480333 1480334 . 380
chrIV 1480334 1480335 . 260
chrIV 1480335 1480336 . 120
chrIV 1480345 1480346 . 180
chrIV 1480599 1480600 . 1360
chrIV 1480659 1480660 . 120
chrIV 1481159 1481160 . 160
chrIV 1481179 1481180 . 220
chrIV 1481262 1481263 . 1760
chrIV 1481489 1481490 . 180
chrIV 1481804 1481805 . 580
chrIV 1481855 1481856 . 760
chrIV 1482127 1482128 . 900
chrIV 1482597 1482598 . 120
chrIV 1483381 1483382 . 580
chrIV 1483553 1483554 . 360
chrIV 1483637 1483638 . 140
chrIV 1483650 1483651 . 520
chrIV 1483657 1483658 . 160
chrIV 1483662 1483663 . 120
chrIV 1483686 1483687 . 120
chrIV 1483689 1483690 . 1380
chrIV 1483695 1483696 . 160
chrIV 1484066 1484067 . 220
chrIV 1484925 1484926 . 140
chrIV 1485119 1485120 . 240
chrIV 1485247 1485248 . 220
chrIV 1485285 1485286 . 240
chrIV 1485366 1485367 . 2040
chrIV 1485369 1485370 . 420
chrIV 1485370 1485371 . 260
chrIV 1485686 1485687 . 120
chrIV 1485733 1485734 . 880
chrIV 1486046 1486047 . 1880
chrIV 1486430 1486431 . 700
chrIV 1486811 1486812 . 600
chrIV 1487009 1487010 . 1380
chrIV 1487015 1487016 . 2220
chrIV 1487367 1487368 . 120
chrIV 1487441 1487442 . 460
chrIV 1487452 1487453 . 120
chrIV 1487464 1487465 . 220
chrIV 1487472 1487473 . 260
chrIV 1487492 1487493 . 120
chrIV 1487493 1487494 . 160
chrIV 1487501 1487502 . 260
chrIV 1487548 1487549 . 300
chrIV 1487669 1487670 . 160
chrIV 1487831 1487832 . 400
chrIV 1487918 1487919 . 620
chrIV 1488253 1488254 . 220
chrIV 1488429 1488430 . 200
chrIV 1489117 1489118 . 220
chrIV 1489118 1489119 . 200
chrIV 1489158 1489159 . 140
chrIV 1489159 1489160 . 220
chrIV 1489219 1489220 . 200
chrIV 1489234 1489235 . 260
chrIV 1489243 1489244 . 420
chrIV 1489455 1489456 . 140
chrIV 1489754 1489755 . 180
chrIV 1489800 1489801 . 140
chrIV 1489883 1489884 . 360
chrIV 1489901 1489902 . 1700
chrIV 1489945 1489946 . 120
chrIV 1489945 1489946 . 180
chrIV 1489976 1489977 . 5120
chrIV 1489979 1489980 . 160
chrIV 1489994 1489995 . 180
chrIV 1490014 1490015 . 180
chrIV 1490057 1490058 . 180
chrIV 1490290 1490291 . 140
chrIV 1490377 1490378 . 420
chrIV 1490402 1490403 . 6660
chrIV 1490411 1490412 . 360
chrIV 1490426 1490427 . 120
chrIV 1490427 1490428 . 180
chrIV 1490445 1490446 . 2900
chrIV 1490460 1490461 . 120
chrIV 1490471 1490472 . 180
chrIV 1490473 1490474 . 140
chrIV 1490479 1490480 . 1140
chrIV 1490489 1490490 . 620
chrIV 1490523 1490524 . 240
chrIV 1490530 1490531 . 280
chrIV 1490543 1490544 . 800
chrIV 1490557 1490558 . 1580
chrIV 1490582 1490583 . 1360
chrIV 1490725 1490726 . 1380
chrIV 1490795 1490796 . 620
chrIV 1490804 1490805 . 120
chrIV 1490809 1490810 . 380
chrIV 1490833 1490834 . 1980
chrIV 1490861 1490862 . 3320
chrIV 1490901 1490902 . 180
chrIV 1490968 1490969 . 160
chrIV 1490974 1490975 . 1500
chrIV 1490986 1490987 . 260
chrIV 1490999 1491000 . 600
chrIV 1491004 1491005 . 140
chrIV 1491005 1491006 . 360
chrIV 1491011 1491012 . 520
chrIV 1492396 1492397 . 2040
chrIV 1492574 1492575 . 140
chrIV 1492683 1492684 . 560
chrIV 1492702 1492703 . 120
chrIV 1493154 1493155 . 700
chrIV 1493164 1493165 . 1160
chrIV 1493168 1493169 . 1160
chrIV 1493170 1493171 . 5040
chrIV 1493245 1493246 . 4820
chrIV 1493251 1493252 . 120
chrIV 1493256 1493257 . 460
chrIV 1493265 1493266 . 3920
chrIV 1493277 1493278 . 120
chrIV 1493278 1493279 . 320
chrIV 1493278 1493279 . 1280
chrIV 1493279 1493280 . 2220
chrIV 1493285 1493286 . 120
chrIV 1493324 1493325 . 4940
chrIV 1493355 1493356 . 120
chrIV 1493361 1493362 . 6120
chrIV 1493381 1493382 . 120
chrIV 1493393 1493394 . 120
chrIV 1493433 1493434 . 2200
chrIV 1493551 1493552 . 120
chrIV 1493983 1493984 . 1060
chrIV 1494023 1494024 . 2420
chrIV 1494028 1494029 . 2760
chrIV 1494060 1494061 . 1000
chrIV 1494097 1494098 . 120
chrIV 1494104 1494105 . 9160
chrIV 1494191 1494192 . 220
chrIV 1494192 1494193 . 220
chrIV 1494199 1494200 . 160
chrIV 1494207 1494208 . 300
chrIV 1494237 1494238 . 540
chrIV 1494265 1494266 . 560
chrIV 1494563 1494564 . 600
chrIV 1494718 1494719 . 2500
chrIV 1495097 1495098 . 1160
chrIV 1495122 1495123 . 220
chrIV 1495155 1495156 . 560
chrIV 1495351 1495352 . 180
chrIV 1495410 1495411 . 700
chrIV 1495706 1495707 . 2080
chrIV 1495895 1495896 . 160
chrIV 1495899 1495900 . 2180
chrIV 1496170 1496171 . 340
chrIV 1496601 1496602 . 580
chrIV 1496613 1496614 . 980
chrIV 1496625 1496626 . 180
chrIV 1496634 1496635 . 1720
chrIV 1496643 1496644 . 640
chrIV 1496676 1496677 . 180
chrIV 1496679 1496680 . 440
chrIV 1496684 1496685 . 260
chrIV 1496685 1496686 . 260
chrIV 1496690 1496691 . 380
chrIV 1496745 1496746 . 3680
chrIV 1496751 1496752 . 560
chrIV 1496757 1496758 . 240
chrIV 1496759 1496760 . 320
chrIV 1496770 1496771 . 780
chrIV 1496779 1496780 . 360
chrIV 1496782 1496783 . 260
chrIV 1496802 1496803 . 1960
chrIV 1496926 1496927 . 1720
chrIV 1497097 1497098 . 120
chrIV 1497105 1497106 . 500
chrIV 1497295 1497296 . 120
chrIV 1497493 1497494 . 2000
chrIV 1497831 1497832 . 260
chrIV 1497898 1497899 . 160
chrIV 1497980 1497981 . 140
chrIV 1497992 1497993 . 800
chrIV 1498002 1498003 . 1300
chrIV 1498013 1498014 . 1420
chrIV 1498040 1498041 . 840
chrIV 1498049 1498050 . 140
chrIV 1498080 1498081 . 140
chrIV 1498081 1498082 . 1280
chrIV 1498123 1498124 . 280
chrIV 1499510 1499511 . 320
chrIV 1499606 1499607 . 120
chrIV 1500621 1500622 . 3840
chrIV 1500633 1500634 . 2920
chrIV 1500702 1500703 . 720
chrIV 1500712 1500713 . 640
chrIV 1500808 1500809 . 380
chrIV 1500971 1500972 . 140
chrIV 1501208 1501209 . 140
chrIV 1501266 1501267 . 180
chrIV 1501926 1501927 . 680
chrIV 1502026 1502027 . 120
chrIV 1502068 1502069 . 140
chrIV 1502072 1502073 . 420
chrIV 1502132 1502133 . 300
chrIV 1502188 1502189 . 420
chrIV 1502203 1502204 . 120
chrIV 1502208 1502209 . 660
chrIV 1502248 1502249 . 1580
chrIV 1502369 1502370 . 120
chrIV 1502391 1502392 . 840
chrIV 1502397 1502398 . 120
chrIV 1502428 1502429 . 340
chrIV 1502507 1502508 . 120
chrIV 1502510 1502511 . 320
chrIV 1502522 1502523 . 300
chrIV 1502583 1502584 . 160
chrIV 1502604 1502605 . 3960
chrIV 1502681 1502682 . 300
chrIV 1502693 1502694 . 120
chrIV 1502703 1502704 . 240
chrIV 1502707 1502708 . 460
chrIV 1502719 1502720 . 540
chrIV 1502725 1502726 . 720
chrIV 1502767 1502768 . 240
chrIV 1502820 1502821 . 900
chrIV 1502825 1502826 . 860
chrIV 1502898 1502899 . 120
chrIV 1503009 1503010 . 280
chrIV 1503181 1503182 . 1180
chrIV 1503184 1503185 . 700
chrIV 1503459 1503460 . 6460
chrIV 1503545 1503546 . 120
chrIV 1504208 1504209 . 920
chrIV 1504443 1504444 . 1060
chrIV 1504826 1504827 . 120
chrIV 1504914 1504915 . 900
chrIV 1504972 1504973 . 240
chrIV 1505101 1505102 . 220
chrIV 1505107 1505108 . 1880
chrIV 1505112 1505113 . 3460
chrIV 1505161 1505162 . 120
chrIV 1505181 1505182 . 1880
chrIV 1505345 1505346 . 180
chrIV 1505655 1505656 . 280
chrIV 1505820 1505821 . 1340
chrIV 1506280 1506281 . 1800
chrIV 1506448 1506449 . 1600
chrIV 1506664 1506665 . 280
chrIV 1506697 1506698 . 4940
chrIV 1506803 1506804 . 700
chrIV 1506905 1506906 . 320
chrIV 1506915 1506916 . 6820
chrIV 1506949 1506950 . 2760
chrIV 1506955 1506956 . 580
chrIV 1507023 1507024 . 320
chrIV 1507085 1507086 . 400
chrIV 1507101 1507102 . 780
chrIV 1507157 1507158 . 3860
chrIV 1507180 1507181 . 360
chrIV 1507190 1507191 . 340
chrIV 1507285 1507286 . 120
chrIV 1507390 1507391 . 1120
chrIV 1507410 1507411 . 140
chrIV 1507427 1507428 . 340
chrIV 1507440 1507441 . 120
chrIV 1507452 1507453 . 440
chrIV 1507471 1507472 . 460
chrIV 1507524 1507525 . 460
chrIV 1507538 1507539 . 1060
chrIV 1507563 1507564 . 620
chrIV 1507580 1507581 . 580
chrIV 1507593 1507594 . 720
chrIV 1507599 1507600 . 120
chrIV 1507607 1507608 . 2200
chrIV 1507612 1507613 . 540
chrIV 1507756 1507757 . 340
chrIV 1507774 1507775 . 140
chrIV 1507808 1507809 . 140
chrIV 1507840 1507841 . 2000
chrIV 1507951 1507952 . 240
chrIV 1508533 1508534 . 1180
chrIV 1508545 1508546 . 3580
chrIV 1508728 1508729 . 3780
chrIV 1508734 1508735 . 340
chrIV 1508845 1508846 . 420
chrIV 1509001 1509002 . 700
chrIV 1509007 1509008 . 300
chrIV 1509624 1509625 . 4980
chrIV 1509859 1509860 . 180
chrIV 1509874 1509875 . 700
chrIV 1509895 1509896 . 160
chrIV 1509903 1509904 . 180
chrIV 1509912 1509913 . 440
chrIV 1509924 1509925 . 560
chrIV 1509930 1509931 . 120
chrIV 1509956 1509957 . 420
chrIV 1510417 1510418 . 1140
chrIV 1510689 1510690 . 220
chrIV 1510724 1510725 . 240
chrIV 1510748 1510749 . 180
chrIV 1510891 1510892 . 140
chrIV 1511177 1511178 . 220
chrIV 1511212 1511213 . 120
chrIV 1511315 1511316 . 160
chrIV 1511486 1511487 . 1620
chrIV 1511794 1511795 . 1000
chrIV 1511852 1511853 . 140
chrIV 1511857 1511858 . 560
chrIV 1511864 1511865 . 200
chrIV 1511889 1511890 . 1980
chrIV 1511908 1511909 . 140
chrIV 1511911 1511912 . 540
chrIV 1511934 1511935 . 180
chrIV 1511951 1511952 . 240
chrIV 1511951 1511952 . 860
chrIV 1511976 1511977 . 540
chrIV 1511979 1511980 . 120
chrIV 1511982 1511983 . 140
chrIV 1512301 1512302 . 2540
chrIV 1513107 1513108 . 120
chrIV 1513111 1513112 . 640
chrIV 1513386 1513387 . 140
chrIV 1513488 1513489 . 220
chrIV 1513672 1513673 . 620
chrIV 1513710 1513711 . 820
chrIV 1513801 1513802 . 180
chrIV 1513822 1513823 . 300
chrIV 1514012 1514013 . 140
chrIV 1514184 1514185 . 240
chrIV 1514235 1514236 . 1000
chrIV 1514439 1514440 . 180
chrIV 1514686 1514687 . 1140
chrIV 1514745 1514746 . 440
chrIV 1514795 1514796 . 120
chrIV 1514796 1514797 . 440
chrIV 1514902 1514903 . 2320
chrIV 1515265 1515266 . 120
chrIV 1515298 1515299 . 380
chrIV 1515484 1515485 . 960
chrIV 1515629 1515630 . 220
chrIV 1515871 1515872 . 180
chrIV 1515931 1515932 . 700
chrIV 1515980 1515981 . 840
chrIV 1516097 1516098 . 300
chrIV 1516119 1516120 . 700
chrIV 1516530 1516531 . 260
chrIV 1516552 1516553 . 2100
chrIV 1516561 1516562 . 1080
chrIV 1516758 1516759 . 1780
chrIV 1516884 1516885 . 120
chrIV 1517333 1517334 . 120
chrIV 1517476 1517477 . 840
chrIV 1517846 1517847 . 1040
chrIV 1517889 1517890 . 1500
chrIV 1517902 1517903 . 120
chrIV 1517906 1517907 . 1440
chrIV 1517928 1517929 . 460
chrIV 1518007 1518008 . 160
chrIV 1518148 1518149 . 260
chrIV 1518154 1518155 . 1360
chrIV 1518338 1518339 . 3920
chrIV 1518374 1518375 . 320
chrIV 1518448 1518449 . 1040
chrIV 1518455 1518456 . 140
chrIV 1518520 1518521 . 600
chrIV 1518725 1518726 . 500
chrIV 1518732 1518733 . 120
chrIV 1518781 1518782 . 200
chrIV 1518991 1518992 . 640
chrIV 1519008 1519009 . 160
chrIV 1519009 1519010 . 980
chrIV 1519009 1519010 . 120
chrIV 1519117 1519118 . 1000
chrIV 1519217 1519218 . 320
chrIV 1519306 1519307 . 120
chrIV 1519474 1519475 . 200
chrIV 1519817 1519818 . 620
chrIV 1519943 1519944 . 800
chrIV 1519968 1519969 . 300
chrIV 1520451 1520452 . 1340
chrIV 1520455 1520456 . 1580
chrIV 1520482 1520483 . 3340
chrIV 1520493 1520494 . 180
chrIV 1520655 1520656 . 240
chrIV 1520813 1520814 . 240
chrIV 1520853 1520854 . 600
chrIV 1520957 1520958 . 980
chrIV 1520978 1520979 . 760
chrIV 1520993 1520994 . 520
chrIV 1521006 1521007 . 120
chrIV 1521015 1521016 . 320
chrIV 1521019 1521020 . 2020
chrIV 1521023 1521024 . 1120
chrIV 1521048 1521049 . 160
chrIV 1521063 1521064 . 580
chrIV 1521073 1521074 . 140
chrIV 1521076 1521077 . 300
chrIV 1521082 1521083 . 160
chrIV 1522334 1522335 . 720
chrIV 1522365 1522366 . 260
chrIV 1522485 1522486 . 1260
chrIV 1522497 1522498 . 240
chrIV 1522544 1522545 . 4120
chrIV 1522654 1522655 . 120
chrIV 1522667 1522668 . 160
chrIV 1522831 1522832 . 540
chrIV 1522941 1522942 . 900
chrIV 1523905 1523906 . 1060
chrIV 1523958 1523959 . 2500
chrIV 1523976 1523977 . 1900
chrIV 1523985 1523986 . 1000
chrIV 1523991 1523992 . 1740
chrIV 1524004 1524005 . 520
chrIV 1524299 1524300 . 120
chrIV 1524307 1524308 . 280
chrIV 1524460 1524461 . 2060
chrIV 1524853 1524854 . 640
chrIV 1524859 1524860 . 120
chrIV 1524862 1524863 . 120
chrIV 1524866 1524867 . 120
chrIV 1524928 1524929 . 1420
chrIV 1524932 1524933 . 1180
chrIV 1524934 1524935 . 520
chrIV 1524936 1524937 . 720
chrIV 1525002 1525003 . 120
chrIV 1525085 1525086 . 120
chrIV 1525119 1525120 . 1980
chrIV 1525132 1525133 . 120
chrIV 1525173 1525174 . 120
chrIV 1525181 1525182 . 120
chrIV 1525221 1525222 . 1500
chrIV 1525226 1525227 . 120
chrIV 1525229 1525230 . 1260
chrIV 1525240 1525241 . 120
chrIV 1525241 1525242 . 1440
chrIV 1525252 1525253 . 200
chrIV 1525255 1525256 . 940
chrIV 1525256 1525257 . 180
chrIV 1525258 1525259 . 760
chrV 590 591 . 1320
chrV 599 600 . 120
chrV 647 648 . 120
chrV 652 653 . 120
chrV 665 666 . 120
chrV 669 670 . 140
chrV 675 676 . 2220
chrV 727 728 . 120
chrV 1137 1138 . 120
chrV 1157 1158 . 120
chrV 1164 1165 . 120
chrV 1187 1188 . 140
chrV 1684 1685 . 180
chrV 1743 1744 . 140
chrV 1918 1919 . 140
chrV 2552 2553 . 120
chrV 2568 2569 . 160
chrV 3480 3481 . 220
chrV 3498 3499 . 1080
chrV 3503 3504 . 160
chrV 3504 3505 . 140
chrV 3506 3507 . 160
chrV 3509 3510 . 3040
chrV 3514 3515 . 460
chrV 3517 3518 . 180
chrV 3520 3521 . 140
chrV 3521 3522 . 120
chrV 3522 3523 . 120
chrV 3527 3528 . 140
chrV 3527 3528 . 120
chrV 3528 3529 . 180
chrV 3528 3529 . 1660
chrV 3534 3535 . 1160
chrV 3537 3538 . 300
chrV 3538 3539 . 440
chrV 3550 3551 . 140
chrV 3591 3592 . 120
chrV 6197 6198 . 140
chrV 6239 6240 . 640
chrV 6243 6244 . 1240
chrV 6256 6257 . 480
chrV 6261 6262 . 280
chrV 6265 6266 . 880
chrV 6270 6271 . 380
chrV 6300 6301 . 540
chrV 6388 6389 . 2000
chrV 6393 6394 . 280
chrV 6401 6402 . 480
chrV 6410 6411 . 1120
chrV 6476 6477 . 120
chrV 6481 6482 . 6460
chrV 6521 6522 . 800
chrV 6526 6527 . 120
chrV 6580 6581 . 2620
chrV 6694 6695 . 120
chrV 6860 6861 . 1880
chrV 6866 6867 . 3780
chrV 7206 7207 . 600
chrV 7213 7214 . 1180
chrV 7360 7361 . 1320
chrV 7522 7523 . 2080
chrV 7539 7540 . 220
chrV 7687 7688 . 1700
chrV 7701 7702 . 1560
chrV 7718 7719 . 120
chrV 7742 7743 . 2800
chrV 7756 7757 . 1100
chrV 7762 7763 . 400
chrV 7781 7782 . 120
chrV 7785 7786 . 660
chrV 7788 7789 . 1280
chrV 7795 7796 . 520
chrV 7802 7803 . 380
chrV 7872 7873 . 3380
chrV 7910 7911 . 420
chrV 7915 7916 . 140
chrV 7918 7919 . 3480
chrV 7921 7922 . 140
chrV 7962 7963 . 120
chrV 7965 7966 . 1020
chrV 8160 8161 . 2160
chrV 8335 8336 . 120
chrV 8459 8460 . 420
chrV 8518 8519 . 680
chrV 8641 8642 . 520
chrV 9151 9152 . 360
chrV 9167 9168 . 960
chrV 9264 9265 . 120
chrV 9296 9297 . 200
chrV 9323 9324 . 2620
chrV 9797 9798 . 680
chrV 9811 9812 . 600
chrV 9822 9823 . 820
chrV 9831 9832 . 260
chrV 9834 9835 . 540
chrV 9841 9842 . 460
chrV 9845 9846 . 1160
chrV 9850 9851 . 120
chrV 9877 9878 . 500
chrV 9890 9891 . 340
chrV 9890 9891 . 760
chrV 9897 9898 . 420
chrV 9911 9912 . 300
chrV 9938 9939 . 240
chrV 10076 10077 . 180
chrV 10170 10171 . 600
chrV 10419 10420 . 320
chrV 10612 10613 . 140
chrV 10763 10764 . 740
chrV 10789 10790 . 160
chrV 11131 11132 . 700
chrV 11167 11168 . 140
chrV 11245 11246 . 560
chrV 11270 11271 . 1340
chrV 11421 11422 . 120
chrV 11435 11436 . 340
chrV 11460 11461 . 380
chrV 11469 11470 . 1160
chrV 11480 11481 . 2780
chrV 11484 11485 . 120
chrV 11509 11510 . 1200
chrV 11525 11526 . 120
chrV 11623 11624 . 380
chrV 11658 11659 . 360
chrV 11853 11854 . 280
chrV 11868 11869 . 120
chrV 11899 11900 . 140
chrV 11971 11972 . 300
chrV 12081 12082 . 600
chrV 12083 12084 . 440
chrV 12085 12086 . 400
chrV 12118 12119 . 920
chrV 12129 12130 . 240
chrV 12172 12173 . 360
chrV 12190 12191 . 140
chrV 12231 12232 . 560
chrV 12279 12280 . 740
chrV 12340 12341 . 120
chrV 12476 12477 . 320
chrV 12487 12488 . 440
chrV 12505 12506 . 160
chrV 12624 12625 . 940
chrV 12631 12632 . 180
chrV 12641 12642 . 280
chrV 12669 12670 . 960
chrV 12695 12696 . 420
chrV 12744 12745 . 240
chrV 12768 12769 . 1480
chrV 12784 12785 . 180
chrV 12911 12912 . 280
chrV 12920 12921 . 960
chrV 12950 12951 . 160
chrV 12959 12960 . 600
chrV 12974 12975 . 3260
chrV 12983 12984 . 1980
chrV 12987 12988 . 880
chrV 12991 12992 . 340
chrV 13031 13032 . 120
chrV 13059 13060 . 120
chrV 13060 13061 . 700
chrV 13060 13061 . 1540
chrV 13062 13063 . 380
chrV 13065 13066 . 1080
chrV 13071 13072 . 320
chrV 13078 13079 . 3840
chrV 13092 13093 . 600
chrV 13159 13160 . 180
chrV 13160 13161 . 920
chrV 13167 13168 . 160
chrV 13222 13223 . 1400
chrV 13321 13322 . 220
chrV 13349 13350 . 480
chrV 13353 13354 . 920
chrV 13378 13379 . 480
chrV 13385 13386 . 4520
chrV 13392 13393 . 1220
chrV 13396 13397 . 560
chrV 13396 13397 . 920
chrV 13398 13399 . 1180
chrV 13407 13408 . 480
chrV 13410 13411 . 180
chrV 13414 13415 . 740
chrV 13418 13419 . 300
chrV 13455 13456 . 2020
chrV 13464 13465 . 820
chrV 13481 13482 . 140
chrV 13506 13507 . 620
chrV 13517 13518 . 120
chrV 13519 13520 . 120
chrV 13521 13522 . 2120
chrV 13524 13525 . 480
chrV 13545 13546 . 1800
chrV 13546 13547 . 860
chrV 13547 13548 . 140
chrV 13696 13697 . 540
chrV 13752 13753 . 120
chrV 13901 13902 . 580
chrV 13977 13978 . 120
chrV 14058 14059 . 1480
chrV 14239 14240 . 520
chrV 14321 14322 . 180
chrV 14408 14409 . 200
chrV 14518 14519 . 600
chrV 14704 14705 . 480
chrV 14723 14724 . 120
chrV 14883 14884 . 180
chrV 14996 14997 . 120
chrV 15051 15052 . 120
chrV 15062 15063 . 940
chrV 15068 15069 . 120
chrV 15076 15077 . 160
chrV 15088 15089 . 160
chrV 15127 15128 . 2800
chrV 15136 15137 . 140
chrV 15186 15187 . 820
chrV 15213 15214 . 1020
chrV 15241 15242 . 580
chrV 15321 15322 . 2260
chrV 15333 15334 . 340
chrV 15370 15371 . 400
chrV 15496 15497 . 2580
chrV 15512 15513 . 420
chrV 15536 15537 . 260
chrV 15865 15866 . 140
chrV 15867 15868 . 1320
chrV 15973 15974 . 200
chrV 16009 16010 . 1800
chrV 16010 16011 . 1240
chrV 16010 16011 . 140
chrV 16013 16014 . 180
chrV 16043 16044 . 180
chrV 16051 16052 . 260
chrV 16052 16053 . 800
chrV 16052 16053 . 300
chrV 16053 16054 . 120
chrV 16055 16056 . 1440
chrV 16065 16066 . 880
chrV 16108 16109 . 240
chrV 16116 16117 . 680
chrV 16125 16126 . 800
chrV 16132 16133 . 180
chrV 16135 16136 . 240
chrV 16137 16138 . 2100
chrV 16143 16144 . 140
chrV 16145 16146 . 200
chrV 16148 16149 . 2220
chrV 16179 16180 . 160
chrV 16184 16185 . 380
chrV 16188 16189 . 140
chrV 16189 16190 . 1020
chrV 16191 16192 . 2280
chrV 16228 16229 . 180
chrV 16298 16299 . 720
chrV 16381 16382 . 200
chrV 16400 16401 . 780
chrV 16403 16404 . 140
chrV 16725 16726 . 160
chrV 16749 16750 . 3220
chrV 16754 16755 . 500
chrV 16792 16793 . 240
chrV 16953 16954 . 1160
chrV 16984 16985 . 780
chrV 16994 16995 . 300
chrV 17328 17329 . 1940
chrV 17350 17351 . 180
chrV 17513 17514 . 340
chrV 17604 17605 . 140
chrV 17656 17657 . 1280
chrV 17668 17669 . 620
chrV 17744 17745 . 180
chrV 17746 17747 . 140
chrV 17890 17891 . 120
chrV 17981 17982 . 120
chrV 18032 18033 . 320
chrV 18048 18049 . 540
chrV 18077 18078 . 120
chrV 18218 18219 . 2140
chrV 18260 18261 . 160
chrV 18433 18434 . 240
chrV 18456 18457 . 200
chrV 18596 18597 . 120
chrV 18603 18604 . 140
chrV 18656 18657 . 120
chrV 18720 18721 . 2240
chrV 18759 18760 . 740
chrV 18769 18770 . 1440
chrV 18784 18785 . 2180
chrV 18821 18822 . 1300
chrV 18839 18840 . 1720
chrV 18848 18849 . 600
chrV 18857 18858 . 540
chrV 18861 18862 . 940
chrV 19010 19011 . 120
chrV 19104 19105 . 220
chrV 19238 19239 . 300
chrV 19242 19243 . 500
chrV 19302 19303 . 540
chrV 19312 19313 . 520
chrV 19315 19316 . 120
chrV 19319 19320 . 200
chrV 19469 19470 . 880
chrV 19742 19743 . 200
chrV 20116 20117 . 160
chrV 20304 20305 . 280
chrV 20752 20753 . 700
chrV 20872 20873 . 400
chrV 20897 20898 . 120
chrV 21102 21103 . 3200
chrV 21254 21255 . 120
chrV 21284 21285 . 160
chrV 21298 21299 . 380
chrV 21306 21307 . 5220
chrV 21312 21313 . 280
chrV 21321 21322 . 1300
chrV 21344 21345 . 620
chrV 21350 21351 . 3020
chrV 21507 21508 . 540
chrV 21510 21511 . 500
chrV 21697 21698 . 120
chrV 22402 22403 . 480
chrV 22537 22538 . 240
chrV 22589 22590 . 1380
chrV 22716 22717 . 2260
chrV 22881 22882 . 340
chrV 22902 22903 . 340
chrV 23014 23015 . 1320
chrV 23036 23037 . 1220
chrV 23173 23174 . 120
chrV 23337 23338 . 400
chrV 23550 23551 . 120
chrV 23826 23827 . 200
chrV 23874 23875 . 120
chrV 23890 23891 . 400
chrV 23933 23934 . 440
chrV 23939 23940 . 120
chrV 23958 23959 . 1440
chrV 24033 24034 . 120
chrV 24094 24095 . 1880
chrV 24332 24333 . 2140
chrV 24969 24970 . 1060
chrV 24998 24999 . 1260
chrV 25115 25116 . 300
chrV 25358 25359 . 320
chrV 25472 25473 . 820
chrV 25516 25517 . 200
chrV 25638 25639 . 220
chrV 25985 25986 . 600
chrV 25988 25989 . 200
chrV 26003 26004 . 1140
chrV 26026 26027 . 300
chrV 26056 26057 . 360
chrV 26063 26064 . 140
chrV 26068 26069 . 120
chrV 26073 26074 . 1500
chrV 26084 26085 . 640
chrV 26099 26100 . 160
chrV 26114 26115 . 520
chrV 26244 26245 . 600
chrV 26410 26411 . 380
chrV 26511 26512 . 1780
chrV 26512 26513 . 120
chrV 26517 26518 . 760
chrV 26527 26528 . 180
chrV 26535 26536 . 1220
chrV 26545 26546 . 760
chrV 26559 26560 . 1300
chrV 26567 26568 . 4760
chrV 26570 26571 . 1200
chrV 26579 26580 . 4980
chrV 26585 26586 . 1880
chrV 26589 26590 . 520
chrV 26592 26593 . 1140
chrV 26597 26598 . 1740
chrV 26601 26602 . 260
chrV 26603 26604 . 1560
chrV 26608 26609 . 380
chrV 26638 26639 . 340
chrV 26666 26667 . 280
chrV 26692 26693 . 340
chrV 26816 26817 . 1740
chrV 26830 26831 . 1560
chrV 26841 26842 . 1260
chrV 26903 26904 . 440
chrV 26906 26907 . 120
chrV 26950 26951 . 240
chrV 26956 26957 . 120
chrV 26957 26958 . 2000
chrV 26958 26959 . 480
chrV 26968 26969 . 1340
chrV 27069 27070 . 180
chrV 27089 27090 . 120
chrV 27101 27102 . 400
chrV 27104 27105 . 120
chrV 27135 27136 . 160
chrV 27305 27306 . 140
chrV 27314 27315 . 400
chrV 27325 27326 . 140
chrV 27331 27332 . 280
chrV 27352 27353 . 340
chrV 27357 27358 . 300
chrV 27361 27362 . 140
chrV 27363 27364 . 200
chrV 27393 27394 . 180
chrV 27418 27419 . 240
chrV 27419 27420 . 140
chrV 27422 27423 . 240
chrV 27464 27465 . 140
chrV 27470 27471 . 160
chrV 27475 27476 . 220
chrV 27485 27486 . 120
chrV 27495 27496 . 220
chrV 27531 27532 . 240
chrV 27573 27574 . 360
chrV 27591 27592 . 200
chrV 27608 27609 . 140
chrV 27619 27620 . 220
chrV 27742 27743 . 240
chrV 27746 27747 . 220
chrV 27762 27763 . 1060
chrV 27806 27807 . 140
chrV 27820 27821 . 1160
chrV 27826 27827 . 120
chrV 27923 27924 . 260
chrV 28102 28103 . 420
chrV 28118 28119 . 400
chrV 28123 28124 . 3440
chrV 28248 28249 . 5780
chrV 28770 28771 . 260
chrV 28882 28883 . 200
chrV 28968 28969 . 440
chrV 28972 28973 . 1820
chrV 29240 29241 . 180
chrV 29273 29274 . 180
chrV 29317 29318 . 120
chrV 29557 29558 . 520
chrV 29666 29667 . 980
chrV 29674 29675 . 480
chrV 29972 29973 . 4880
chrV 30245 30246 . 240
chrV 30309 30310 . 540
chrV 30449 30450 . 140
chrV 30591 30592 . 840
chrV 30631 30632 . 180
chrV 30653 30654 . 1460
chrV 30995 30996 . 1680
chrV 31037 31038 . 640
chrV 31126 31127 . 1080
chrV 31130 31131 . 400
chrV 31143 31144 . 3120
chrV 31145 31146 . 920
chrV 31145 31146 . 120
chrV 31147 31148 . 2440
chrV 31213 31214 . 280
chrV 31302 31303 . 580
chrV 31359 31360 . 720
chrV 31368 31369 . 620
chrV 31375 31376 . 120
chrV 31392 31393 . 120
chrV 31395 31396 . 120
chrV 31404 31405 . 3800
chrV 31442 31443 . 160
chrV 31464 31465 . 320
chrV 31558 31559 . 980
chrV 31606 31607 . 200
chrV 31802 31803 . 820
chrV 31807 31808 . 6900
chrV 32144 32145 . 5860
chrV 32261 32262 . 400
chrV 32331 32332 . 420
chrV 32473 32474 . 300
chrV 32665 32666 . 120
chrV 32903 32904 . 2800
chrV 32908 32909 . 560
chrV 33030 33031 . 120
chrV 33276 33277 . 140
chrV 33470 33471 . 120
chrV 33569 33570 . 140
chrV 33713 33714 . 120
chrV 33726 33727 . 240
chrV 33736 33737 . 300
chrV 33743 33744 . 200
chrV 33763 33764 . 200
chrV 33774 33775 . 140
chrV 33783 33784 . 180
chrV 33812 33813 . 120
chrV 33950 33951 . 980
chrV 33958 33959 . 340
chrV 33961 33962 . 280
chrV 33965 33966 . 120
chrV 33979 33980 . 2540
chrV 33990 33991 . 120
chrV 34161 34162 . 120
chrV 34274 34275 . 160
chrV 34286 34287 . 480
chrV 34296 34297 . 380
chrV 34303 34304 . 2420
chrV 34310 34311 . 240
chrV 34314 34315 . 240
chrV 34320 34321 . 160
chrV 34326 34327 . 200
chrV 34346 34347 . 280
chrV 34356 34357 . 120
chrV 34374 34375 . 120
chrV 34374 34375 . 260
chrV 34728 34729 . 140
chrV 34851 34852 . 140
chrV 34859 34860 . 320
chrV 35357 35358 . 120
chrV 35951 35952 . 120
chrV 36340 36341 . 880
chrV 36439 36440 . 160
chrV 36484 36485 . 260
chrV 39680 39681 . 1500
chrV 39699 39700 . 120
chrV 39707 39708 . 180
chrV 39708 39709 . 120
chrV 39711 39712 . 140
chrV 39718 39719 . 140
chrV 39730 39731 . 180
chrV 39802 39803 . 620
chrV 39805 39806 . 400
chrV 39818 39819 . 260
chrV 39837 39838 . 400
chrV 39966 39967 . 1260
chrV 39983 39984 . 120
chrV 39986 39987 . 280
chrV 39999 40000 . 3620
chrV 40204 40205 . 4320
chrV 41067 41068 . 120
chrV 41068 41069 . 700
chrV 41724 41725 . 1260
chrV 41863 41864 . 160
chrV 41869 41870 . 120
chrV 41894 41895 . 1000
chrV 42014 42015 . 300
chrV 42033 42034 . 860
chrV 42041 42042 . 160
chrV 42043 42044 . 280
chrV 42047 42048 . 440
chrV 42060 42061 . 860
chrV 42070 42071 . 320
chrV 42074 42075 . 640
chrV 42094 42095 . 140
chrV 42095 42096 . 380
chrV 42103 42104 . 200
chrV 42113 42114 . 160
chrV 42115 42116 . 160
chrV 42116 42117 . 600
chrV 42127 42128 . 540
chrV 42130 42131 . 120
chrV 42137 42138 . 260
chrV 42141 42142 . 440
chrV 42148 42149 . 280
chrV 42152 42153 . 1260
chrV 42159 42160 . 520
chrV 42223 42224 . 300
chrV 42231 42232 . 260
chrV 42257 42258 . 120
chrV 42284 42285 . 220
chrV 42289 42290 . 120
chrV 42377 42378 . 12640
chrV 42520 42521 . 140
chrV 42528 42529 . 160
chrV 42678 42679 . 1520
chrV 42695 42696 . 340
chrV 42711 42712 . 120
chrV 42717 42718 . 4040
chrV 42723 42724 . 1600
chrV 42727 42728 . 300
chrV 42732 42733 . 4140
chrV 42740 42741 . 1300
chrV 42754 42755 . 1680
chrV 42774 42775 . 160
chrV 42777 42778 . 120
chrV 42781 42782 . 520
chrV 42791 42792 . 1580
chrV 42791 42792 . 240
chrV 42796 42797 . 3760
chrV 42802 42803 . 920
chrV 42802 42803 . 760
chrV 42804 42805 . 140
chrV 42811 42812 . 1140
chrV 42820 42821 . 740
chrV 42916 42917 . 120
chrV 43104 43105 . 180
chrV 43124 43125 . 400
chrV 43169 43170 . 300
chrV 43171 43172 . 160
chrV 43181 43182 . 280
chrV 43191 43192 . 520
chrV 43199 43200 . 1880
chrV 43220 43221 . 200
chrV 44970 44971 . 260
chrV 45019 45020 . 1040
chrV 45051 45052 . 240
chrV 45066 45067 . 1920
chrV 45107 45108 . 280
chrV 45131 45132 . 280
chrV 45145 45146 . 380
chrV 45292 45293 . 280
chrV 45315 45316 . 1420
chrV 45316 45317 . 120
chrV 45361 45362 . 140
chrV 45478 45479 . 3000
chrV 45486 45487 . 160
chrV 45493 45494 . 540
chrV 45533 45534 . 220
chrV 45536 45537 . 1160
chrV 45607 45608 . 860
chrV 45775 45776 . 560
chrV 45808 45809 . 220
chrV 45897 45898 . 520
chrV 45903 45904 . 180
chrV 45968 45969 . 880
chrV 45975 45976 . 480
chrV 45978 45979 . 120
chrV 46000 46001 . 420
chrV 46013 46014 . 1920
chrV 46021 46022 . 120
chrV 46022 46023 . 360
chrV 46022 46023 . 620
chrV 46029 46030 . 160
chrV 46038 46039 . 2740
chrV 46049 46050 . 180
chrV 46054 46055 . 180
chrV 46059 46060 . 400
chrV 46067 46068 . 280
chrV 46070 46071 . 140
chrV 46072 46073 . 740
chrV 46075 46076 . 160
chrV 46080 46081 . 260
chrV 46109 46110 . 160
chrV 46111 46112 . 220
chrV 46128 46129 . 200
chrV 46134 46135 . 180
chrV 46143 46144 . 160
chrV 46161 46162 . 120
chrV 46168 46169 . 300
chrV 46177 46178 . 240
chrV 46235 46236 . 1300
chrV 46245 46246 . 180
chrV 46432 46433 . 120
chrV 46473 46474 . 260
chrV 46551 46552 . 800
chrV 46564 46565 . 160
chrV 46594 46595 . 360
chrV 46597 46598 . 980
chrV 46607 46608 . 120
chrV 46608 46609 . 800
chrV 46608 46609 . 300
chrV 46611 46612 . 3680
chrV 46635 46636 . 120
chrV 46640 46641 . 1140
chrV 46711 46712 . 140
chrV 46834 46835 . 300
chrV 46864 46865 . 1160
chrV 46919 46920 . 960
chrV 46962 46963 . 200
chrV 46965 46966 . 120
chrV 47063 47064 . 540
chrV 47068 47069 . 120
chrV 47077 47078 . 540
chrV 47570 47571 . 320
chrV 47753 47754 . 240
chrV 48377 48378 . 540
chrV 48377 48378 . 340
chrV 48425 48426 . 1200
chrV 48491 48492 . 180
chrV 49890 49891 . 120
chrV 51672 51673 . 860
chrV 51735 51736 . 680
chrV 51754 51755 . 340
chrV 51772 51773 . 1980
chrV 51773 51774 . 120
chrV 51773 51774 . 120
chrV 51774 51775 . 120
chrV 51774 51775 . 120
chrV 51781 51782 . 240
chrV 51784 51785 . 120
chrV 51784 51785 . 380
chrV 51786 51787 . 120
chrV 51791 51792 . 500
chrV 51822 51823 . 260
chrV 51957 51958 . 200
chrV 51987 51988 . 220
chrV 51989 51990 . 140
chrV 52103 52104 . 400
chrV 52139 52140 . 500
chrV 52155 52156 . 360
chrV 52159 52160 . 840
chrV 52165 52166 . 120
chrV 52650 52651 . 360
chrV 52812 52813 . 260
chrV 52924 52925 . 120
chrV 52973 52974 . 200
chrV 53176 53177 . 160
chrV 53293 53294 . 140
chrV 53300 53301 . 300
chrV 53310 53311 . 120
chrV 53593 53594 . 140
chrV 53607 53608 . 140
chrV 53618 53619 . 140
chrV 53645 53646 . 120
chrV 53784 53785 . 140
chrV 53785 53786 . 180
chrV 53836 53837 . 120
chrV 54391 54392 . 480
chrV 54455 54456 . 580
chrV 54938 54939 . 120
chrV 54956 54957 . 560
chrV 55089 55090 . 120
chrV 55186 55187 . 140
chrV 55391 55392 . 220
chrV 55396 55397 . 180
chrV 55834 55835 . 320
chrV 56051 56052 . 160
chrV 56125 56126 . 200
chrV 56183 56184 . 1580
chrV 56196 56197 . 280
chrV 56202 56203 . 2220
chrV 56207 56208 . 140
chrV 56218 56219 . 120
chrV 56221 56222 . 560
chrV 56229 56230 . 480
chrV 56235 56236 . 240
chrV 56236 56237 . 200
chrV 56268 56269 . 120
chrV 56294 56295 . 900
chrV 56319 56320 . 1100
chrV 56385 56386 . 180
chrV 56419 56420 . 1700
chrV 56425 56426 . 120
chrV 56431 56432 . 460
chrV 56436 56437 . 120
chrV 56440 56441 . 140
chrV 56477 56478 . 1720
chrV 56488 56489 . 640
chrV 56492 56493 . 200
chrV 56499 56500 . 2920
chrV 56659 56660 . 200
chrV 56731 56732 . 140
chrV 56810 56811 . 580
chrV 56820 56821 . 360
chrV 57328 57329 . 1560
chrV 57478 57479 . 180
chrV 57686 57687 . 120
chrV 57835 57836 . 120
chrV 57884 57885 . 140
chrV 58024 58025 . 260
chrV 58199 58200 . 340
chrV 58291 58292 . 3440
chrV 58301 58302 . 1060
chrV 58307 58308 . 660
chrV 59158 59159 . 740
chrV 59166 59167 . 240
chrV 59256 59257 . 360
chrV 59292 59293 . 140
chrV 59298 59299 . 160
chrV 59341 59342 . 1620
chrV 59356 59357 . 1900
chrV 59394 59395 . 140
chrV 59405 59406 . 260
chrV 59414 59415 . 220
chrV 59438 59439 . 220
chrV 59500 59501 . 220
chrV 59637 59638 . 160
chrV 59663 59664 . 500
chrV 59678 59679 . 120
chrV 59808 59809 . 140
chrV 59822 59823 . 500
chrV 59860 59861 . 300
chrV 60070 60071 . 440
chrV 60161 60162 . 2060
chrV 60263 60264 . 180
chrV 60299 60300 . 600
chrV 60307 60308 . 700
chrV 60405 60406 . 140
chrV 60624 60625 . 560
chrV 60624 60625 . 220
chrV 60626 60627 . 140
chrV 60747 60748 . 1120
chrV 60768 60769 . 200
chrV 60932 60933 . 2580
chrV 60945 60946 . 1580
chrV 60960 60961 . 180
chrV 60974 60975 . 1600
chrV 60977 60978 . 620
chrV 60980 60981 . 360
chrV 60990 60991 . 320
chrV 60997 60998 . 160
chrV 61010 61011 . 3080
chrV 61038 61039 . 1000
chrV 61069 61070 . 120
chrV 61075 61076 . 1100
chrV 61081 61082 . 760
chrV 61131 61132 . 960
chrV 61362 61363 . 200
chrV 61540 61541 . 1520
chrV 61595 61596 . 140
chrV 61672 61673 . 540
chrV 61676 61677 . 920
chrV 61714 61715 . 1080
chrV 61837 61838 . 180
chrV 61843 61844 . 180
chrV 61848 61849 . 920
chrV 61855 61856 . 960
chrV 61856 61857 . 140
chrV 61859 61860 . 940
chrV 61861 61862 . 2020
chrV 61915 61916 . 380
chrV 61940 61941 . 1000
chrV 61966 61967 . 680
chrV 61978 61979 . 1480
chrV 62019 62020 . 320
chrV 62039 62040 . 2360
chrV 62199 62200 . 120
chrV 62562 62563 . 160
chrV 62694 62695 . 120
chrV 62701 62702 . 160
chrV 62712 62713 . 460
chrV 62964 62965 . 620
chrV 63009 63010 . 120
chrV 63139 63140 . 120
chrV 63193 63194 . 180
chrV 63230 63231 . 840
chrV 63241 63242 . 1320
chrV 63253 63254 . 160
chrV 63258 63259 . 160
chrV 63271 63272 . 2560
chrV 63302 63303 . 380
chrV 63309 63310 . 240
chrV 63310 63311 . 760
chrV 63315 63316 . 2460
chrV 63325 63326 . 1140
chrV 63328 63329 . 980
chrV 63330 63331 . 3760
chrV 63336 63337 . 680
chrV 63339 63340 . 1200
chrV 63350 63351 . 2780
chrV 63436 63437 . 140
chrV 63480 63481 . 380
chrV 63498 63499 . 960
chrV 63515 63516 . 360
chrV 63555 63556 . 160
chrV 63654 63655 . 2160
chrV 63657 63658 . 1120
chrV 63673 63674 . 660
chrV 63699 63700 . 120
chrV 63775 63776 . 140
chrV 63893 63894 . 360
chrV 63900 63901 . 360
chrV 64057 64058 . 140
chrV 64079 64080 . 7820
chrV 64098 64099 . 3040
chrV 64113 64114 . 140
chrV 64121 64122 . 5980
chrV 64190 64191 . 980
chrV 64237 64238 . 280
chrV 64292 64293 . 180
chrV 64876 64877 . 260
chrV 65206 65207 . 120
chrV 65250 65251 . 140
chrV 65261 65262 . 140
chrV 65281 65282 . 280
chrV 65284 65285 . 140
chrV 65449 65450 . 120
chrV 65501 65502 . 340
chrV 65510 65511 . 240
chrV 65689 65690 . 160
chrV 66046 66047 . 2280
chrV 66197 66198 . 4320
chrV 66332 66333 . 1880
chrV 66393 66394 . 320
chrV 66568 66569 . 260
chrV 66714 66715 . 480
chrV 66857 66858 . 320
chrV 66861 66862 . 1380
chrV 66865 66866 . 340
chrV 66875 66876 . 160
chrV 66875 66876 . 120
chrV 66896 66897 . 160
chrV 66901 66902 . 1320
chrV 66919 66920 . 160
chrV 66924 66925 . 120
chrV 66928 66929 . 1560
chrV 66931 66932 . 460
chrV 66968 66969 . 140
chrV 66985 66986 . 160
chrV 66995 66996 . 140
chrV 67160 67161 . 3440
chrV 67169 67170 . 1500
chrV 67181 67182 . 2620
chrV 67360 67361 . 220
chrV 67435 67436 . 1360
chrV 68896 68897 . 320
chrV 68915 68916 . 680
chrV 68972 68973 . 240
chrV 68981 68982 . 160
chrV 68987 68988 . 400
chrV 68993 68994 . 300
chrV 68994 68995 . 160
chrV 68996 68997 . 400
chrV 68998 68999 . 840
chrV 69004 69005 . 400
chrV 69016 69017 . 400
chrV 69021 69022 . 1460
chrV 69028 69029 . 1400
chrV 69033 69034 . 440
chrV 69050 69051 . 400
chrV 69085 69086 . 500
chrV 69090 69091 . 400
chrV 69101 69102 . 1220
chrV 69109 69110 . 680
chrV 69170 69171 . 420
chrV 69307 69308 . 180
chrV 69339 69340 . 180
chrV 69348 69349 . 1040
chrV 69354 69355 . 120
chrV 69357 69358 . 2020
chrV 69387 69388 . 1020
chrV 69435 69436 . 1640
chrV 69448 69449 . 360
chrV 69463 69464 . 2460
chrV 69495 69496 . 160
chrV 69504 69505 . 420
chrV 69509 69510 . 1520
chrV 69540 69541 . 120
chrV 69553 69554 . 240
chrV 69557 69558 . 140
chrV 69607 69608 . 700
chrV 69630 69631 . 320
chrV 69659 69660 . 200
chrV 69670 69671 . 160
chrV 69680 69681 . 520
chrV 69705 69706 . 260
chrV 69709 69710 . 140
chrV 69715 69716 . 200
chrV 69737 69738 . 120
chrV 69756 69757 . 140
chrV 70276 70277 . 660
chrV 70280 70281 . 180
chrV 70287 70288 . 260
chrV 70290 70291 . 440
chrV 70298 70299 . 640
chrV 70303 70304 . 800
chrV 70303 70304 . 300
chrV 70306 70307 . 140
chrV 70306 70307 . 460
chrV 70315 70316 . 160
chrV 70341 70342 . 1780
chrV 70347 70348 . 540
chrV 70355 70356 . 1440
chrV 70369 70370 . 220
chrV 70372 70373 . 1020
chrV 70374 70375 . 160
chrV 70431 70432 . 580
chrV 70568 70569 . 120
chrV 70603 70604 . 380
chrV 70685 70686 . 160
chrV 70736 70737 . 4340
chrV 71498 71499 . 680
chrV 71502 71503 . 120
chrV 71510 71511 . 160
chrV 71665 71666 . 860
chrV 72031 72032 . 120
chrV 72193 72194 . 300
chrV 72204 72205 . 500
chrV 72613 72614 . 120
chrV 72830 72831 . 160
chrV 72876 72877 . 280
chrV 72893 72894 . 520
chrV 73064 73065 . 280
chrV 73091 73092 . 120
chrV 73097 73098 . 1760
chrV 73217 73218 . 940
chrV 73244 73245 . 120
chrV 73266 73267 . 260
chrV 73275 73276 . 160
chrV 73389 73390 . 940
chrV 73406 73407 . 120
chrV 73428 73429 . 1720
chrV 73500 73501 . 6740
chrV 73502 73503 . 120
chrV 73506 73507 . 120
chrV 73510 73511 . 140
chrV 73513 73514 . 120
chrV 73527 73528 . 1680
chrV 73571 73572 . 700
chrV 73703 73704 . 720
chrV 73894 73895 . 220
chrV 73924 73925 . 2480
chrV 73938 73939 . 400
chrV 73950 73951 . 160
chrV 73955 73956 . 240
chrV 73956 73957 . 1040
chrV 74489 74490 . 280
chrV 74581 74582 . 280
chrV 74942 74943 . 160
chrV 75002 75003 . 140
chrV 75102 75103 . 620
chrV 75119 75120 . 700
chrV 75212 75213 . 480
chrV 75217 75218 . 380
chrV 75333 75334 . 240
chrV 75439 75440 . 1160
chrV 75451 75452 . 160
chrV 75471 75472 . 120
chrV 75490 75491 . 180
chrV 75500 75501 . 220
chrV 75501 75502 . 140
chrV 75510 75511 . 1040
chrV 75531 75532 . 160
chrV 75567 75568 . 420
chrV 75580 75581 . 160
chrV 75582 75583 . 300
chrV 75589 75590 . 540
chrV 75596 75597 . 180
chrV 75601 75602 . 140
chrV 75604 75605 . 180
chrV 75612 75613 . 240
chrV 75628 75629 . 360
chrV 75659 75660 . 160
chrV 75688 75689 . 140
chrV 75696 75697 . 240
chrV 75700 75701 . 140
chrV 75702 75703 . 200
chrV 75718 75719 . 720
chrV 75768 75769 . 180
chrV 75779 75780 . 200
chrV 75787 75788 . 140
chrV 76093 76094 . 1180
chrV 76419 76420 . 960
chrV 76567 76568 . 320
chrV 77015 77016 . 680
chrV 77115 77116 . 280
chrV 77116 77117 . 620
chrV 77120 77121 . 2960
chrV 77279 77280 . 1500
chrV 77354 77355 . 640
chrV 77464 77465 . 600
chrV 77467 77468 . 880
chrV 77468 77469 . 300
chrV 77483 77484 . 120
chrV 77486 77487 . 640
chrV 77559 77560 . 560
chrV 77563 77564 . 120
chrV 77597 77598 . 2000
chrV 77601 77602 . 820
chrV 77619 77620 . 180
chrV 77669 77670 . 4280
chrV 77688 77689 . 200
chrV 77696 77697 . 3360
chrV 77732 77733 . 220
chrV 77745 77746 . 860
chrV 77754 77755 . 320
chrV 77764 77765 . 1320
chrV 77785 77786 . 500
chrV 77900 77901 . 220
chrV 77918 77919 . 180
chrV 77968 77969 . 120
chrV 78053 78054 . 2100
chrV 78101 78102 . 140
chrV 78111 78112 . 700
chrV 78280 78281 . 620
chrV 78393 78394 . 1400
chrV 78414 78415 . 180
chrV 78487 78488 . 420
chrV 78595 78596 . 620
chrV 78839 78840 . 260
chrV 78905 78906 . 7960
chrV 78972 78973 . 1540
chrV 78979 78980 . 120
chrV 79009 79010 . 480
chrV 79100 79101 . 1460
chrV 79204 79205 . 220
chrV 79311 79312 . 160
chrV 79353 79354 . 780
chrV 79395 79396 . 200
chrV 79398 79399 . 120
chrV 79489 79490 . 140
chrV 79666 79667 . 160
chrV 79707 79708 . 140
chrV 79826 79827 . 860
chrV 79878 79879 . 1000
chrV 79905 79906 . 380
chrV 80148 80149 . 180
chrV 80169 80170 . 140
chrV 80179 80180 . 200
chrV 80181 80182 . 280
chrV 80234 80235 . 120
chrV 80251 80252 . 120
chrV 80253 80254 . 120
chrV 80272 80273 . 120
chrV 80311 80312 . 340
chrV 80369 80370 . 120
chrV 80370 80371 . 740
chrV 80375 80376 . 1240
chrV 80390 80391 . 420
chrV 80393 80394 . 120
chrV 80396 80397 . 340
chrV 80405 80406 . 140
chrV 80423 80424 . 160
chrV 80555 80556 . 340
chrV 80569 80570 . 920
chrV 80583 80584 . 1680
chrV 80704 80705 . 360
chrV 80755 80756 . 1540
chrV 81054 81055 . 1960
chrV 81068 81069 . 440
chrV 81103 81104 . 820
chrV 81152 81153 . 120
chrV 81260 81261 . 120
chrV 81277 81278 . 2580
chrV 81365 81366 . 900
chrV 81369 81370 . 560
chrV 81435 81436 . 1560
chrV 81661 81662 . 260
chrV 81777 81778 . 1500
chrV 81782 81783 . 5720
chrV 81828 81829 . 140
chrV 81843 81844 . 460
chrV 82001 82002 . 160
chrV 82096 82097 . 160
chrV 82248 82249 . 720
chrV 82275 82276 . 440
chrV 82299 82300 . 120
chrV 82332 82333 . 120
chrV 82656 82657 . 700
chrV 82740 82741 . 120
chrV 82740 82741 . 160
chrV 82795 82796 . 720
chrV 82798 82799 . 120
chrV 82798 82799 . 1060
chrV 82812 82813 . 120
chrV 82816 82817 . 120
chrV 82818 82819 . 380
chrV 82827 82828 . 120
chrV 82832 82833 . 120
chrV 82842 82843 . 180
chrV 82850 82851 . 200
chrV 82853 82854 . 160
chrV 82858 82859 . 120
chrV 82861 82862 . 260
chrV 82867 82868 . 320
chrV 82871 82872 . 460
chrV 82928 82929 . 120
chrV 82931 82932 . 120
chrV 82952 82953 . 120
chrV 83141 83142 . 160
chrV 83275 83276 . 120
chrV 83448 83449 . 220
chrV 83734 83735 . 260
chrV 84167 84168 . 400
chrV 84400 84401 . 120
chrV 84514 84515 . 120
chrV 84559 84560 . 1140
chrV 84691 84692 . 1140
chrV 84725 84726 . 1360
chrV 84788 84789 . 760
chrV 84806 84807 . 1280
chrV 84814 84815 . 1240
chrV 84828 84829 . 660
chrV 84834 84835 . 5300
chrV 84841 84842 . 600
chrV 84843 84844 . 1460
chrV 84849 84850 . 720
chrV 84853 84854 . 1540
chrV 84856 84857 . 120
chrV 84858 84859 . 180
chrV 84863 84864 . 360
chrV 84864 84865 . 2320
chrV 84869 84870 . 2720
chrV 84896 84897 . 320
chrV 84927 84928 . 2040
chrV 84937 84938 . 180
chrV 84940 84941 . 800
chrV 84960 84961 . 1800
chrV 84964 84965 . 1900
chrV 84970 84971 . 1260
chrV 84983 84984 . 560
chrV 84985 84986 . 320
chrV 84985 84986 . 200
chrV 84994 84995 . 160
chrV 84998 84999 . 2340
chrV 85006 85007 . 4200
chrV 85011 85012 . 120
chrV 85015 85016 . 160
chrV 85016 85017 . 3880
chrV 85019 85020 . 480
chrV 85024 85025 . 2040
chrV 85029 85030 . 120
chrV 85037 85038 . 740
chrV 85040 85041 . 200
chrV 85044 85045 . 1220
chrV 85060 85061 . 160
chrV 85061 85062 . 120
chrV 85066 85067 . 160
chrV 85069 85070 . 200
chrV 85076 85077 . 120
chrV 85082 85083 . 380
chrV 85086 85087 . 280
chrV 85099 85100 . 2300
chrV 85101 85102 . 180
chrV 85101 85102 . 140
chrV 85102 85103 . 140
chrV 85104 85105 . 200
chrV 85108 85109 . 260
chrV 85109 85110 . 860
chrV 85125 85126 . 140
chrV 85142 85143 . 400
chrV 85148 85149 . 140
chrV 85149 85150 . 180
chrV 85156 85157 . 1920
chrV 85159 85160 . 120
chrV 85161 85162 . 1180
chrV 85175 85176 . 140
chrV 85178 85179 . 2400
chrV 85181 85182 . 160
chrV 85184 85185 . 140
chrV 85189 85190 . 320
chrV 85206 85207 . 1320
chrV 85211 85212 . 260
chrV 85221 85222 . 320
chrV 85234 85235 . 540
chrV 85367 85368 . 140
chrV 85376 85377 . 220
chrV 85381 85382 . 1540
chrV 85411 85412 . 160
chrV 85418 85419 . 580
chrV 85427 85428 . 1520
chrV 85432 85433 . 720
chrV 85439 85440 . 120
chrV 85449 85450 . 160
chrV 85533 85534 . 140
chrV 86140 86141 . 1480
chrV 86233 86234 . 120
chrV 86285 86286 . 160
chrV 86332 86333 . 860
chrV 86343 86344 . 200
chrV 86354 86355 . 140
chrV 86367 86368 . 120
chrV 86376 86377 . 1360
chrV 86391 86392 . 960
chrV 86401 86402 . 280
chrV 86409 86410 . 2420
chrV 86420 86421 . 140
chrV 86437 86438 . 180
chrV 86447 86448 . 400
chrV 86459 86460 . 3600
chrV 86464 86465 . 160
chrV 86475 86476 . 120
chrV 86518 86519 . 1040
chrV 86524 86525 . 120
chrV 86528 86529 . 180
chrV 86536 86537 . 4200
chrV 86543 86544 . 140
chrV 86552 86553 . 160
chrV 86633 86634 . 120
chrV 86634 86635 . 160
chrV 86701 86702 . 120
chrV 86709 86710 . 520
chrV 86724 86725 . 120
chrV 86725 86726 . 180
chrV 86733 86734 . 1380
chrV 86741 86742 . 140
chrV 86745 86746 . 120
chrV 86745 86746 . 1180
chrV 86764 86765 . 360
chrV 86767 86768 . 480
chrV 86775 86776 . 980
chrV 86789 86790 . 400
chrV 86809 86810 . 140
chrV 86814 86815 . 240
chrV 86816 86817 . 1340
chrV 86818 86819 . 120
chrV 86829 86830 . 340
chrV 86838 86839 . 4380
chrV 86843 86844 . 260
chrV 89938 89939 . 160
chrV 89967 89968 . 320
chrV 90014 90015 . 2560
chrV 90024 90025 . 660
chrV 90038 90039 . 120
chrV 90039 90040 . 1000
chrV 90039 90040 . 440
chrV 90040 90041 . 120
chrV 90044 90045 . 300
chrV 90044 90045 . 320
chrV 90056 90057 . 3400
chrV 90059 90060 . 1100
chrV 90063 90064 . 160
chrV 90063 90064 . 280
chrV 90065 90066 . 440
chrV 90070 90071 . 140
chrV 90075 90076 . 3500
chrV 90075 90076 . 220
chrV 90079 90080 . 940
chrV 90087 90088 . 1400
chrV 90130 90131 . 120
chrV 90141 90142 . 8000
chrV 90145 90146 . 200
chrV 90150 90151 . 660
chrV 90151 90152 . 1320
chrV 90155 90156 . 340
chrV 90165 90166 . 320
chrV 90166 90167 . 220
chrV 90169 90170 . 160
chrV 90174 90175 . 240
chrV 90185 90186 . 500
chrV 90306 90307 . 180
chrV 90345 90346 . 340
chrV 90367 90368 . 140
chrV 90370 90371 . 740
chrV 90533 90534 . 820
chrV 90537 90538 . 340
chrV 90673 90674 . 600
chrV 90762 90763 . 220
chrV 91344 91345 . 320
chrV 91520 91521 . 160
chrV 91829 91830 . 600
chrV 91885 91886 . 320
chrV 91895 91896 . 240
chrV 91992 91993 . 140
chrV 92517 92518 . 1160
chrV 92540 92541 . 200
chrV 92544 92545 . 320
chrV 92599 92600 . 420
chrV 92625 92626 . 240
chrV 92905 92906 . 340
chrV 92991 92992 . 120
chrV 93098 93099 . 140
chrV 93199 93200 . 2340
chrV 93332 93333 . 680
chrV 93479 93480 . 520
chrV 93503 93504 . 360
chrV 93587 93588 . 1120
chrV 93652 93653 . 120
chrV 93683 93684 . 120
chrV 93696 93697 . 200
chrV 93814 93815 . 180
chrV 93819 93820 . 5560
chrV 93881 93882 . 1660
chrV 94021 94022 . 140
chrV 94025 94026 . 180
chrV 94029 94030 . 3580
chrV 94032 94033 . 120
chrV 94033 94034 . 620
chrV 94036 94037 . 960
chrV 94042 94043 . 300
chrV 94046 94047 . 240
chrV 94051 94052 . 420
chrV 94063 94064 . 800
chrV 94089 94090 . 260
chrV 94166 94167 . 460
chrV 94172 94173 . 160
chrV 94177 94178 . 320
chrV 94327 94328 . 140
chrV 94445 94446 . 540
chrV 94468 94469 . 1740
chrV 94685 94686 . 160
chrV 94858 94859 . 340
chrV 94874 94875 . 240
chrV 94953 94954 . 120
chrV 95132 95133 . 140
chrV 95143 95144 . 560
chrV 95672 95673 . 120
chrV 95694 95695 . 120
chrV 95784 95785 . 1440
chrV 95876 95877 . 120
chrV 96004 96005 . 160
chrV 96008 96009 . 320
chrV 96016 96017 . 620
chrV 96024 96025 . 1680
chrV 96038 96039 . 160
chrV 96247 96248 . 460
chrV 96301 96302 . 160
chrV 96460 96461 . 220
chrV 96465 96466 . 960
chrV 96471 96472 . 120
chrV 96586 96587 . 520
chrV 96653 96654 . 160
chrV 96695 96696 . 140
chrV 96766 96767 . 400
chrV 96816 96817 . 140
chrV 97560 97561 . 120
chrV 97825 97826 . 120
chrV 97877 97878 . 1760
chrV 97920 97921 . 1600
chrV 97933 97934 . 120
chrV 97944 97945 . 120
chrV 97952 97953 . 800
chrV 97958 97959 . 120
chrV 97959 97960 . 2320
chrV 97960 97961 . 1540
chrV 97963 97964 . 120
chrV 97967 97968 . 300
chrV 97971 97972 . 1300
chrV 97977 97978 . 120
chrV 98006 98007 . 480
chrV 98009 98010 . 140
chrV 98021 98022 . 280
chrV 98054 98055 . 3000
chrV 98371 98372 . 140
chrV 98406 98407 . 120
chrV 98455 98456 . 660
chrV 98534 98535 . 1340
chrV 98536 98537 . 240
chrV 98709 98710 . 900
chrV 98710 98711 . 560
chrV 98860 98861 . 160
chrV 98910 98911 . 460
chrV 98977 98978 . 220
chrV 98984 98985 . 300
chrV 99030 99031 . 120
chrV 99032 99033 . 1040
chrV 99049 99050 . 140
chrV 99355 99356 . 300
chrV 99477 99478 . 140
chrV 99480 99481 . 1220
chrV 99495 99496 . 120
chrV 99513 99514 . 460
chrV 99521 99522 . 2840
chrV 99532 99533 . 160
chrV 99564 99565 . 1060
chrV 99572 99573 . 140
chrV 99576 99577 . 600
chrV 99586 99587 . 700
chrV 99617 99618 . 160
chrV 99619 99620 . 140
chrV 99622 99623 . 1640
chrV 99640 99641 . 120
chrV 99755 99756 . 120
chrV 99778 99779 . 120
chrV 99781 99782 . 300
chrV 99801 99802 . 160
chrV 100038 100039 . 780
chrV 100118 100119 . 140
chrV 100186 100187 . 460
chrV 100224 100225 . 380
chrV 100231 100232 . 200
chrV 100234 100235 . 360
chrV 100237 100238 . 1280
chrV 100243 100244 . 220
chrV 100250 100251 . 120
chrV 100260 100261 . 120
chrV 100263 100264 . 1740
chrV 100264 100265 . 120
chrV 100265 100266 . 680
chrV 100272 100273 . 460
chrV 100287 100288 . 120
chrV 100314 100315 . 540
chrV 100403 100404 . 120
chrV 100404 100405 . 120
chrV 100413 100414 . 280
chrV 100449 100450 . 120
chrV 100457 100458 . 140
chrV 100460 100461 . 160
chrV 100462 100463 . 200
chrV 100475 100476 . 140
chrV 100476 100477 . 200
chrV 100484 100485 . 180
chrV 100492 100493 . 120
chrV 100494 100495 . 440
chrV 100512 100513 . 140
chrV 100517 100518 . 420
chrV 100523 100524 . 140
chrV 100523 100524 . 180
chrV 100605 100606 . 1360
chrV 100618 100619 . 1200
chrV 100640 100641 . 120
chrV 101400 101401 . 120
chrV 101448 101449 . 160
chrV 101576 101577 . 280
chrV 101585 101586 . 1180
chrV 101593 101594 . 120
chrV 101604 101605 . 200
chrV 101609 101610 . 120
chrV 101614 101615 . 640
chrV 101618 101619 . 340
chrV 101711 101712 . 480
chrV 101716 101717 . 540
chrV 101803 101804 . 660
chrV 102363 102364 . 120
chrV 102388 102389 . 680
chrV 102643 102644 . 440
chrV 102674 102675 . 780
chrV 102680 102681 . 380
chrV 102690 102691 . 780
chrV 102715 102716 . 960
chrV 102891 102892 . 980
chrV 102991 102992 . 360
chrV 103217 103218 . 1240
chrV 103266 103267 . 700
chrV 103359 103360 . 1060
chrV 103401 103402 . 120
chrV 103489 103490 . 1040
chrV 103748 103749 . 140
chrV 104030 104031 . 1640
chrV 104035 104036 . 1940
chrV 104149 104150 . 520
chrV 104325 104326 . 2520
chrV 104375 104376 . 2420
chrV 104771 104772 . 120
chrV 104822 104823 . 420
chrV 105088 105089 . 640
chrV 105111 105112 . 1340
chrV 105178 105179 . 4960
chrV 105378 105379 . 120
chrV 105462 105463 . 160
chrV 105555 105556 . 220
chrV 105582 105583 . 120
chrV 105682 105683 . 680
chrV 105716 105717 . 800
chrV 105859 105860 . 700
chrV 105863 105864 . 520
chrV 105895 105896 . 160
chrV 105977 105978 . 500
chrV 105989 105990 . 820
chrV 106002 106003 . 2660
chrV 106025 106026 . 420
chrV 106031 106032 . 120
chrV 106159 106160 . 1640
chrV 106178 106179 . 120
chrV 106182 106183 . 460
chrV 106198 106199 . 440
chrV 106208 106209 . 800
chrV 106220 106221 . 200
chrV 106223 106224 . 2620
chrV 106226 106227 . 1200
chrV 106237 106238 . 3060
chrV 106239 106240 . 500
chrV 106239 106240 . 120
chrV 106247 106248 . 500
chrV 106260 106261 . 700
chrV 106265 106266 . 9140
chrV 106289 106290 . 340
chrV 106307 106308 . 120
chrV 106313 106314 . 660
chrV 106315 106316 . 3760
chrV 106320 106321 . 1440
chrV 106322 106323 . 1320
chrV 106323 106324 . 3640
chrV 106330 106331 . 1400
chrV 106340 106341 . 580
chrV 106470 106471 . 5880
chrV 106478 106479 . 2980
chrV 106551 106552 . 1840
chrV 106559 106560 . 220
chrV 106588 106589 . 3600
chrV 106716 106717 . 4520
chrV 106757 106758 . 140
chrV 106921 106922 . 480
chrV 106926 106927 . 280
chrV 106942 106943 . 2440
chrV 106947 106948 . 260
chrV 106953 106954 . 2680
chrV 106955 106956 . 220
chrV 106960 106961 . 640
chrV 106966 106967 . 960
chrV 106968 106969 . 160
chrV 106968 106969 . 3440
chrV 106973 106974 . 260
chrV 106979 106980 . 1160
chrV 106991 106992 . 840
chrV 106996 106997 . 320
chrV 107003 107004 . 140
chrV 107061 107062 . 180
chrV 107068 107069 . 360
chrV 107070 107071 . 400
chrV 107073 107074 . 1780
chrV 107079 107080 . 560
chrV 107084 107085 . 120
chrV 107087 107088 . 160
chrV 107088 107089 . 940
chrV 107095 107096 . 740
chrV 107105 107106 . 800
chrV 107107 107108 . 2740
chrV 107108 107109 . 160
chrV 107109 107110 . 120
chrV 107113 107114 . 800
chrV 107117 107118 . 180
chrV 107173 107174 . 140
chrV 107300 107301 . 1040
chrV 107304 107305 . 360
chrV 107314 107315 . 900
chrV 107324 107325 . 760
chrV 107405 107406 . 540
chrV 107431 107432 . 2340
chrV 107441 107442 . 1160
chrV 107616 107617 . 200
chrV 107685 107686 . 980
chrV 107714 107715 . 1900
chrV 107955 107956 . 120
chrV 108405 108406 . 140
chrV 108440 108441 . 120
chrV 108500 108501 . 120
chrV 108716 108717 . 960
chrV 108806 108807 . 260
chrV 108834 108835 . 500
chrV 108873 108874 . 120
chrV 108880 108881 . 220
chrV 108881 108882 . 1180
chrV 108975 108976 . 260
chrV 108985 108986 . 1020
chrV 109113 109114 . 6840
chrV 109144 109145 . 580
chrV 109180 109181 . 3060
chrV 109236 109237 . 160
chrV 109252 109253 . 1920
chrV 109333 109334 . 1100
chrV 109361 109362 . 2380
chrV 109776 109777 . 3760
chrV 109918 109919 . 840
chrV 109999 110000 . 1500
chrV 110002 110003 . 3440
chrV 110003 110004 . 120
chrV 110004 110005 . 120
chrV 110009 110010 . 1660
chrV 110261 110262 . 200
chrV 110623 110624 . 180
chrV 110643 110644 . 460
chrV 110648 110649 . 400
chrV 110652 110653 . 740
chrV 110652 110653 . 580
chrV 110653 110654 . 120
chrV 110653 110654 . 120
chrV 110661 110662 . 340
chrV 110706 110707 . 380
chrV 110708 110709 . 120
chrV 110712 110713 . 320
chrV 110724 110725 . 360
chrV 110728 110729 . 260
chrV 110904 110905 . 760
chrV 110998 110999 . 640
chrV 110999 111000 . 120
chrV 110999 111000 . 200
chrV 111135 111136 . 220
chrV 111147 111148 . 180
chrV 111149 111150 . 300
chrV 111156 111157 . 140
chrV 111169 111170 . 1220
chrV 111177 111178 . 180
chrV 111178 111179 . 120
chrV 111179 111180 . 420
chrV 111179 111180 . 300
chrV 111182 111183 . 380
chrV 111188 111189 . 300
chrV 111193 111194 . 360
chrV 111193 111194 . 380
chrV 111241 111242 . 260
chrV 111245 111246 . 520
chrV 111247 111248 . 140
chrV 111250 111251 . 140
chrV 111251 111252 . 980
chrV 111253 111254 . 240
chrV 111255 111256 . 420
chrV 111261 111262 . 560
chrV 111265 111266 . 1000
chrV 111270 111271 . 660
chrV 111273 111274 . 380
chrV 111274 111275 . 120
chrV 111288 111289 . 300
chrV 111311 111312 . 140
chrV 111433 111434 . 160
chrV 111474 111475 . 120
chrV 111763 111764 . 180
chrV 112082 112083 . 140
chrV 112272 112273 . 840
chrV 112276 112277 . 120
chrV 112282 112283 . 6160
chrV 112391 112392 . 380
chrV 112405 112406 . 1520
chrV 112567 112568 . 120
chrV 112744 112745 . 480
chrV 112883 112884 . 200
chrV 113042 113043 . 220
chrV 113124 113125 . 1380
chrV 113239 113240 . 220
chrV 113377 113378 . 1480
chrV 113627 113628 . 1140
chrV 113829 113830 . 640
chrV 113861 113862 . 1520
chrV 113908 113909 . 420
chrV 113911 113912 . 360
chrV 114357 114358 . 120
chrV 114427 114428 . 120
chrV 115083 115084 . 860
chrV 115100 115101 . 520
chrV 115234 115235 . 1000
chrV 115342 115343 . 120
chrV 115350 115351 . 360
chrV 115368 115369 . 4040
chrV 115434 115435 . 160
chrV 115446 115447 . 200
chrV 115552 115553 . 440
chrV 115597 115598 . 280
chrV 115603 115604 . 140
chrV 115609 115610 . 560
chrV 115635 115636 . 300
chrV 115748 115749 . 1380
chrV 115755 115756 . 4620
chrV 115926 115927 . 840
chrV 115927 115928 . 260
chrV 115929 115930 . 600
chrV 115931 115932 . 120
chrV 115936 115937 . 300
chrV 115953 115954 . 280
chrV 115976 115977 . 2740
chrV 115988 115989 . 8660
chrV 115998 115999 . 1980
chrV 116016 116017 . 19120
chrV 116021 116022 . 120
chrV 116022 116023 . 3960
chrV 116028 116029 . 220
chrV 116029 116030 . 1460
chrV 116029 116030 . 160
chrV 116030 116031 . 240
chrV 116030 116031 . 120
chrV 116031 116032 . 1340
chrV 116031 116032 . 140
chrV 116035 116036 . 36680
chrV 116037 116038 . 120
chrV 116038 116039 . 18140
chrV 116039 116040 . 120
chrV 116041 116042 . 740
chrV 116041 116042 . 160
chrV 116042 116043 . 4380
chrV 116042 116043 . 380
chrV 116043 116044 . 620
chrV 116043 116044 . 120
chrV 116045 116046 . 13480
chrV 116045 116046 . 120
chrV 116046 116047 . 8420
chrV 116046 116047 . 140
chrV 116047 116048 . 360
chrV 116047 116048 . 120
chrV 116049 116050 . 37320
chrV 116050 116051 . 400
chrV 116052 116053 . 14480
chrV 116052 116053 . 120
chrV 116053 116054 . 780
chrV 116053 116054 . 1060
chrV 116054 116055 . 2000
chrV 116054 116055 . 900
chrV 116055 116056 . 2920
chrV 116056 116057 . 1280
chrV 116057 116058 . 5960
chrV 116057 116058 . 700
chrV 116058 116059 . 200
chrV 116058 116059 . 320
chrV 116059 116060 . 25800
chrV 116059 116060 . 280
chrV 116060 116061 . 340
chrV 116060 116061 . 1060
chrV 116061 116062 . 4260
chrV 116061 116062 . 440
chrV 116063 116064 . 2500
chrV 116063 116064 . 260
chrV 116065 116066 . 720
chrV 116066 116067 . 520
chrV 116067 116068 . 19700
chrV 116067 116068 . 3100
chrV 116068 116069 . 2760
chrV 116068 116069 . 160
chrV 116069 116070 . 1440
chrV 116069 116070 . 820
chrV 116070 116071 . 3800
chrV 116070 116071 . 140
chrV 116071 116072 . 2200
chrV 116074 116075 . 1340
chrV 116077 116078 . 120
chrV 116077 116078 . 360
chrV 116079 116080 . 120
chrV 116079 116080 . 640
chrV 116081 116082 . 120
chrV 116088 116089 . 1340
chrV 116100 116101 . 280
chrV 116105 116106 . 5160
chrV 116115 116116 . 860
chrV 116115 116116 . 120
chrV 116116 116117 . 440
chrV 116121 116122 . 1320
chrV 116125 116126 . 960
chrV 116126 116127 . 520
chrV 116133 116134 . 1340
chrV 116135 116136 . 1120
chrV 116137 116138 . 1380
chrV 116142 116143 . 520
chrV 116145 116146 . 660
chrV 116145 116146 . 180
chrV 116148 116149 . 5360
chrV 116150 116151 . 500
chrV 116156 116157 . 140
chrV 116169 116170 . 120
chrV 116175 116176 . 1700
chrV 116181 116182 . 940
chrV 116185 116186 . 720
chrV 116190 116191 . 160
chrV 116191 116192 . 1080
chrV 116192 116193 . 120
chrV 116194 116195 . 820
chrV 116194 116195 . 520
chrV 116195 116196 . 2900
chrV 116195 116196 . 760
chrV 116197 116198 . 120
chrV 116198 116199 . 120
chrV 116199 116200 . 4760
chrV 116199 116200 . 2940
chrV 116200 116201 . 160
chrV 116200 116201 . 120
chrV 116201 116202 . 3140
chrV 116201 116202 . 120
chrV 116202 116203 . 120
chrV 116202 116203 . 380
chrV 116203 116204 . 480
chrV 116203 116204 . 360
chrV 116204 116205 . 3340
chrV 116204 116205 . 280
chrV 116205 116206 . 840
chrV 116205 116206 . 160
chrV 116207 116208 . 580
chrV 116207 116208 . 2400
chrV 116208 116209 . 120
chrV 116208 116209 . 180
chrV 116209 116210 . 1960
chrV 116209 116210 . 1840
chrV 116210 116211 . 2380
chrV 116211 116212 . 800
chrV 116212 116213 . 720
chrV 116212 116213 . 7340
chrV 116214 116215 . 340
chrV 116214 116215 . 120
chrV 116215 116216 . 2940
chrV 116215 116216 . 920
chrV 116216 116217 . 140
chrV 116217 116218 . 160
chrV 116218 116219 . 2180
chrV 116218 116219 . 1580
chrV 116220 116221 . 1180
chrV 116220 116221 . 1060
chrV 116221 116222 . 300
chrV 116225 116226 . 6420
chrV 116237 116238 . 2360
chrV 116240 116241 . 2740
chrV 116241 116242 . 2920
chrV 116242 116243 . 120
chrV 116242 116243 . 180
chrV 116244 116245 . 1260
chrV 116247 116248 . 120
chrV 116248 116249 . 300
chrV 116252 116253 . 140
chrV 116255 116256 . 120
chrV 116259 116260 . 2440
chrV 116264 116265 . 4900
chrV 116267 116268 . 2700
chrV 116271 116272 . 1160
chrV 116273 116274 . 120
chrV 116278 116279 . 2560
chrV 116280 116281 . 600
chrV 116284 116285 . 3240
chrV 116290 116291 . 300
chrV 116296 116297 . 600
chrV 116296 116297 . 200
chrV 116308 116309 . 6640
chrV 116315 116316 . 120
chrV 116316 116317 . 360
chrV 116346 116347 . 140
chrV 116350 116351 . 640
chrV 116351 116352 . 120
chrV 116354 116355 . 7000
chrV 116366 116367 . 140
chrV 116373 116374 . 500
chrV 116381 116382 . 17980
chrV 116392 116393 . 960
chrV 116394 116395 . 2580
chrV 116394 116395 . 3060
chrV 116395 116396 . 1220
chrV 116396 116397 . 180
chrV 116397 116398 . 460
chrV 116397 116398 . 2960
chrV 116398 116399 . 1660
chrV 116398 116399 . 120
chrV 116400 116401 . 260
chrV 116401 116402 . 1880
chrV 116403 116404 . 2260
chrV 116403 116404 . 320
chrV 116404 116405 . 2600
chrV 116405 116406 . 1880
chrV 116407 116408 . 8040
chrV 116408 116409 . 1420
chrV 116409 116410 . 1360
chrV 116409 116410 . 700
chrV 116410 116411 . 160
chrV 116410 116411 . 140
chrV 116411 116412 . 3980
chrV 116412 116413 . 4760
chrV 116414 116415 . 120
chrV 116416 116417 . 8780
chrV 116418 116419 . 1240
chrV 116419 116420 . 340
chrV 116421 116422 . 460
chrV 116421 116422 . 120
chrV 116422 116423 . 120
chrV 116422 116423 . 120
chrV 116423 116424 . 120
chrV 116426 116427 . 1480
chrV 116430 116431 . 4860
chrV 116436 116437 . 760
chrV 116438 116439 . 120
chrV 116438 116439 . 860
chrV 116439 116440 . 320
chrV 116440 116441 . 3080
chrV 116444 116445 . 500
chrV 116446 116447 . 140
chrV 116447 116448 . 160
chrV 116451 116452 . 3020
chrV 116453 116454 . 360
chrV 116456 116457 . 2020
chrV 116457 116458 . 1400
chrV 116458 116459 . 780
chrV 116458 116459 . 240
chrV 116459 116460 . 1000
chrV 116460 116461 . 1020
chrV 116462 116463 . 360
chrV 116464 116465 . 280
chrV 116465 116466 . 1160
chrV 116466 116467 . 120
chrV 116467 116468 . 640
chrV 116467 116468 . 520
chrV 116469 116470 . 180
chrV 116474 116475 . 5140
chrV 116480 116481 . 2540
chrV 116483 116484 . 700
chrV 116484 116485 . 300
chrV 116484 116485 . 140
chrV 116485 116486 . 120
chrV 116485 116486 . 240
chrV 116486 116487 . 120
chrV 116488 116489 . 2640
chrV 116489 116490 . 760
chrV 116490 116491 . 3120
chrV 116492 116493 . 140
chrV 116492 116493 . 1820
chrV 116494 116495 . 140
chrV 116495 116496 . 160
chrV 116497 116498 . 380
chrV 116499 116500 . 660
chrV 116503 116504 . 1660
chrV 116506 116507 . 1220
chrV 116508 116509 . 140
chrV 116510 116511 . 1400
chrV 116512 116513 . 140
chrV 116512 116513 . 320
chrV 116513 116514 . 200
chrV 116514 116515 . 120
chrV 116515 116516 . 560
chrV 116518 116519 . 400
chrV 116518 116519 . 120
chrV 116519 116520 . 120
chrV 116523 116524 . 800
chrV 116527 116528 . 380
chrV 116532 116533 . 2380
chrV 116532 116533 . 120
chrV 116533 116534 . 320
chrV 116533 116534 . 200
chrV 116534 116535 . 4180
chrV 116534 116535 . 300
chrV 116537 116538 . 4360
chrV 116540 116541 . 1180
chrV 116542 116543 . 1840
chrV 116542 116543 . 1400
chrV 116543 116544 . 1000
chrV 116544 116545 . 1720
chrV 116546 116547 . 1540
chrV 116546 116547 . 600
chrV 116548 116549 . 1080
chrV 116551 116552 . 3660
chrV 116552 116553 . 900
chrV 116553 116554 . 620
chrV 116554 116555 . 1760
chrV 116556 116557 . 240
chrV 116557 116558 . 120
chrV 116559 116560 . 380
chrV 116560 116561 . 280
chrV 116561 116562 . 640
chrV 116565 116566 . 7280
chrV 116568 116569 . 1540
chrV 116571 116572 . 420
chrV 116572 116573 . 420
chrV 116573 116574 . 140
chrV 116573 116574 . 1420
chrV 116574 116575 . 2200
chrV 116574 116575 . 900
chrV 116575 116576 . 140
chrV 116577 116578 . 1400
chrV 116578 116579 . 1260
chrV 116578 116579 . 140
chrV 116579 116580 . 120
chrV 116579 116580 . 200
chrV 116581 116582 . 140
chrV 116581 116582 . 1260
chrV 116584 116585 . 300
chrV 116585 116586 . 1040
chrV 116586 116587 . 1480
chrV 116586 116587 . 400
chrV 116589 116590 . 140
chrV 116592 116593 . 140
chrV 116593 116594 . 680
chrV 116596 116597 . 17160
chrV 116599 116600 . 260
chrV 116600 116601 . 2460
chrV 116600 116601 . 8240
chrV 116601 116602 . 120
chrV 116601 116602 . 140
chrV 116602 116603 . 560
chrV 116603 116604 . 1820
chrV 116605 116606 . 2740
chrV 116605 116606 . 200
chrV 116606 116607 . 280
chrV 116606 116607 . 120
chrV 116612 116613 . 1800
chrV 116620 116621 . 260
chrV 116624 116625 . 760
chrV 116629 116630 . 1580
chrV 116636 116637 . 6340
chrV 116654 116655 . 10020
chrV 116662 116663 . 1120
chrV 116667 116668 . 5160
chrV 116670 116671 . 420
chrV 116671 116672 . 320
chrV 116671 116672 . 820
chrV 116674 116675 . 240
chrV 116674 116675 . 780
chrV 116676 116677 . 140
chrV 116677 116678 . 860
chrV 116678 116679 . 6700
chrV 116679 116680 . 320
chrV 116680 116681 . 2240
chrV 116682 116683 . 920
chrV 116688 116689 . 800
chrV 116689 116690 . 180
chrV 116689 116690 . 120
chrV 116690 116691 . 120
chrV 116693 116694 . 760
chrV 116695 116696 . 2380
chrV 116695 116696 . 760
chrV 116700 116701 . 760
chrV 116703 116704 . 1760
chrV 116704 116705 . 1260
chrV 116704 116705 . 120
chrV 116705 116706 . 440
chrV 116705 116706 . 160
chrV 116707 116708 . 8840
chrV 116709 116710 . 200
chrV 116710 116711 . 460
chrV 116715 116716 . 3460
chrV 116719 116720 . 140
chrV 116721 116722 . 700
chrV 116723 116724 . 120
chrV 116725 116726 . 2800
chrV 116727 116728 . 140
chrV 116727 116728 . 760
chrV 116728 116729 . 120
chrV 116728 116729 . 740
chrV 116729 116730 . 1400
chrV 116729 116730 . 1180
chrV 116730 116731 . 120
chrV 116730 116731 . 160
chrV 116732 116733 . 4780
chrV 116739 116740 . 1080
chrV 116746 116747 . 620
chrV 116747 116748 . 1140
chrV 116747 116748 . 440
chrV 116750 116751 . 260
chrV 116757 116758 . 520
chrV 116758 116759 . 1960
chrV 116761 116762 . 540
chrV 116765 116766 . 2860
chrV 116769 116770 . 140
chrV 116770 116771 . 520
chrV 116772 116773 . 800
chrV 116773 116774 . 1640
chrV 116774 116775 . 120
chrV 116775 116776 . 480
chrV 116775 116776 . 2260
chrV 116776 116777 . 2320
chrV 116776 116777 . 2240
chrV 116777 116778 . 120
chrV 116778 116779 . 360
chrV 116780 116781 . 1120
chrV 116781 116782 . 7220
chrV 116782 116783 . 120
chrV 116782 116783 . 140
chrV 116787 116788 . 940
chrV 116788 116789 . 1280
chrV 116792 116793 . 1560
chrV 116795 116796 . 1480
chrV 116797 116798 . 300
chrV 116798 116799 . 1940
chrV 116799 116800 . 280
chrV 116800 116801 . 1240
chrV 116802 116803 . 1040
chrV 116802 116803 . 140
chrV 116803 116804 . 260
chrV 116803 116804 . 120
chrV 116805 116806 . 1260
chrV 116806 116807 . 160
chrV 116807 116808 . 1080
chrV 116807 116808 . 1920
chrV 116808 116809 . 300
chrV 116809 116810 . 140
chrV 116811 116812 . 880
chrV 116811 116812 . 640
chrV 116814 116815 . 2500
chrV 116815 116816 . 240
chrV 116816 116817 . 180
chrV 116816 116817 . 180
chrV 116818 116819 . 680
chrV 116819 116820 . 180
chrV 116822 116823 . 4520
chrV 116823 116824 . 340
chrV 116824 116825 . 1680
chrV 116826 116827 . 360
chrV 116827 116828 . 1080
chrV 116827 116828 . 660
chrV 116828 116829 . 320
chrV 116828 116829 . 120
chrV 116829 116830 . 480
chrV 116829 116830 . 380
chrV 116830 116831 . 1080
chrV 116832 116833 . 3020
chrV 116836 116837 . 140
chrV 116839 116840 . 2700
chrV 116840 116841 . 120
chrV 116840 116841 . 120
chrV 116841 116842 . 120
chrV 116841 116842 . 820
chrV 116842 116843 . 120
chrV 116842 116843 . 220
chrV 116844 116845 . 120
chrV 116844 116845 . 3280
chrV 116848 116849 . 320
chrV 116848 116849 . 2420
chrV 116851 116852 . 140
chrV 116852 116853 . 140
chrV 116854 116855 . 1240
chrV 116854 116855 . 140
chrV 116855 116856 . 1020
chrV 116859 116860 . 120
chrV 116864 116865 . 2240
chrV 116866 116867 . 2200
chrV 116868 116869 . 480
chrV 116871 116872 . 3800
chrV 116875 116876 . 800
chrV 116876 116877 . 1620
chrV 116880 116881 . 160
chrV 116882 116883 . 2960
chrV 116883 116884 . 400
chrV 116883 116884 . 3980
chrV 116887 116888 . 3200
chrV 116889 116890 . 2340
chrV 116891 116892 . 580
chrV 116892 116893 . 2900
chrV 116895 116896 . 220
chrV 116895 116896 . 1840
chrV 116896 116897 . 2800
chrV 116896 116897 . 640
chrV 116897 116898 . 4140
chrV 116898 116899 . 340
chrV 116899 116900 . 140
chrV 116901 116902 . 1060
chrV 116902 116903 . 320
chrV 116903 116904 . 1240
chrV 116904 116905 . 120
chrV 116905 116906 . 5580
chrV 116913 116914 . 480
chrV 116915 116916 . 140
chrV 116923 116924 . 2640
chrV 116930 116931 . 240
chrV 116930 116931 . 1000
chrV 116931 116932 . 200
chrV 116935 116936 . 360
chrV 116937 116938 . 1000
chrV 116938 116939 . 1260
chrV 116943 116944 . 480
chrV 116950 116951 . 2260
chrV 116954 116955 . 380
chrV 116954 116955 . 120
chrV 116955 116956 . 740
chrV 116956 116957 . 180
chrV 116959 116960 . 1080
chrV 116960 116961 . 2140
chrV 116960 116961 . 140
chrV 116961 116962 . 2260
chrV 116966 116967 . 2380
chrV 116971 116972 . 120
chrV 116975 116976 . 180
chrV 116976 116977 . 920
chrV 116976 116977 . 1180
chrV 116977 116978 . 220
chrV 116978 116979 . 120
chrV 116981 116982 . 340
chrV 116988 116989 . 13440
chrV 116994 116995 . 120
chrV 116995 116996 . 5180
chrV 116999 117000 . 120
chrV 117002 117003 . 360
chrV 117007 117008 . 280
chrV 117010 117011 . 360
chrV 117011 117012 . 140
chrV 117012 117013 . 120
chrV 117021 117022 . 54860
chrV 117032 117033 . 120
chrV 117034 117035 . 16020
chrV 117047 117048 . 140
chrV 117048 117049 . 1920
chrV 117068 117069 . 660
chrV 117081 117082 . 6600
chrV 117102 117103 . 120
chrV 117126 117127 . 160
chrV 117133 117134 . 520
chrV 117137 117138 . 360
chrV 117151 117152 . 540
chrV 117461 117462 . 140
chrV 117544 117545 . 120
chrV 117588 117589 . 140
chrV 117610 117611 . 160
chrV 117617 117618 . 300
chrV 117622 117623 . 580
chrV 118152 118153 . 480
chrV 118167 118168 . 460
chrV 118181 118182 . 660
chrV 118205 118206 . 200
chrV 118211 118212 . 160
chrV 118218 118219 . 160
chrV 118220 118221 . 1220
chrV 118223 118224 . 2040
chrV 118228 118229 . 260
chrV 118260 118261 . 1940
chrV 118376 118377 . 1600
chrV 118383 118384 . 140
chrV 118396 118397 . 500
chrV 118418 118419 . 120
chrV 118537 118538 . 600
chrV 118574 118575 . 660
chrV 118661 118662 . 400
chrV 118671 118672 . 900
chrV 118734 118735 . 740
chrV 118748 118749 . 1580
chrV 118751 118752 . 200
chrV 118764 118765 . 300
chrV 118782 118783 . 140
chrV 118889 118890 . 2140
chrV 118904 118905 . 440
chrV 118908 118909 . 1600
chrV 118912 118913 . 1020
chrV 119047 119048 . 160
chrV 119066 119067 . 620
chrV 119075 119076 . 220
chrV 119080 119081 . 120
chrV 119106 119107 . 260
chrV 119119 119120 . 380
chrV 119211 119212 . 360
chrV 119279 119280 . 580
chrV 119296 119297 . 380
chrV 119437 119438 . 120
chrV 119440 119441 . 200
chrV 119557 119558 . 520
chrV 119730 119731 . 280
chrV 119742 119743 . 900
chrV 119880 119881 . 260
chrV 119948 119949 . 380
chrV 120089 120090 . 280
chrV 120092 120093 . 520
chrV 120219 120220 . 160
chrV 120231 120232 . 520
chrV 120240 120241 . 1160
chrV 120269 120270 . 120
chrV 120353 120354 . 120
chrV 120402 120403 . 180
chrV 120404 120405 . 900
chrV 120404 120405 . 280
chrV 120405 120406 . 120
chrV 120405 120406 . 120
chrV 120410 120411 . 120
chrV 120445 120446 . 280
chrV 120447 120448 . 3400
chrV 120448 120449 . 120
chrV 120449 120450 . 120
chrV 120453 120454 . 120
chrV 120462 120463 . 720
chrV 120467 120468 . 1300
chrV 120494 120495 . 220
chrV 120500 120501 . 1020
chrV 120507 120508 . 380
chrV 120510 120511 . 1900
chrV 120513 120514 . 960
chrV 120516 120517 . 560
chrV 120521 120522 . 140
chrV 120696 120697 . 520
chrV 121339 121340 . 1300
chrV 121340 121341 . 120
chrV 121342 121343 . 240
chrV 121348 121349 . 1300
chrV 121351 121352 . 900
chrV 121360 121361 . 340
chrV 121368 121369 . 1280
chrV 121395 121396 . 320
chrV 121406 121407 . 640
chrV 121410 121411 . 2240
chrV 121416 121417 . 1020
chrV 121419 121420 . 360
chrV 121430 121431 . 140
chrV 121436 121437 . 1640
chrV 121454 121455 . 200
chrV 121464 121465 . 1620
chrV 121564 121565 . 120
chrV 121599 121600 . 440
chrV 121621 121622 . 280
chrV 121766 121767 . 120
chrV 121766 121767 . 140
chrV 121941 121942 . 140
chrV 122112 122113 . 2220
chrV 122173 122174 . 540
chrV 122205 122206 . 320
chrV 122250 122251 . 2300
chrV 122256 122257 . 140
chrV 122309 122310 . 920
chrV 122329 122330 . 140
chrV 122336 122337 . 140
chrV 122401 122402 . 720
chrV 122456 122457 . 120
chrV 122460 122461 . 320
chrV 122464 122465 . 4820
chrV 122504 122505 . 120
chrV 122520 122521 . 940
chrV 122575 122576 . 120
chrV 122582 122583 . 340
chrV 122584 122585 . 180
chrV 122615 122616 . 600
chrV 122637 122638 . 120
chrV 122638 122639 . 140
chrV 122638 122639 . 840
chrV 122709 122710 . 160
chrV 122763 122764 . 300
chrV 122774 122775 . 280
chrV 122894 122895 . 120
chrV 122921 122922 . 260
chrV 122939 122940 . 260
chrV 122943 122944 . 300
chrV 122972 122973 . 400
chrV 122975 122976 . 400
chrV 122979 122980 . 620
chrV 122983 122984 . 260
chrV 123021 123022 . 120
chrV 123053 123054 . 120
chrV 123059 123060 . 240
chrV 123063 123064 . 120
chrV 123063 123064 . 380
chrV 123077 123078 . 120
chrV 123085 123086 . 460
chrV 123109 123110 . 160
chrV 123117 123118 . 380
chrV 123120 123121 . 120
chrV 123134 123135 . 180
chrV 123139 123140 . 220
chrV 123157 123158 . 140
chrV 123175 123176 . 180
chrV 123186 123187 . 180
chrV 123189 123190 . 120
chrV 123189 123190 . 120
chrV 123191 123192 . 120
chrV 123197 123198 . 140
chrV 123205 123206 . 280
chrV 123216 123217 . 200
chrV 123227 123228 . 160
chrV 123241 123242 . 140
chrV 123242 123243 . 160
chrV 123252 123253 . 220
chrV 123256 123257 . 140
chrV 123263 123264 . 140
chrV 123263 123264 . 240
chrV 123266 123267 . 120
chrV 123271 123272 . 180
chrV 123276 123277 . 120
chrV 123284 123285 . 120
chrV 123304 123305 . 180
chrV 123306 123307 . 180
chrV 123314 123315 . 160
chrV 123319 123320 . 440
chrV 123322 123323 . 120
chrV 123327 123328 . 180
chrV 123339 123340 . 160
chrV 123365 123366 . 340
chrV 123370 123371 . 540
chrV 123373 123374 . 120
chrV 123387 123388 . 120
chrV 123388 123389 . 1080
chrV 123388 123389 . 120
chrV 123390 123391 . 360
chrV 123409 123410 . 680
chrV 123448 123449 . 300
chrV 123456 123457 . 540
chrV 123466 123467 . 140
chrV 123518 123519 . 300
chrV 123528 123529 . 800
chrV 123533 123534 . 1180
chrV 123536 123537 . 120
chrV 123537 123538 . 120
chrV 123560 123561 . 1080
chrV 123566 123567 . 400
chrV 123583 123584 . 260
chrV 123598 123599 . 400
chrV 123623 123624 . 840
chrV 123744 123745 . 200
chrV 123758 123759 . 240
chrV 123761 123762 . 180
chrV 123772 123773 . 180
chrV 123793 123794 . 2720
chrV 123922 123923 . 240
chrV 123980 123981 . 200
chrV 124264 124265 . 540
chrV 124279 124280 . 420
chrV 124284 124285 . 240
chrV 124286 124287 . 840
chrV 124291 124292 . 380
chrV 124296 124297 . 140
chrV 124319 124320 . 200
chrV 124327 124328 . 680
chrV 124333 124334 . 240
chrV 124480 124481 . 220
chrV 124605 124606 . 140
chrV 124608 124609 . 1360
chrV 124611 124612 . 140
chrV 124674 124675 . 320
chrV 124683 124684 . 160
chrV 124691 124692 . 420
chrV 124695 124696 . 1400
chrV 124695 124696 . 220
chrV 124697 124698 . 420
chrV 124701 124702 . 140
chrV 124707 124708 . 580
chrV 124711 124712 . 2720
chrV 124723 124724 . 1460
chrV 124728 124729 . 400
chrV 124734 124735 . 720
chrV 124874 124875 . 4180
chrV 124879 124880 . 2280
chrV 124895 124896 . 2380
chrV 124920 124921 . 3040
chrV 124924 124925 . 180
chrV 124936 124937 . 1300
chrV 125021 125022 . 2440
chrV 125048 125049 . 160
chrV 125063 125064 . 260
chrV 125218 125219 . 200
chrV 125221 125222 . 1780
chrV 125237 125238 . 3580
chrV 125259 125260 . 800
chrV 125447 125448 . 1440
chrV 125792 125793 . 140
chrV 125889 125890 . 120
chrV 125892 125893 . 1240
chrV 125901 125902 . 820
chrV 125957 125958 . 220
chrV 126064 126065 . 120
chrV 126083 126084 . 220
chrV 126096 126097 . 180
chrV 126225 126226 . 180
chrV 126258 126259 . 220
chrV 126298 126299 . 540
chrV 126399 126400 . 160
chrV 126414 126415 . 500
chrV 126415 126416 . 180
chrV 126416 126417 . 120
chrV 126417 126418 . 120
chrV 126426 126427 . 420
chrV 126435 126436 . 260
chrV 126437 126438 . 160
chrV 126446 126447 . 200
chrV 126452 126453 . 260
chrV 126462 126463 . 1200
chrV 126463 126464 . 160
chrV 126470 126471 . 240
chrV 126474 126475 . 160
chrV 126485 126486 . 140
chrV 126507 126508 . 740
chrV 126518 126519 . 860
chrV 126528 126529 . 260
chrV 126531 126532 . 4860
chrV 126533 126534 . 120
chrV 126534 126535 . 1780
chrV 126534 126535 . 140
chrV 126535 126536 . 340
chrV 126535 126536 . 180
chrV 126546 126547 . 160
chrV 126549 126550 . 220
chrV 126557 126558 . 140
chrV 126562 126563 . 1500
chrV 126570 126571 . 120
chrV 126645 126646 . 200
chrV 126691 126692 . 1500
chrV 126704 126705 . 160
chrV 126723 126724 . 160
chrV 126849 126850 . 260
chrV 126891 126892 . 620
chrV 126900 126901 . 620
chrV 127013 127014 . 3700
chrV 127196 127197 . 860
chrV 127500 127501 . 840
chrV 127527 127528 . 560
chrV 127540 127541 . 300
chrV 127547 127548 . 220
chrV 127576 127577 . 860
chrV 127610 127611 . 240
chrV 128124 128125 . 140
chrV 128184 128185 . 800
chrV 128191 128192 . 2400
chrV 128218 128219 . 260
chrV 128227 128228 . 860
chrV 128246 128247 . 160
chrV 128249 128250 . 160
chrV 128267 128268 . 300
chrV 128383 128384 . 120
chrV 128388 128389 . 180
chrV 128409 128410 . 300
chrV 128413 128414 . 820
chrV 128416 128417 . 120
chrV 128417 128418 . 360
chrV 128418 128419 . 120
chrV 128418 128419 . 300
chrV 128421 128422 . 200
chrV 128421 128422 . 980
chrV 128424 128425 . 200
chrV 128429 128430 . 1260
chrV 128447 128448 . 560
chrV 128473 128474 . 220
chrV 128480 128481 . 360
chrV 128488 128489 . 820
chrV 128534 128535 . 720
chrV 128537 128538 . 320
chrV 128541 128542 . 1160
chrV 128546 128547 . 140
chrV 128563 128564 . 240
chrV 128694 128695 . 120
chrV 128697 128698 . 260
chrV 128717 128718 . 640
chrV 128856 128857 . 140
chrV 128978 128979 . 120
chrV 129032 129033 . 300
chrV 129202 129203 . 140
chrV 129568 129569 . 120
chrV 130036 130037 . 240
chrV 130094 130095 . 2560
chrV 130308 130309 . 240
chrV 130404 130405 . 400
chrV 130504 130505 . 300
chrV 130676 130677 . 200
chrV 130681 130682 . 120
chrV 130701 130702 . 460
chrV 130787 130788 . 180
chrV 130799 130800 . 280
chrV 130810 130811 . 140
chrV 130849 130850 . 540
chrV 130862 130863 . 500
chrV 130870 130871 . 220
chrV 130989 130990 . 120
chrV 130989 130990 . 120
chrV 131000 131001 . 2280
chrV 131021 131022 . 460
chrV 131028 131029 . 120
chrV 131034 131035 . 160
chrV 131047 131048 . 680
chrV 131057 131058 . 1540
chrV 131062 131063 . 1600
chrV 131068 131069 . 1280
chrV 131088 131089 . 120
chrV 131098 131099 . 780
chrV 131099 131100 . 1040
chrV 131100 131101 . 120
chrV 131133 131134 . 500
chrV 131148 131149 . 1820
chrV 131219 131220 . 540
chrV 131230 131231 . 380
chrV 131230 131231 . 120
chrV 131231 131232 . 960
chrV 131231 131232 . 1120
chrV 131232 131233 . 120
chrV 131232 131233 . 120
chrV 131234 131235 . 560
chrV 131236 131237 . 140
chrV 131242 131243 . 540
chrV 131245 131246 . 1580
chrV 131252 131253 . 660
chrV 131264 131265 . 1220
chrV 131271 131272 . 140
chrV 131275 131276 . 760
chrV 131278 131279 . 340
chrV 131286 131287 . 4520
chrV 131289 131290 . 380
chrV 131292 131293 . 460
chrV 131308 131309 . 1740
chrV 131399 131400 . 320
chrV 131401 131402 . 180
chrV 131419 131420 . 1060
chrV 131422 131423 . 180
chrV 131438 131439 . 360
chrV 131445 131446 . 120
chrV 131453 131454 . 880
chrV 131461 131462 . 1080
chrV 131463 131464 . 280
chrV 131464 131465 . 600
chrV 131465 131466 . 180
chrV 131465 131466 . 120
chrV 131471 131472 . 220
chrV 131480 131481 . 2240
chrV 131489 131490 . 280
chrV 131495 131496 . 180
chrV 131495 131496 . 120
chrV 131496 131497 . 120
chrV 131507 131508 . 180
chrV 131509 131510 . 120
chrV 131513 131514 . 560
chrV 131514 131515 . 120
chrV 131515 131516 . 360
chrV 131522 131523 . 260
chrV 131550 131551 . 120
chrV 131563 131564 . 260
chrV 131571 131572 . 280
chrV 131572 131573 . 140
chrV 131578 131579 . 160
chrV 131579 131580 . 200
chrV 131580 131581 . 200
chrV 131587 131588 . 220
chrV 131592 131593 . 300
chrV 131598 131599 . 140
chrV 131600 131601 . 120
chrV 131600 131601 . 140
chrV 131602 131603 . 180
chrV 131604 131605 . 360
chrV 131613 131614 . 500
chrV 131618 131619 . 140
chrV 131621 131622 . 240
chrV 131630 131631 . 200
chrV 131642 131643 . 200
chrV 131695 131696 . 120
chrV 131774 131775 . 440
chrV 131807 131808 . 900
chrV 131814 131815 . 180
chrV 131904 131905 . 200
chrV 132089 132090 . 180
chrV 132099 132100 . 520
chrV 132134 132135 . 1140
chrV 132161 132162 . 360
chrV 132251 132252 . 120
chrV 132280 132281 . 620
chrV 132329 132330 . 2680
chrV 132467 132468 . 540
chrV 132485 132486 . 580
chrV 132507 132508 . 120
chrV 132511 132512 . 520
chrV 132522 132523 . 120
chrV 132534 132535 . 240
chrV 132599 132600 . 120
chrV 132666 132667 . 120
chrV 132697 132698 . 360
chrV 132705 132706 . 120
chrV 132738 132739 . 280
chrV 132752 132753 . 380
chrV 132774 132775 . 360
chrV 132782 132783 . 1600
chrV 132800 132801 . 140
chrV 132804 132805 . 320
chrV 132807 132808 . 520
chrV 132814 132815 . 1320
chrV 132823 132824 . 1260
chrV 132831 132832 . 160
chrV 132832 132833 . 2820
chrV 132846 132847 . 160
chrV 132850 132851 . 480
chrV 132854 132855 . 2260
chrV 132864 132865 . 160
chrV 132864 132865 . 1140
chrV 132868 132869 . 140
chrV 132879 132880 . 1300
chrV 132883 132884 . 820
chrV 132886 132887 . 500
chrV 132887 132888 . 700
chrV 132903 132904 . 360
chrV 132906 132907 . 620
chrV 132910 132911 . 120
chrV 132911 132912 . 1720
chrV 132916 132917 . 7940
chrV 132922 132923 . 640
chrV 132925 132926 . 180
chrV 132928 132929 . 1200
chrV 132930 132931 . 120
chrV 132932 132933 . 3400
chrV 132934 132935 . 140
chrV 132935 132936 . 120
chrV 132950 132951 . 180
chrV 132954 132955 . 280
chrV 132990 132991 . 140
chrV 132993 132994 . 400
chrV 133024 133025 . 120
chrV 133029 133030 . 2480
chrV 133034 133035 . 1680
chrV 133037 133038 . 2240
chrV 133059 133060 . 780
chrV 133092 133093 . 980
chrV 133100 133101 . 300
chrV 133149 133150 . 840
chrV 133261 133262 . 300
chrV 133263 133264 . 1720
chrV 133279 133280 . 460
chrV 133293 133294 . 1100
chrV 133296 133297 . 420
chrV 133411 133412 . 960
chrV 133480 133481 . 680
chrV 133583 133584 . 1120
chrV 133609 133610 . 360
chrV 133719 133720 . 120
chrV 133725 133726 . 220
chrV 133868 133869 . 140
chrV 133896 133897 . 200
chrV 133904 133905 . 180
chrV 133912 133913 . 140
chrV 134062 134063 . 320
chrV 134087 134088 . 180
chrV 134144 134145 . 3460
chrV 134196 134197 . 260
chrV 134251 134252 . 120
chrV 134264 134265 . 400
chrV 134402 134403 . 120
chrV 134423 134424 . 260
chrV 134489 134490 . 760
chrV 134507 134508 . 2180
chrV 134632 134633 . 400
chrV 134652 134653 . 540
chrV 134689 134690 . 340
chrV 134698 134699 . 180
chrV 134713 134714 . 3520
chrV 134719 134720 . 120
chrV 134729 134730 . 780
chrV 134771 134772 . 280
chrV 134787 134788 . 180
chrV 134825 134826 . 360
chrV 134832 134833 . 2080
chrV 134941 134942 . 120
chrV 134987 134988 . 700
chrV 135012 135013 . 280
chrV 135124 135125 . 460
chrV 135170 135171 . 200
chrV 135201 135202 . 200
chrV 135202 135203 . 1380
chrV 135202 135203 . 4200
chrV 135205 135206 . 3240
chrV 135225 135226 . 120
chrV 135316 135317 . 1100
chrV 135358 135359 . 180
chrV 135360 135361 . 560
chrV 135368 135369 . 580
chrV 135373 135374 . 160
chrV 135374 135375 . 1880
chrV 135379 135380 . 120
chrV 135380 135381 . 180
chrV 135384 135385 . 160
chrV 135386 135387 . 11020
chrV 135390 135391 . 120
chrV 135395 135396 . 5060
chrV 135416 135417 . 2560
chrV 135466 135467 . 240
chrV 135477 135478 . 980
chrV 135489 135490 . 520
chrV 135561 135562 . 180
chrV 135569 135570 . 500
chrV 135575 135576 . 420
chrV 135578 135579 . 140
chrV 135584 135585 . 260
chrV 135592 135593 . 360
chrV 135891 135892 . 640
chrV 136061 136062 . 360
chrV 136089 136090 . 720
chrV 136117 136118 . 160
chrV 136222 136223 . 1540
chrV 136230 136231 . 300
chrV 136402 136403 . 160
chrV 136411 136412 . 160
chrV 136415 136416 . 120
chrV 136417 136418 . 460
chrV 136419 136420 . 2600
chrV 136421 136422 . 220
chrV 136422 136423 . 900
chrV 136423 136424 . 240
chrV 136425 136426 . 500
chrV 136429 136430 . 640
chrV 136474 136475 . 340
chrV 136478 136479 . 120
chrV 136483 136484 . 220
chrV 136494 136495 . 160
chrV 136498 136499 . 900
chrV 136504 136505 . 5540
chrV 136642 136643 . 160
chrV 136659 136660 . 360
chrV 136672 136673 . 440
chrV 136692 136693 . 240
chrV 136695 136696 . 360
chrV 136698 136699 . 120
chrV 136841 136842 . 300
chrV 136854 136855 . 500
chrV 136856 136857 . 10240
chrV 137026 137027 . 700
chrV 137034 137035 . 1100
chrV 137037 137038 . 120
chrV 137045 137046 . 640
chrV 137056 137057 . 2220
chrV 137061 137062 . 140
chrV 137064 137065 . 2180
chrV 137077 137078 . 540
chrV 137080 137081 . 800
chrV 137083 137084 . 11040
chrV 137091 137092 . 160
chrV 137108 137109 . 120
chrV 137117 137118 . 540
chrV 137150 137151 . 1740
chrV 137176 137177 . 120
chrV 137223 137224 . 580
chrV 137224 137225 . 140
chrV 137238 137239 . 260
chrV 137251 137252 . 120
chrV 137314 137315 . 240
chrV 137370 137371 . 340
chrV 137386 137387 . 140
chrV 137415 137416 . 220
chrV 137451 137452 . 180
chrV 137467 137468 . 380
chrV 137581 137582 . 120
chrV 137600 137601 . 160
chrV 137729 137730 . 120
chrV 137836 137837 . 160
chrV 137927 137928 . 120
chrV 137933 137934 . 620
chrV 138046 138047 . 180
chrV 138248 138249 . 220
chrV 138252 138253 . 120
chrV 138254 138255 . 240
chrV 138266 138267 . 300
chrV 138284 138285 . 240
chrV 138295 138296 . 120
chrV 138427 138428 . 120
chrV 138566 138567 . 140
chrV 138573 138574 . 140
chrV 138584 138585 . 120
chrV 138596 138597 . 5000
chrV 138603 138604 . 1340
chrV 138677 138678 . 120
chrV 138693 138694 . 1480
chrV 138702 138703 . 120
chrV 138704 138705 . 340
chrV 138708 138709 . 120
chrV 138754 138755 . 640
chrV 138755 138756 . 480
chrV 138756 138757 . 220
chrV 138758 138759 . 220
chrV 138758 138759 . 420
chrV 138759 138760 . 120
chrV 138759 138760 . 120
chrV 138761 138762 . 180
chrV 138765 138766 . 1740
chrV 138767 138768 . 240
chrV 138767 138768 . 340
chrV 138768 138769 . 120
chrV 138768 138769 . 1480
chrV 138769 138770 . 120
chrV 138770 138771 . 500
chrV 138771 138772 . 180
chrV 138771 138772 . 4440
chrV 138772 138773 . 220
chrV 138773 138774 . 500
chrV 138778 138779 . 120
chrV 138779 138780 . 520
chrV 138781 138782 . 120
chrV 138781 138782 . 140
chrV 138782 138783 . 240
chrV 138782 138783 . 540
chrV 138785 138786 . 1100
chrV 138787 138788 . 160
chrV 138788 138789 . 120
chrV 138790 138791 . 2120
chrV 138797 138798 . 120
chrV 138804 138805 . 220
chrV 138814 138815 . 120
chrV 138837 138838 . 280
chrV 138846 138847 . 140
chrV 138851 138852 . 180
chrV 138855 138856 . 140
chrV 138859 138860 . 240
chrV 138865 138866 . 300
chrV 138869 138870 . 280
chrV 138876 138877 . 200
chrV 138876 138877 . 140
chrV 138906 138907 . 440
chrV 138912 138913 . 120
chrV 138915 138916 . 120
chrV 139659 139660 . 380
chrV 139759 139760 . 220
chrV 139784 139785 . 360
chrV 139845 139846 . 6020
chrV 139940 139941 . 120
chrV 140401 140402 . 140
chrV 140453 140454 . 560
chrV 140471 140472 . 620
chrV 140507 140508 . 120
chrV 140516 140517 . 140
chrV 140521 140522 . 1760
chrV 140541 140542 . 440
chrV 140550 140551 . 220
chrV 140559 140560 . 140
chrV 140566 140567 . 600
chrV 140580 140581 . 6260
chrV 140586 140587 . 140
chrV 140586 140587 . 320
chrV 140590 140591 . 4500
chrV 140596 140597 . 160
chrV 140597 140598 . 1340
chrV 140598 140599 . 300
chrV 140599 140600 . 1140
chrV 140599 140600 . 120
chrV 140600 140601 . 2600
chrV 140600 140601 . 800
chrV 140602 140603 . 800
chrV 140602 140603 . 400
chrV 140603 140604 . 120
chrV 140605 140606 . 1280
chrV 140608 140609 . 2380
chrV 140608 140609 . 120
chrV 140609 140610 . 440
chrV 140609 140610 . 1240
chrV 140612 140613 . 460
chrV 140616 140617 . 4240
chrV 140620 140621 . 980
chrV 140623 140624 . 120
chrV 140624 140625 . 920
chrV 140624 140625 . 1300
chrV 140627 140628 . 4760
chrV 140656 140657 . 860
chrV 140707 140708 . 380
chrV 140708 140709 . 120
chrV 140710 140711 . 540
chrV 140717 140718 . 1140
chrV 140718 140719 . 120
chrV 140720 140721 . 120
chrV 140724 140725 . 2980
chrV 140728 140729 . 140
chrV 140731 140732 . 300
chrV 140735 140736 . 660
chrV 140736 140737 . 1400
chrV 140737 140738 . 120
chrV 140739 140740 . 700
chrV 140742 140743 . 120
chrV 140748 140749 . 2640
chrV 140758 140759 . 480
chrV 140764 140765 . 3820
chrV 140764 140765 . 140
chrV 140766 140767 . 2240
chrV 140772 140773 . 820
chrV 140786 140787 . 220
chrV 140789 140790 . 180
chrV 140797 140798 . 500
chrV 140813 140814 . 120
chrV 140816 140817 . 420
chrV 140818 140819 . 500
chrV 140831 140832 . 760
chrV 140832 140833 . 120
chrV 140834 140835 . 1060
chrV 140839 140840 . 9020
chrV 140841 140842 . 380
chrV 140841 140842 . 180
chrV 140842 140843 . 120
chrV 140842 140843 . 1120
chrV 140845 140846 . 960
chrV 140845 140846 . 300
chrV 140848 140849 . 2180
chrV 140852 140853 . 160
chrV 140853 140854 . 1980
chrV 140854 140855 . 440
chrV 140854 140855 . 120
chrV 140855 140856 . 120
chrV 140859 140860 . 1760
chrV 140860 140861 . 340
chrV 140860 140861 . 820
chrV 140866 140867 . 360
chrV 140868 140869 . 200
chrV 140869 140870 . 740
chrV 140869 140870 . 1820
chrV 140871 140872 . 160
chrV 140875 140876 . 5300
chrV 140902 140903 . 1220
chrV 140903 140904 . 120
chrV 140904 140905 . 120
chrV 140904 140905 . 620
chrV 140908 140909 . 160
chrV 140911 140912 . 720
chrV 140915 140916 . 740
chrV 140922 140923 . 120
chrV 140930 140931 . 620
chrV 140947 140948 . 2260
chrV 140958 140959 . 2140
chrV 140960 140961 . 1320
chrV 140960 140961 . 200
chrV 140961 140962 . 120
chrV 140961 140962 . 1420
chrV 140962 140963 . 700
chrV 140963 140964 . 180
chrV 140968 140969 . 260
chrV 140968 140969 . 140
chrV 140971 140972 . 480
chrV 140995 140996 . 560
chrV 140996 140997 . 200
chrV 141001 141002 . 420
chrV 141006 141007 . 4340
chrV 141007 141008 . 340
chrV 141008 141009 . 160
chrV 141014 141015 . 2180
chrV 141022 141023 . 560
chrV 141024 141025 . 140
chrV 141025 141026 . 780
chrV 141027 141028 . 2640
chrV 141033 141034 . 2540
chrV 141037 141038 . 880
chrV 141044 141045 . 3560
chrV 141122 141123 . 440
chrV 141158 141159 . 340
chrV 141166 141167 . 1420
chrV 141170 141171 . 140
chrV 141186 141187 . 280
chrV 141187 141188 . 520
chrV 141189 141190 . 280
chrV 141189 141190 . 120
chrV 141191 141192 . 120
chrV 141195 141196 . 2480
chrV 141203 141204 . 120
chrV 141205 141206 . 240
chrV 141208 141209 . 140
chrV 141209 141210 . 320
chrV 141213 141214 . 180
chrV 141217 141218 . 120
chrV 141221 141222 . 420
chrV 141227 141228 . 200
chrV 141240 141241 . 520
chrV 141248 141249 . 340
chrV 141261 141262 . 460
chrV 141270 141271 . 460
chrV 141271 141272 . 140
chrV 141271 141272 . 760
chrV 141273 141274 . 120
chrV 141273 141274 . 120
chrV 141276 141277 . 860
chrV 141281 141282 . 140
chrV 141288 141289 . 440
chrV 141291 141292 . 520
chrV 141297 141298 . 880
chrV 141304 141305 . 200
chrV 141305 141306 . 260
chrV 141308 141309 . 240
chrV 141318 141319 . 160
chrV 141324 141325 . 180
chrV 141336 141337 . 840
chrV 141337 141338 . 140
chrV 141338 141339 . 120
chrV 141338 141339 . 380
chrV 141339 141340 . 220
chrV 141342 141343 . 240
chrV 141345 141346 . 1620
chrV 141348 141349 . 260
chrV 141356 141357 . 280
chrV 141377 141378 . 320
chrV 141380 141381 . 480
chrV 141392 141393 . 220
chrV 141401 141402 . 440
chrV 141408 141409 . 360
chrV 141410 141411 . 260
chrV 141410 141411 . 720
chrV 141418 141419 . 1400
chrV 141423 141424 . 280
chrV 141428 141429 . 1400
chrV 141430 141431 . 240
chrV 141431 141432 . 500
chrV 141443 141444 . 320
chrV 141444 141445 . 240
chrV 141444 141445 . 200
chrV 141445 141446 . 1300
chrV 141448 141449 . 120
chrV 141449 141450 . 360
chrV 141449 141450 . 680
chrV 141454 141455 . 120
chrV 141456 141457 . 220
chrV 141460 141461 . 1140
chrV 141461 141462 . 440
chrV 141462 141463 . 200
chrV 141463 141464 . 1000
chrV 141474 141475 . 240
chrV 141475 141476 . 240
chrV 141489 141490 . 420
chrV 141497 141498 . 320
chrV 141497 141498 . 260
chrV 141500 141501 . 840
chrV 141502 141503 . 480
chrV 141506 141507 . 300
chrV 141508 141509 . 420
chrV 141524 141525 . 120
chrV 141533 141534 . 940
chrV 141536 141537 . 120
chrV 141537 141538 . 500
chrV 141537 141538 . 160
chrV 141539 141540 . 1620
chrV 141547 141548 . 200
chrV 141548 141549 . 140
chrV 141548 141549 . 120
chrV 141601 141602 . 500
chrV 141610 141611 . 580
chrV 141631 141632 . 560
chrV 141633 141634 . 140
chrV 141634 141635 . 360
chrV 141642 141643 . 980
chrV 141651 141652 . 1800
chrV 141658 141659 . 3300
chrV 141667 141668 . 140
chrV 141687 141688 . 140
chrV 141705 141706 . 160
chrV 141714 141715 . 140
chrV 141723 141724 . 320
chrV 141742 141743 . 120
chrV 141764 141765 . 280
chrV 141810 141811 . 240
chrV 141816 141817 . 280
chrV 141824 141825 . 340
chrV 141824 141825 . 160
chrV 141826 141827 . 120
chrV 141869 141870 . 160
chrV 141898 141899 . 120
chrV 141917 141918 . 1340
chrV 141922 141923 . 140
chrV 141992 141993 . 220
chrV 142107 142108 . 160
chrV 142168 142169 . 220
chrV 142401 142402 . 140
chrV 142511 142512 . 160
chrV 142563 142564 . 160
chrV 142706 142707 . 280
chrV 142911 142912 . 300
chrV 142951 142952 . 120
chrV 143157 143158 . 180
chrV 143177 143178 . 280
chrV 143249 143250 . 320
chrV 143311 143312 . 220
chrV 143315 143316 . 560
chrV 143344 143345 . 1280
chrV 143359 143360 . 160
chrV 143399 143400 . 400
chrV 143452 143453 . 1100
chrV 143456 143457 . 180
chrV 143465 143466 . 2720
chrV 143471 143472 . 120
chrV 143488 143489 . 300
chrV 143556 143557 . 9280
chrV 143564 143565 . 1280
chrV 143579 143580 . 2260
chrV 143604 143605 . 120
chrV 143617 143618 . 300
chrV 143674 143675 . 120
chrV 143686 143687 . 200
chrV 143709 143710 . 300
chrV 143721 143722 . 580
chrV 143777 143778 . 320
chrV 143817 143818 . 280
chrV 143839 143840 . 420
chrV 143852 143853 . 440
chrV 143857 143858 . 1360
chrV 143883 143884 . 160
chrV 143883 143884 . 380
chrV 143892 143893 . 2680
chrV 143915 143916 . 400
chrV 143930 143931 . 2180
chrV 143962 143963 . 120
chrV 143996 143997 . 120
chrV 144028 144029 . 120
chrV 144048 144049 . 200
chrV 144062 144063 . 1640
chrV 144068 144069 . 140
chrV 144072 144073 . 700
chrV 144075 144076 . 120
chrV 144076 144077 . 1040
chrV 144080 144081 . 180
chrV 144087 144088 . 3480
chrV 144096 144097 . 180
chrV 144099 144100 . 140
chrV 144104 144105 . 240
chrV 144105 144106 . 1900
chrV 144111 144112 . 120
chrV 144114 144115 . 240
chrV 144128 144129 . 1540
chrV 144132 144133 . 120
chrV 144136 144137 . 160
chrV 144140 144141 . 520
chrV 144146 144147 . 2160
chrV 144155 144156 . 220
chrV 144156 144157 . 120
chrV 144164 144165 . 6460
chrV 144173 144174 . 120
chrV 144176 144177 . 240
chrV 144176 144177 . 460
chrV 144177 144178 . 140
chrV 144178 144179 . 1180
chrV 144179 144180 . 740
chrV 144181 144182 . 480
chrV 144185 144186 . 120
chrV 144189 144190 . 2300
chrV 144199 144200 . 460
chrV 144201 144202 . 660
chrV 144212 144213 . 180
chrV 144213 144214 . 220
chrV 144215 144216 . 460
chrV 144219 144220 . 300
chrV 144226 144227 . 300
chrV 144229 144230 . 1620
chrV 144245 144246 . 140
chrV 144247 144248 . 140
chrV 144257 144258 . 120
chrV 144328 144329 . 300
chrV 144342 144343 . 1140
chrV 144384 144385 . 260
chrV 144410 144411 . 540
chrV 144477 144478 . 460
chrV 144529 144530 . 180
chrV 144559 144560 . 140
chrV 144717 144718 . 220
chrV 144727 144728 . 240
chrV 144767 144768 . 120
chrV 144831 144832 . 860
chrV 144835 144836 . 240
chrV 144864 144865 . 120
chrV 144867 144868 . 160
chrV 144878 144879 . 140
chrV 144891 144892 . 240
chrV 144919 144920 . 180
chrV 145018 145019 . 780
chrV 145071 145072 . 160
chrV 145082 145083 . 260
chrV 145091 145092 . 260
chrV 145096 145097 . 140
chrV 145105 145106 . 400
chrV 145263 145264 . 220
chrV 145300 145301 . 360
chrV 145416 145417 . 160
chrV 145430 145431 . 440
chrV 145438 145439 . 400
chrV 145439 145440 . 160
chrV 145452 145453 . 4040
chrV 145474 145475 . 140
chrV 145476 145477 . 120
chrV 145479 145480 . 140
chrV 145518 145519 . 140
chrV 145589 145590 . 120
chrV 145594 145595 . 140
chrV 145600 145601 . 280
chrV 145612 145613 . 160
chrV 145625 145626 . 140
chrV 145641 145642 . 120
chrV 145654 145655 . 300
chrV 145659 145660 . 120
chrV 145662 145663 . 200
chrV 145663 145664 . 120
chrV 145665 145666 . 160
chrV 145666 145667 . 140
chrV 145667 145668 . 340
chrV 145670 145671 . 360
chrV 145680 145681 . 280
chrV 145683 145684 . 120
chrV 145707 145708 . 200
chrV 145715 145716 . 460
chrV 145722 145723 . 120
chrV 145723 145724 . 120
chrV 145724 145725 . 760
chrV 145727 145728 . 140
chrV 145730 145731 . 140
chrV 145732 145733 . 400
chrV 145741 145742 . 160
chrV 145741 145742 . 160
chrV 145748 145749 . 160
chrV 145775 145776 . 2180
chrV 145862 145863 . 120
chrV 145875 145876 . 1440
chrV 145944 145945 . 640
chrV 145966 145967 . 3020
chrV 146041 146042 . 400
chrV 146054 146055 . 140
chrV 146065 146066 . 300
chrV 146124 146125 . 180
chrV 146131 146132 . 280
chrV 146161 146162 . 540
chrV 146192 146193 . 420
chrV 146222 146223 . 480
chrV 146309 146310 . 300
chrV 146310 146311 . 2360
chrV 146310 146311 . 120
chrV 146342 146343 . 660
chrV 146449 146450 . 1820
chrV 146469 146470 . 1960
chrV 146474 146475 . 180
chrV 146483 146484 . 1820
chrV 146604 146605 . 320
chrV 146608 146609 . 440
chrV 146627 146628 . 340
chrV 146643 146644 . 180
chrV 146653 146654 . 280
chrV 146657 146658 . 360
chrV 146663 146664 . 580
chrV 146697 146698 . 740
chrV 146781 146782 . 140
chrV 146787 146788 . 480
chrV 146795 146796 . 140
chrV 146797 146798 . 800
chrV 146798 146799 . 1280
chrV 146800 146801 . 120
chrV 146800 146801 . 120
chrV 146805 146806 . 2340
chrV 146808 146809 . 1180
chrV 146817 146818 . 140
chrV 146818 146819 . 600
chrV 146823 146824 . 320
chrV 146824 146825 . 280
chrV 146831 146832 . 1780
chrV 146837 146838 . 240
chrV 146837 146838 . 120
chrV 146838 146839 . 740
chrV 146839 146840 . 2520
chrV 146843 146844 . 660
chrV 146843 146844 . 140
chrV 146844 146845 . 120
chrV 146847 146848 . 1800
chrV 146856 146857 . 300
chrV 146861 146862 . 600
chrV 146865 146866 . 520
chrV 146871 146872 . 3200
chrV 146875 146876 . 1460
chrV 146877 146878 . 540
chrV 146878 146879 . 120
chrV 146879 146880 . 1020
chrV 146884 146885 . 400
chrV 146897 146898 . 1200
chrV 146900 146901 . 120
chrV 146905 146906 . 280
chrV 146994 146995 . 180
chrV 147045 147046 . 180
chrV 147047 147048 . 460
chrV 147053 147054 . 160
chrV 147101 147102 . 780
chrV 147265 147266 . 640
chrV 147374 147375 . 200
chrV 147387 147388 . 1000
chrV 147476 147477 . 260
chrV 147496 147497 . 140
chrV 147528 147529 . 140
chrV 147538 147539 . 580
chrV 147558 147559 . 240
chrV 147562 147563 . 240
chrV 147566 147567 . 2420
chrV 147686 147687 . 220
chrV 147697 147698 . 1800
chrV 147707 147708 . 380
chrV 147712 147713 . 240
chrV 147763 147764 . 500
chrV 147790 147791 . 300
chrV 147843 147844 . 120
chrV 147849 147850 . 180
chrV 147860 147861 . 140
chrV 147862 147863 . 2460
chrV 147867 147868 . 480
chrV 147870 147871 . 180
chrV 147873 147874 . 580
chrV 147873 147874 . 140
chrV 147875 147876 . 440
chrV 147878 147879 . 340
chrV 147881 147882 . 180
chrV 147894 147895 . 160
chrV 147897 147898 . 200
chrV 148011 148012 . 2380
chrV 148021 148022 . 1140
chrV 148030 148031 . 4780
chrV 148033 148034 . 600
chrV 148036 148037 . 380
chrV 148037 148038 . 140
chrV 148043 148044 . 1700
chrV 148044 148045 . 800
chrV 148044 148045 . 1200
chrV 148047 148048 . 320
chrV 148049 148050 . 120
chrV 148050 148051 . 1160
chrV 148050 148051 . 240
chrV 148051 148052 . 2760
chrV 148055 148056 . 1560
chrV 148056 148057 . 380
chrV 148056 148057 . 120
chrV 148059 148060 . 320
chrV 148064 148065 . 1940
chrV 148067 148068 . 480
chrV 148070 148071 . 700
chrV 148070 148071 . 140
chrV 148073 148074 . 1040
chrV 148073 148074 . 480
chrV 148074 148075 . 4560
chrV 148077 148078 . 320
chrV 148079 148080 . 1800
chrV 148079 148080 . 540
chrV 148080 148081 . 120
chrV 148082 148083 . 1060
chrV 148084 148085 . 180
chrV 148084 148085 . 300
chrV 148086 148087 . 140
chrV 148087 148088 . 540
chrV 148114 148115 . 1840
chrV 148115 148116 . 120
chrV 148118 148119 . 13380
chrV 148121 148122 . 160
chrV 148122 148123 . 140
chrV 148127 148128 . 400
chrV 148136 148137 . 160
chrV 148148 148149 . 140
chrV 148234 148235 . 1620
chrV 148249 148250 . 200
chrV 148272 148273 . 900
chrV 148274 148275 . 280
chrV 148278 148279 . 2080
chrV 148282 148283 . 1120
chrV 148290 148291 . 140
chrV 148302 148303 . 260
chrV 148306 148307 . 160
chrV 148360 148361 . 120
chrV 148426 148427 . 120
chrV 148440 148441 . 2740
chrV 148465 148466 . 140
chrV 148472 148473 . 120
chrV 148477 148478 . 180
chrV 148485 148486 . 2060
chrV 148624 148625 . 300
chrV 148625 148626 . 460
chrV 148645 148646 . 260
chrV 148650 148651 . 320
chrV 148662 148663 . 1160
chrV 148672 148673 . 280
chrV 148768 148769 . 600
chrV 150074 150075 . 260
chrV 150084 150085 . 500
chrV 150092 150093 . 680
chrV 150094 150095 . 280
chrV 150097 150098 . 1760
chrV 150104 150105 . 1040
chrV 150106 150107 . 860
chrV 150106 150107 . 640
chrV 150115 150116 . 140
chrV 150116 150117 . 580
chrV 150121 150122 . 300
chrV 150126 150127 . 120
chrV 150127 150128 . 120
chrV 150127 150128 . 660
chrV 150131 150132 . 180
chrV 150134 150135 . 140
chrV 150139 150140 . 360
chrV 150140 150141 . 120
chrV 150140 150141 . 1060
chrV 150143 150144 . 180
chrV 150144 150145 . 460
chrV 150148 150149 . 360
chrV 150158 150159 . 220
chrV 150159 150160 . 600
chrV 150162 150163 . 240
chrV 150165 150166 . 380
chrV 150169 150170 . 440
chrV 150178 150179 . 200
chrV 150186 150187 . 800
chrV 150194 150195 . 440
chrV 150197 150198 . 460
chrV 150197 150198 . 140
chrV 150203 150204 . 960
chrV 150206 150207 . 1160
chrV 150209 150210 . 340
chrV 150209 150210 . 140
chrV 150210 150211 . 260
chrV 150212 150213 . 280
chrV 150213 150214 . 140
chrV 150216 150217 . 1700
chrV 150220 150221 . 140
chrV 150225 150226 . 880
chrV 150227 150228 . 740
chrV 150231 150232 . 140
chrV 150232 150233 . 2160
chrV 150232 150233 . 660
chrV 150233 150234 . 1820
chrV 150233 150234 . 700
chrV 150235 150236 . 140
chrV 150238 150239 . 620
chrV 150243 150244 . 900
chrV 150248 150249 . 180
chrV 150263 150264 . 220
chrV 150265 150266 . 5380
chrV 150398 150399 . 340
chrV 150404 150405 . 120
chrV 150410 150411 . 140
chrV 150433 150434 . 620
chrV 150443 150444 . 900
chrV 150534 150535 . 400
chrV 150537 150538 . 600
chrV 150540 150541 . 1520
chrV 150544 150545 . 200
chrV 150563 150564 . 240
chrV 150567 150568 . 140
chrV 150575 150576 . 120
chrV 150584 150585 . 380
chrV 150595 150596 . 500
chrV 150670 150671 . 260
chrV 150708 150709 . 140
chrV 150722 150723 . 180
chrV 150735 150736 . 1880
chrV 150746 150747 . 2020
chrV 150859 150860 . 520
chrV 150860 150861 . 120
chrV 150866 150867 . 880
chrV 150883 150884 . 120
chrV 150884 150885 . 180
chrV 150884 150885 . 860
chrV 150889 150890 . 420
chrV 150910 150911 . 200
chrV 150930 150931 . 520
chrV 150934 150935 . 180
chrV 151016 151017 . 200
chrV 151035 151036 . 180
chrV 151044 151045 . 1740
chrV 151044 151045 . 640
chrV 151045 151046 . 160
chrV 151045 151046 . 120
chrV 151052 151053 . 4280
chrV 151056 151057 . 1580
chrV 151057 151058 . 500
chrV 151072 151073 . 140
chrV 151072 151073 . 160
chrV 151073 151074 . 120
chrV 151086 151087 . 300
chrV 151089 151090 . 820
chrV 151096 151097 . 1740
chrV 151110 151111 . 380
chrV 151132 151133 . 360
chrV 151142 151143 . 2320
chrV 151152 151153 . 1900
chrV 151154 151155 . 3900
chrV 151159 151160 . 9800
chrV 151166 151167 . 1220
chrV 151175 151176 . 1840
chrV 151178 151179 . 120
chrV 151183 151184 . 1640
chrV 151184 151185 . 1400
chrV 151191 151192 . 600
chrV 151191 151192 . 160
chrV 151193 151194 . 2620
chrV 151194 151195 . 2580
chrV 151198 151199 . 400
chrV 151201 151202 . 2920
chrV 151248 151249 . 120
chrV 151293 151294 . 2140
chrV 151306 151307 . 340
chrV 151322 151323 . 420
chrV 151326 151327 . 1600
chrV 151332 151333 . 200
chrV 151341 151342 . 120
chrV 151344 151345 . 120
chrV 151345 151346 . 480
chrV 151351 151352 . 2160
chrV 151356 151357 . 260
chrV 151365 151366 . 340
chrV 151366 151367 . 180
chrV 151369 151370 . 120
chrV 151370 151371 . 560
chrV 151372 151373 . 300
chrV 151376 151377 . 140
chrV 151382 151383 . 580
chrV 151383 151384 . 1240
chrV 151387 151388 . 2260
chrV 151388 151389 . 1400
chrV 151388 151389 . 140
chrV 151389 151390 . 2700
chrV 151390 151391 . 140
chrV 151393 151394 . 480
chrV 151396 151397 . 1000
chrV 151402 151403 . 220
chrV 151420 151421 . 760
chrV 151426 151427 . 3480
chrV 151426 151427 . 160
chrV 151429 151430 . 400
chrV 151429 151430 . 180
chrV 151434 151435 . 660
chrV 151437 151438 . 160
chrV 151447 151448 . 120
chrV 151452 151453 . 860
chrV 151455 151456 . 340
chrV 151458 151459 . 3340
chrV 151459 151460 . 120
chrV 151460 151461 . 1680
chrV 151460 151461 . 1800
chrV 151462 151463 . 120
chrV 151462 151463 . 600
chrV 151463 151464 . 280
chrV 151463 151464 . 120
chrV 151464 151465 . 120
chrV 151466 151467 . 860
chrV 151471 151472 . 560
chrV 151481 151482 . 760
chrV 151498 151499 . 140
chrV 151514 151515 . 160
chrV 151515 151516 . 220
chrV 151537 151538 . 180
chrV 151546 151547 . 120
chrV 151549 151550 . 120
chrV 151554 151555 . 620
chrV 151591 151592 . 140
chrV 151602 151603 . 640
chrV 151607 151608 . 200
chrV 151614 151615 . 540
chrV 151642 151643 . 140
chrV 151670 151671 . 320
chrV 151730 151731 . 1880
chrV 151738 151739 . 140
chrV 151752 151753 . 600
chrV 151752 151753 . 140
chrV 151754 151755 . 160
chrV 151755 151756 . 120
chrV 151795 151796 . 360
chrV 151798 151799 . 1700
chrV 151803 151804 . 140
chrV 151809 151810 . 160
chrV 151840 151841 . 180
chrV 151917 151918 . 640
chrV 151934 151935 . 120
chrV 151935 151936 . 700
chrV 151941 151942 . 760
chrV 151945 151946 . 120
chrV 151946 151947 . 160
chrV 151955 151956 . 4100
chrV 151960 151961 . 120
chrV 151962 151963 . 120
chrV 151966 151967 . 120
chrV 151968 151969 . 3140
chrV 151977 151978 . 1780
chrV 152141 152142 . 2780
chrV 152149 152150 . 140
chrV 152152 152153 . 1020
chrV 152161 152162 . 180
chrV 152162 152163 . 120
chrV 152165 152166 . 140
chrV 152168 152169 . 4620
chrV 152176 152177 . 320
chrV 152182 152183 . 1520
chrV 152221 152222 . 120
chrV 152227 152228 . 1840
chrV 152288 152289 . 1020
chrV 152312 152313 . 800
chrV 152342 152343 . 140
chrV 152348 152349 . 4980
chrV 152365 152366 . 500
chrV 152367 152368 . 560
chrV 152369 152370 . 2100
chrV 152374 152375 . 1680
chrV 152403 152404 . 1300
chrV 152419 152420 . 1780
chrV 152427 152428 . 280
chrV 152442 152443 . 1380
chrV 152484 152485 . 1100
chrV 152524 152525 . 880
chrV 152533 152534 . 120
chrV 152544 152545 . 4780
chrV 152546 152547 . 1840
chrV 152546 152547 . 120
chrV 152547 152548 . 120
chrV 152553 152554 . 360
chrV 152554 152555 . 220
chrV 152559 152560 . 800
chrV 152564 152565 . 220
chrV 152597 152598 . 1000
chrV 152605 152606 . 220
chrV 152617 152618 . 1520
chrV 152644 152645 . 3740
chrV 152677 152678 . 340
chrV 152683 152684 . 200
chrV 152694 152695 . 1160
chrV 152701 152702 . 420
chrV 152710 152711 . 560
chrV 152715 152716 . 760
chrV 152723 152724 . 560
chrV 152724 152725 . 180
chrV 152725 152726 . 660
chrV 152729 152730 . 380
chrV 152732 152733 . 1340
chrV 152733 152734 . 1460
chrV 152733 152734 . 120
chrV 152735 152736 . 2400
chrV 152740 152741 . 2700
chrV 152742 152743 . 120
chrV 152742 152743 . 1540
chrV 152745 152746 . 2100
chrV 152749 152750 . 440
chrV 152752 152753 . 740
chrV 152752 152753 . 2040
chrV 152762 152763 . 540
chrV 152765 152766 . 2040
chrV 152773 152774 . 200
chrV 152779 152780 . 340
chrV 152779 152780 . 320
chrV 152787 152788 . 320
chrV 152799 152800 . 340
chrV 152801 152802 . 620
chrV 152818 152819 . 480
chrV 152826 152827 . 2880
chrV 152830 152831 . 560
chrV 152834 152835 . 120
chrV 152839 152840 . 780
chrV 152840 152841 . 580
chrV 152842 152843 . 1080
chrV 152850 152851 . 900
chrV 152858 152859 . 160
chrV 152860 152861 . 200
chrV 152866 152867 . 560
chrV 152871 152872 . 660
chrV 152874 152875 . 2800
chrV 152880 152881 . 500
chrV 152882 152883 . 220
chrV 152885 152886 . 2520
chrV 152886 152887 . 340
chrV 152892 152893 . 2700
chrV 152900 152901 . 720
chrV 152907 152908 . 320
chrV 152907 152908 . 160
chrV 152911 152912 . 1140
chrV 152915 152916 . 260
chrV 152921 152922 . 120
chrV 152928 152929 . 240
chrV 152946 152947 . 1480
chrV 152946 152947 . 160
chrV 152947 152948 . 140
chrV 152949 152950 . 840
chrV 152962 152963 . 140
chrV 152976 152977 . 400
chrV 152978 152979 . 120
chrV 152984 152985 . 480
chrV 152995 152996 . 1060
chrV 153000 153001 . 240
chrV 153018 153019 . 880
chrV 153021 153022 . 320
chrV 153025 153026 . 580
chrV 153044 153045 . 800
chrV 153046 153047 . 460
chrV 153047 153048 . 1920
chrV 153047 153048 . 180
chrV 153048 153049 . 240
chrV 153052 153053 . 160
chrV 153063 153064 . 600
chrV 153063 153064 . 120
chrV 153066 153067 . 240
chrV 153068 153069 . 140
chrV 153072 153073 . 200
chrV 153073 153074 . 940
chrV 153074 153075 . 1720
chrV 153075 153076 . 740
chrV 153075 153076 . 220
chrV 153076 153077 . 120
chrV 153076 153077 . 140
chrV 153083 153084 . 1140
chrV 153088 153089 . 1680
chrV 153090 153091 . 500
chrV 153094 153095 . 900
chrV 153094 153095 . 180
chrV 153095 153096 . 120
chrV 153096 153097 . 5720
chrV 153101 153102 . 120
chrV 153103 153104 . 420
chrV 153106 153107 . 120
chrV 153107 153108 . 1560
chrV 153121 153122 . 4480
chrV 153136 153137 . 120
chrV 153144 153145 . 1040
chrV 153146 153147 . 920
chrV 153155 153156 . 120
chrV 153160 153161 . 180
chrV 153165 153166 . 1060
chrV 153181 153182 . 160
chrV 153189 153190 . 440
chrV 153189 153190 . 380
chrV 153190 153191 . 120
```
