## Supplemental Data 1 for "Rewiring phospholipid biosynthesis reveals robustness in membrane homeostasis and uncovers lipid regulatory players": PC-MIM_PE-ER_Kennedy-pathway.bed (part 2 of 4)

```
chrV 153194 153195 . 120
chrV 153197 153198 . 5520
chrV 153199 153200 . 120
chrV 153201 153202 . 8560
chrV 153202 153203 . 140
chrV 153202 153203 . 240
chrV 153206 153207 . 160
chrV 153207 153208 . 140
chrV 153211 153212 . 7700
chrV 153218 153219 . 460
chrV 153219 153220 . 440
chrV 153221 153222 . 120
chrV 153221 153222 . 1720
chrV 153225 153226 . 140
chrV 153229 153230 . 10440
chrV 153231 153232 . 420
chrV 153232 153233 . 2440
chrV 153233 153234 . 140
chrV 153233 153234 . 140
chrV 153235 153236 . 200
chrV 153236 153237 . 4960
chrV 153240 153241 . 140
chrV 153240 153241 . 1060
chrV 153243 153244 . 220
chrV 153245 153246 . 340
chrV 153250 153251 . 220
chrV 153251 153252 . 5960
chrV 153255 153256 . 120
chrV 153260 153261 . 3320
chrV 153264 153265 . 140
chrV 153271 153272 . 2280
chrV 153272 153273 . 180
chrV 153272 153273 . 280
chrV 153274 153275 . 620
chrV 153276 153277 . 1140
chrV 153278 153279 . 1320
chrV 153280 153281 . 120
chrV 153282 153283 . 160
chrV 153282 153283 . 1040
chrV 153283 153284 . 300
chrV 153284 153285 . 120
chrV 153285 153286 . 120
chrV 153286 153287 . 2520
chrV 153287 153288 . 440
chrV 153293 153294 . 1160
chrV 153294 153295 . 260
chrV 153295 153296 . 5740
chrV 153298 153299 . 620
chrV 153298 153299 . 120
chrV 153299 153300 . 120
chrV 153299 153300 . 3020
chrV 153313 153314 . 140
chrV 153319 153320 . 580
chrV 153327 153328 . 200
chrV 153332 153333 . 120
chrV 153340 153341 . 460
chrV 153350 153351 . 820
chrV 153355 153356 . 340
chrV 153363 153364 . 160
chrV 153385 153386 . 140
chrV 153399 153400 . 260
chrV 153401 153402 . 240
chrV 153426 153427 . 1640
chrV 153434 153435 . 160
chrV 153440 153441 . 200
chrV 153444 153445 . 140
chrV 153447 153448 . 480
chrV 153451 153452 . 200
chrV 153496 153497 . 660
chrV 153500 153501 . 120
chrV 153508 153509 . 200
chrV 153543 153544 . 580
chrV 153545 153546 . 320
chrV 153556 153557 . 160
chrV 153615 153616 . 160
chrV 153618 153619 . 120
chrV 153630 153631 . 1900
chrV 153637 153638 . 440
chrV 153654 153655 . 2580
chrV 153663 153664 . 2720
chrV 153678 153679 . 520
chrV 153684 153685 . 200
chrV 153734 153735 . 180
chrV 153739 153740 . 140
chrV 153773 153774 . 320
chrV 153803 153804 . 360
chrV 153805 153806 . 140
chrV 153837 153838 . 840
chrV 153853 153854 . 560
chrV 153854 153855 . 160
chrV 153857 153858 . 280
chrV 153861 153862 . 180
chrV 153883 153884 . 620
chrV 153917 153918 . 240
chrV 153917 153918 . 320
chrV 153937 153938 . 380
chrV 153988 153989 . 460
chrV 153994 153995 . 120
chrV 154002 154003 . 120
chrV 154010 154011 . 140
chrV 154014 154015 . 1600
chrV 154022 154023 . 320
chrV 154048 154049 . 140
chrV 154207 154208 . 120
chrV 154266 154267 . 540
chrV 154279 154280 . 3880
chrV 154318 154319 . 1060
chrV 154346 154347 . 140
chrV 154352 154353 . 880
chrV 154373 154374 . 540
chrV 154481 154482 . 1660
chrV 154495 154496 . 120
chrV 154516 154517 . 600
chrV 154593 154594 . 540
chrV 154645 154646 . 320
chrV 154674 154675 . 260
chrV 154678 154679 . 640
chrV 154706 154707 . 840
chrV 154723 154724 . 220
chrV 154777 154778 . 960
chrV 154785 154786 . 560
chrV 154821 154822 . 400
chrV 154876 154877 . 2660
chrV 154928 154929 . 160
chrV 154936 154937 . 4720
chrV 154947 154948 . 1840
chrV 154954 154955 . 1080
chrV 154992 154993 . 200
chrV 155029 155030 . 3420
chrV 155035 155036 . 160
chrV 155083 155084 . 760
chrV 155103 155104 . 660
chrV 155133 155134 . 180
chrV 155151 155152 . 620
chrV 155152 155153 . 320
chrV 155164 155165 . 1060
chrV 155186 155187 . 120
chrV 155188 155189 . 280
chrV 155228 155229 . 660
chrV 155237 155238 . 280
chrV 155237 155238 . 280
chrV 155247 155248 . 1060
chrV 155255 155256 . 4660
chrV 155258 155259 . 120
chrV 155315 155316 . 2540
chrV 155320 155321 . 140
chrV 155340 155341 . 180
chrV 155389 155390 . 180
chrV 155431 155432 . 3060
chrV 155452 155453 . 200
chrV 155564 155565 . 440
chrV 155569 155570 . 780
chrV 155579 155580 . 660
chrV 155590 155591 . 160
chrV 155606 155607 . 760
chrV 155631 155632 . 220
chrV 155634 155635 . 220
chrV 155676 155677 . 200
chrV 155698 155699 . 280
chrV 155816 155817 . 380
chrV 155836 155837 . 1620
chrV 155861 155862 . 360
chrV 155920 155921 . 460
chrV 155922 155923 . 260
chrV 155937 155938 . 2700
chrV 155993 155994 . 180
chrV 156027 156028 . 220
chrV 156043 156044 . 540
chrV 156047 156048 . 440
chrV 156110 156111 . 140
chrV 156192 156193 . 120
chrV 156198 156199 . 120
chrV 156205 156206 . 160
chrV 156219 156220 . 400
chrV 156231 156232 . 180
chrV 156254 156255 . 120
chrV 156368 156369 . 240
chrV 156391 156392 . 140
chrV 156395 156396 . 160
chrV 156402 156403 . 200
chrV 156414 156415 . 120
chrV 156419 156420 . 220
chrV 156423 156424 . 260
chrV 156469 156470 . 220
chrV 156479 156480 . 160
chrV 156533 156534 . 120
chrV 156536 156537 . 240
chrV 156542 156543 . 460
chrV 156546 156547 . 240
chrV 156556 156557 . 120
chrV 156567 156568 . 1040
chrV 156581 156582 . 1000
chrV 156589 156590 . 120
chrV 156598 156599 . 1480
chrV 156635 156636 . 1660
chrV 156669 156670 . 1980
chrV 156695 156696 . 120
chrV 156698 156699 . 1460
chrV 156703 156704 . 480
chrV 156706 156707 . 120
chrV 156709 156710 . 520
chrV 156714 156715 . 140
chrV 156769 156770 . 2220
chrV 156898 156899 . 160
chrV 157009 157010 . 160
chrV 157088 157089 . 260
chrV 157097 157098 . 1180
chrV 157249 157250 . 200
chrV 157423 157424 . 120
chrV 157427 157428 . 120
chrV 157490 157491 . 140
chrV 157576 157577 . 120
chrV 157593 157594 . 120
chrV 159162 159163 . 980
chrV 159170 159171 . 160
chrV 159176 159177 . 160
chrV 159191 159192 . 580
chrV 159195 159196 . 1360
chrV 159201 159202 . 820
chrV 159202 159203 . 260
chrV 159204 159205 . 660
chrV 159205 159206 . 120
chrV 159206 159207 . 120
chrV 159206 159207 . 560
chrV 159214 159215 . 3100
chrV 159215 159216 . 120
chrV 159218 159219 . 300
chrV 159218 159219 . 1160
chrV 159220 159221 . 500
chrV 159222 159223 . 800
chrV 159228 159229 . 380
chrV 159231 159232 . 1540
chrV 159238 159239 . 120
chrV 159242 159243 . 1300
chrV 159253 159254 . 940
chrV 159255 159256 . 1000
chrV 159263 159264 . 2700
chrV 159273 159274 . 2360
chrV 159282 159283 . 1960
chrV 159285 159286 . 160
chrV 159291 159292 . 240
chrV 159292 159293 . 200
chrV 159296 159297 . 400
chrV 159304 159305 . 260
chrV 159313 159314 . 160
chrV 159383 159384 . 560
chrV 159407 159408 . 580
chrV 159438 159439 . 120
chrV 159449 159450 . 780
chrV 159457 159458 . 220
chrV 159476 159477 . 360
chrV 159476 159477 . 2200
chrV 159479 159480 . 200
chrV 159480 159481 . 2800
chrV 159486 159487 . 800
chrV 159488 159489 . 120
chrV 159490 159491 . 980
chrV 159490 159491 . 320
chrV 159491 159492 . 120
chrV 159492 159493 . 580
chrV 159494 159495 . 920
chrV 159495 159496 . 1440
chrV 159496 159497 . 440
chrV 159496 159497 . 1040
chrV 159497 159498 . 760
chrV 159498 159499 . 1520
chrV 159500 159501 . 1960
chrV 159504 159505 . 940
chrV 159507 159508 . 2460
chrV 159511 159512 . 1100
chrV 159522 159523 . 3380
chrV 159527 159528 . 1000
chrV 159532 159533 . 120
chrV 159542 159543 . 200
chrV 159638 159639 . 360
chrV 159648 159649 . 180
chrV 159650 159651 . 180
chrV 159652 159653 . 300
chrV 159659 159660 . 1560
chrV 159699 159700 . 340
chrV 159705 159706 . 880
chrV 159718 159719 . 460
chrV 159726 159727 . 280
chrV 159785 159786 . 960
chrV 159814 159815 . 220
chrV 159824 159825 . 140
chrV 159869 159870 . 2760
chrV 159873 159874 . 260
chrV 159875 159876 . 160
chrV 159925 159926 . 3400
chrV 159975 159976 . 1200
chrV 159985 159986 . 120
chrV 160009 160010 . 980
chrV 160020 160021 . 940
chrV 160029 160030 . 340
chrV 160030 160031 . 1480
chrV 160034 160035 . 120
chrV 160035 160036 . 780
chrV 160077 160078 . 1460
chrV 160100 160101 . 220
chrV 160108 160109 . 1100
chrV 160120 160121 . 220
chrV 160131 160132 . 340
chrV 160138 160139 . 720
chrV 160142 160143 . 380
chrV 160177 160178 . 180
chrV 160199 160200 . 160
chrV 160204 160205 . 1060
chrV 160207 160208 . 520
chrV 160265 160266 . 800
chrV 160294 160295 . 500
chrV 160296 160297 . 120
chrV 160303 160304 . 2000
chrV 160310 160311 . 300
chrV 160314 160315 . 520
chrV 160317 160318 . 160
chrV 160321 160322 . 2040
chrV 160324 160325 . 360
chrV 160327 160328 . 700
chrV 160335 160336 . 200
chrV 160337 160338 . 1840
chrV 160342 160343 . 2940
chrV 160342 160343 . 120
chrV 160343 160344 . 1340
chrV 160343 160344 . 420
chrV 160347 160348 . 2320
chrV 160353 160354 . 120
chrV 160356 160357 . 580
chrV 160359 160360 . 160
chrV 160361 160362 . 320
chrV 160362 160363 . 300
chrV 160373 160374 . 11280
chrV 160382 160383 . 480
chrV 160383 160384 . 2720
chrV 160383 160384 . 160
chrV 160384 160385 . 140
chrV 160384 160385 . 120
chrV 160385 160386 . 120
chrV 160394 160395 . 220
chrV 160403 160404 . 680
chrV 160408 160409 . 140
chrV 160417 160418 . 160
chrV 160424 160425 . 140
chrV 160449 160450 . 280
chrV 160452 160453 . 540
chrV 160465 160466 . 480
chrV 160536 160537 . 1020
chrV 160539 160540 . 520
chrV 160545 160546 . 480
chrV 160557 160558 . 240
chrV 160560 160561 . 140
chrV 160581 160582 . 2480
chrV 160589 160590 . 2160
chrV 160596 160597 . 700
chrV 160600 160601 . 480
chrV 160629 160630 . 280
chrV 160900 160901 . 120
chrV 160910 160911 . 2880
chrV 160932 160933 . 1060
chrV 160941 160942 . 7040
chrV 160973 160974 . 4260
chrV 161057 161058 . 240
chrV 161068 161069 . 600
chrV 161099 161100 . 1320
chrV 161235 161236 . 1300
chrV 161252 161253 . 600
chrV 161254 161255 . 240
chrV 161260 161261 . 2860
chrV 161290 161291 . 320
chrV 161407 161408 . 120
chrV 161417 161418 . 1020
chrV 161432 161433 . 660
chrV 161447 161448 . 700
chrV 161455 161456 . 1440
chrV 161476 161477 . 700
chrV 161558 161559 . 600
chrV 161588 161589 . 7680
chrV 161739 161740 . 860
chrV 161769 161770 . 5500
chrV 161769 161770 . 380
chrV 161770 161771 . 300
chrV 161778 161779 . 340
chrV 161820 161821 . 3020
chrV 161898 161899 . 940
chrV 161940 161941 . 120
chrV 161953 161954 . 120
chrV 161977 161978 . 1320
chrV 162019 162020 . 980
chrV 162124 162125 . 2260
chrV 162158 162159 . 200
chrV 162170 162171 . 340
chrV 162178 162179 . 420
chrV 162189 162190 . 260
chrV 162229 162230 . 140
chrV 162330 162331 . 500
chrV 162331 162332 . 120
chrV 162331 162332 . 120
chrV 162332 162333 . 120
chrV 162332 162333 . 480
chrV 162343 162344 . 980
chrV 162346 162347 . 1860
chrV 162353 162354 . 140
chrV 162356 162357 . 520
chrV 162359 162360 . 140
chrV 162361 162362 . 300
chrV 162368 162369 . 120
chrV 162376 162377 . 280
chrV 162417 162418 . 140
chrV 162492 162493 . 140
chrV 162498 162499 . 220
chrV 162505 162506 . 300
chrV 162508 162509 . 160
chrV 162510 162511 . 380
chrV 162512 162513 . 180
chrV 162516 162517 . 200
chrV 162521 162522 . 740
chrV 162522 162523 . 160
chrV 162523 162524 . 120
chrV 162526 162527 . 200
chrV 162530 162531 . 640
chrV 162538 162539 . 340
chrV 162540 162541 . 200
chrV 162547 162548 . 140
chrV 162551 162552 . 140
chrV 162553 162554 . 200
chrV 162558 162559 . 140
chrV 162561 162562 . 240
chrV 162589 162590 . 700
chrV 162595 162596 . 180
chrV 162597 162598 . 120
chrV 162603 162604 . 160
chrV 162613 162614 . 860
chrV 162614 162615 . 120
chrV 162615 162616 . 320
chrV 162620 162621 . 840
chrV 162620 162621 . 180
chrV 162621 162622 . 500
chrV 162623 162624 . 140
chrV 162625 162626 . 120
chrV 162625 162626 . 140
chrV 162628 162629 . 120
chrV 162628 162629 . 220
chrV 162635 162636 . 420
chrV 162640 162641 . 120
chrV 162642 162643 . 160
chrV 162642 162643 . 120
chrV 162644 162645 . 220
chrV 162646 162647 . 220
chrV 162653 162654 . 360
chrV 162656 162657 . 1060
chrV 162658 162659 . 120
chrV 162663 162664 . 180
chrV 162669 162670 . 3920
chrV 162672 162673 . 160
chrV 162675 162676 . 420
chrV 162680 162681 . 120
chrV 162686 162687 . 680
chrV 164102 164103 . 460
chrV 164108 164109 . 260
chrV 164137 164138 . 1200
chrV 164159 164160 . 120
chrV 164222 164223 . 200
chrV 164237 164238 . 400
chrV 164252 164253 . 380
chrV 164383 164384 . 140
chrV 164386 164387 . 320
chrV 164391 164392 . 2060
chrV 164404 164405 . 140
chrV 164411 164412 . 200
chrV 164419 164420 . 580
chrV 164421 164422 . 120
chrV 164430 164431 . 280
chrV 164439 164440 . 720
chrV 164446 164447 . 1240
chrV 164488 164489 . 120
chrV 164599 164600 . 2500
chrV 164602 164603 . 920
chrV 164604 164605 . 1280
chrV 164615 164616 . 480
chrV 164621 164622 . 140
chrV 164673 164674 . 580
chrV 164676 164677 . 280
chrV 164797 164798 . 260
chrV 164809 164810 . 160
chrV 164820 164821 . 120
chrV 164832 164833 . 6260
chrV 164960 164961 . 160
chrV 164965 164966 . 120
chrV 165008 165009 . 240
chrV 165163 165164 . 140
chrV 165184 165185 . 340
chrV 165285 165286 . 160
chrV 165419 165420 . 500
chrV 165465 165466 . 120
chrV 165539 165540 . 620
chrV 165594 165595 . 120
chrV 165649 165650 . 180
chrV 165680 165681 . 760
chrV 165712 165713 . 700
chrV 165719 165720 . 280
chrV 165785 165786 . 120
chrV 165800 165801 . 320
chrV 165835 165836 . 200
chrV 165916 165917 . 440
chrV 166026 166027 . 2500
chrV 166054 166055 . 120
chrV 166066 166067 . 120
chrV 166078 166079 . 160
chrV 166088 166089 . 3320
chrV 166137 166138 . 240
chrV 166187 166188 . 540
chrV 166201 166202 . 640
chrV 166206 166207 . 320
chrV 166214 166215 . 480
chrV 166227 166228 . 200
chrV 166254 166255 . 300
chrV 166399 166400 . 1000
chrV 166771 166772 . 520
chrV 166776 166777 . 280
chrV 166780 166781 . 760
chrV 166794 166795 . 120
chrV 166904 166905 . 180
chrV 166925 166926 . 760
chrV 166935 166936 . 280
chrV 166938 166939 . 520
chrV 166941 166942 . 560
chrV 166945 166946 . 200
chrV 166947 166948 . 140
chrV 166947 166948 . 4020
chrV 166952 166953 . 1720
chrV 166968 166969 . 340
chrV 166978 166979 . 120
chrV 166984 166985 . 5400
chrV 166999 167000 . 400
chrV 167002 167003 . 1000
chrV 167005 167006 . 940
chrV 167006 167007 . 340
chrV 167006 167007 . 120
chrV 167007 167008 . 640
chrV 167008 167009 . 2960
chrV 167009 167010 . 280
chrV 167011 167012 . 1440
chrV 167012 167013 . 220
chrV 167016 167017 . 720
chrV 167017 167018 . 2280
chrV 167023 167024 . 200
chrV 167030 167031 . 840
chrV 167031 167032 . 300
chrV 167032 167033 . 240
chrV 167036 167037 . 180
chrV 167038 167039 . 520
chrV 167061 167062 . 360
chrV 167068 167069 . 1420
chrV 167073 167074 . 820
chrV 167130 167131 . 760
chrV 167144 167145 . 180
chrV 167198 167199 . 180
chrV 167215 167216 . 320
chrV 167230 167231 . 340
chrV 167261 167262 . 160
chrV 167349 167350 . 140
chrV 167358 167359 . 180
chrV 167651 167652 . 320
chrV 167655 167656 . 140
chrV 167663 167664 . 1500
chrV 167672 167673 . 160
chrV 167672 167673 . 460
chrV 167679 167680 . 220
chrV 167685 167686 . 840
chrV 167692 167693 . 380
chrV 167745 167746 . 180
chrV 167750 167751 . 200
chrV 167755 167756 . 120
chrV 167759 167760 . 640
chrV 167768 167769 . 540
chrV 167772 167773 . 460
chrV 167776 167777 . 120
chrV 167790 167791 . 140
chrV 167807 167808 . 720
chrV 167922 167923 . 120
chrV 167948 167949 . 5240
chrV 167964 167965 . 760
chrV 168099 168100 . 120
chrV 168111 168112 . 120
chrV 168118 168119 . 480
chrV 168141 168142 . 140
chrV 168274 168275 . 120
chrV 168293 168294 . 380
chrV 168315 168316 . 280
chrV 168318 168319 . 320
chrV 168400 168401 . 280
chrV 168474 168475 . 1460
chrV 168570 168571 . 300
chrV 168648 168649 . 660
chrV 168654 168655 . 420
chrV 168686 168687 . 1960
chrV 168763 168764 . 180
chrV 168815 168816 . 200
chrV 168864 168865 . 820
chrV 168884 168885 . 440
chrV 168950 168951 . 140
chrV 169185 169186 . 140
chrV 169206 169207 . 120
chrV 169390 169391 . 460
chrV 169790 169791 . 300
chrV 170139 170140 . 120
chrV 170304 170305 . 120
chrV 170833 170834 . 160
chrV 170909 170910 . 480
chrV 171046 171047 . 1320
chrV 171081 171082 . 1320
chrV 171448 171449 . 140
chrV 171897 171898 . 120
chrV 171908 171909 . 140
chrV 171908 171909 . 180
chrV 171912 171913 . 200
chrV 171915 171916 . 140
chrV 171920 171921 . 120
chrV 171923 171924 . 120
chrV 171929 171930 . 320
chrV 171933 171934 . 120
chrV 171935 171936 . 140
chrV 171940 171941 . 160
chrV 171948 171949 . 120
chrV 171964 171965 . 120
chrV 171978 171979 . 160
chrV 171981 171982 . 120
chrV 171983 171984 . 440
chrV 171986 171987 . 180
chrV 171989 171990 . 120
chrV 171990 171991 . 120
chrV 172016 172017 . 700
chrV 172024 172025 . 300
chrV 172024 172025 . 160
chrV 172027 172028 . 280
chrV 172028 172029 . 120
chrV 172033 172034 . 140
chrV 172047 172048 . 120
chrV 172058 172059 . 140
chrV 172703 172704 . 120
chrV 172712 172713 . 600
chrV 172838 172839 . 280
chrV 172850 172851 . 160
chrV 172900 172901 . 320
chrV 172912 172913 . 520
chrV 172957 172958 . 280
chrV 173003 173004 . 740
chrV 173024 173025 . 120
chrV 173034 173035 . 2000
chrV 173044 173045 . 140
chrV 173089 173090 . 480
chrV 173111 173112 . 220
chrV 173197 173198 . 220
chrV 173199 173200 . 1000
chrV 173208 173209 . 2500
chrV 173221 173222 . 140
chrV 173246 173247 . 640
chrV 173256 173257 . 160
chrV 173263 173264 . 820
chrV 173361 173362 . 180
chrV 173395 173396 . 580
chrV 173402 173403 . 820
chrV 173403 173404 . 980
chrV 173403 173404 . 500
chrV 173410 173411 . 620
chrV 173415 173416 . 420
chrV 173415 173416 . 140
chrV 173431 173432 . 380
chrV 173437 173438 . 1900
chrV 173454 173455 . 820
chrV 173460 173461 . 400
chrV 173463 173464 . 120
chrV 173464 173465 . 2380
chrV 173468 173469 . 2200
chrV 173470 173471 . 2700
chrV 173478 173479 . 260
chrV 173479 173480 . 3480
chrV 173480 173481 . 260
chrV 173481 173482 . 120
chrV 173506 173507 . 600
chrV 173510 173511 . 820
chrV 173555 173556 . 860
chrV 173570 173571 . 300
chrV 173571 173572 . 260
chrV 173589 173590 . 2800
chrV 173610 173611 . 1000
chrV 173712 173713 . 400
chrV 173728 173729 . 2760
chrV 173743 173744 . 280
chrV 173747 173748 . 280
chrV 173754 173755 . 800
chrV 173822 173823 . 1100
chrV 173830 173831 . 200
chrV 173833 173834 . 1260
chrV 173951 173952 . 720
chrV 173978 173979 . 920
chrV 173997 173998 . 220
chrV 173998 173999 . 140
chrV 173999 174000 . 120
chrV 174015 174016 . 1920
chrV 174023 174024 . 380
chrV 174029 174030 . 900
chrV 174174 174175 . 600
chrV 174180 174181 . 3380
chrV 174181 174182 . 260
chrV 174181 174182 . 200
chrV 174191 174192 . 160
chrV 174192 174193 . 2040
chrV 174205 174206 . 120
chrV 174213 174214 . 380
chrV 174322 174323 . 280
chrV 174322 174323 . 4400
chrV 174339 174340 . 300
chrV 174355 174356 . 240
chrV 174355 174356 . 140
chrV 174359 174360 . 120
chrV 174367 174368 . 480
chrV 174368 174369 . 160
chrV 174390 174391 . 200
chrV 174397 174398 . 640
chrV 174521 174522 . 420
chrV 174547 174548 . 180
chrV 174647 174648 . 140
chrV 174649 174650 . 120
chrV 174718 174719 . 160
chrV 174721 174722 . 180
chrV 174722 174723 . 200
chrV 174733 174734 . 360
chrV 174733 174734 . 140
chrV 174735 174736 . 960
chrV 174753 174754 . 1800
chrV 174756 174757 . 1760
chrV 174766 174767 . 200
chrV 174774 174775 . 7440
chrV 174780 174781 . 140
chrV 174782 174783 . 120
chrV 174787 174788 . 600
chrV 174792 174793 . 120
chrV 174796 174797 . 220
chrV 174797 174798 . 360
chrV 174801 174802 . 2280
chrV 174802 174803 . 240
chrV 174803 174804 . 120
chrV 174804 174805 . 120
chrV 174823 174824 . 420
chrV 174835 174836 . 480
chrV 174838 174839 . 140
chrV 174875 174876 . 760
chrV 174907 174908 . 200
chrV 174911 174912 . 1620
chrV 174917 174918 . 1080
chrV 174946 174947 . 1040
chrV 174978 174979 . 160
chrV 175077 175078 . 520
chrV 175088 175089 . 620
chrV 175104 175105 . 3980
chrV 175150 175151 . 280
chrV 175241 175242 . 240
chrV 175286 175287 . 120
chrV 175448 175449 . 120
chrV 175465 175466 . 1160
chrV 175476 175477 . 140
chrV 175951 175952 . 140
chrV 175969 175970 . 120
chrV 175975 175976 . 120
chrV 175992 175993 . 120
chrV 176050 176051 . 120
chrV 176131 176132 . 480
chrV 176137 176138 . 120
chrV 176142 176143 . 420
chrV 176169 176170 . 120
chrV 176217 176218 . 960
chrV 176220 176221 . 120
chrV 176223 176224 . 140
chrV 176366 176367 . 640
chrV 176389 176390 . 760
chrV 176522 176523 . 2880
chrV 176545 176546 . 440
chrV 176657 176658 . 500
chrV 176688 176689 . 260
chrV 176702 176703 . 1320
chrV 176713 176714 . 180
chrV 176731 176732 . 440
chrV 176865 176866 . 400
chrV 176997 176998 . 120
chrV 177012 177013 . 600
chrV 177020 177021 . 620
chrV 177023 177024 . 1020
chrV 177100 177101 . 1920
chrV 177108 177109 . 120
chrV 177113 177114 . 260
chrV 177184 177185 . 180
chrV 177191 177192 . 160
chrV 177204 177205 . 360
chrV 177219 177220 . 1940
chrV 177283 177284 . 200
chrV 177375 177376 . 620
chrV 177479 177480 . 2100
chrV 177520 177521 . 200
chrV 177586 177587 . 120
chrV 177594 177595 . 120
chrV 177603 177604 . 120
chrV 177613 177614 . 120
chrV 177620 177621 . 200
chrV 177623 177624 . 1200
chrV 177628 177629 . 160
chrV 177634 177635 . 1760
chrV 177639 177640 . 2740
chrV 177644 177645 . 360
chrV 177653 177654 . 120
chrV 177658 177659 . 120
chrV 177658 177659 . 1040
chrV 177660 177661 . 180
chrV 177670 177671 . 720
chrV 177680 177681 . 900
chrV 177682 177683 . 120
chrV 177693 177694 . 1120
chrV 177699 177700 . 560
chrV 177707 177708 . 120
chrV 177711 177712 . 120
chrV 177719 177720 . 180
chrV 177723 177724 . 120
chrV 177728 177729 . 140
chrV 177736 177737 . 1380
chrV 177744 177745 . 940
chrV 177758 177759 . 380
chrV 177761 177762 . 120
chrV 178394 178395 . 120
chrV 178449 178450 . 6220
chrV 178464 178465 . 140
chrV 178593 178594 . 420
chrV 178600 178601 . 680
chrV 178602 178603 . 140
chrV 178613 178614 . 4540
chrV 178621 178622 . 160
chrV 178625 178626 . 180
chrV 178630 178631 . 560
chrV 178632 178633 . 160
chrV 178636 178637 . 4420
chrV 178638 178639 . 680
chrV 178639 178640 . 1080
chrV 178639 178640 . 2660
chrV 178641 178642 . 120
chrV 178644 178645 . 220
chrV 178647 178648 . 240
chrV 178650 178651 . 2880
chrV 178653 178654 . 400
chrV 178658 178659 . 720
chrV 178661 178662 . 120
chrV 178661 178662 . 320
chrV 178711 178712 . 6080
chrV 178718 178719 . 2840
chrV 178720 178721 . 1940
chrV 178720 178721 . 400
chrV 178725 178726 . 480
chrV 178727 178728 . 320
chrV 178728 178729 . 6440
chrV 178730 178731 . 1620
chrV 178730 178731 . 160
chrV 178732 178733 . 140
chrV 178741 178742 . 1800
chrV 178753 178754 . 2280
chrV 178765 178766 . 3120
chrV 178773 178774 . 120
chrV 178877 178878 . 1680
chrV 178886 178887 . 140
chrV 178890 178891 . 120
chrV 179034 179035 . 320
chrV 179241 179242 . 160
chrV 179249 179250 . 120
chrV 179256 179257 . 320
chrV 182256 182257 . 5580
chrV 182276 182277 . 760
chrV 182284 182285 . 420
chrV 182423 182424 . 140
chrV 182433 182434 . 120
chrV 182443 182444 . 840
chrV 182448 182449 . 4240
chrV 182450 182451 . 140
chrV 182450 182451 . 180
chrV 182455 182456 . 2980
chrV 182464 182465 . 520
chrV 182475 182476 . 900
chrV 182480 182481 . 1340
chrV 182488 182489 . 1100
chrV 182504 182505 . 120
chrV 182516 182517 . 940
chrV 182521 182522 . 200
chrV 182527 182528 . 120
chrV 182531 182532 . 140
chrV 182534 182535 . 500
chrV 182541 182542 . 3200
chrV 182566 182567 . 400
chrV 183031 183032 . 140
chrV 183190 183191 . 160
chrV 183236 183237 . 120
chrV 183375 183376 . 340
chrV 183523 183524 . 120
chrV 183647 183648 . 120
chrV 183944 183945 . 120
chrV 184213 184214 . 800
chrV 184215 184216 . 180
chrV 184293 184294 . 140
chrV 184303 184304 . 140
chrV 184315 184316 . 220
chrV 184316 184317 . 180
chrV 184316 184317 . 180
chrV 184321 184322 . 380
chrV 184324 184325 . 140
chrV 184331 184332 . 140
chrV 184352 184353 . 1880
chrV 184357 184358 . 460
chrV 184363 184364 . 140
chrV 184373 184374 . 460
chrV 184383 184384 . 140
chrV 184387 184388 . 140
chrV 184394 184395 . 2420
chrV 184396 184397 . 180
chrV 184402 184403 . 220
chrV 184404 184405 . 400
chrV 184407 184408 . 680
chrV 184407 184408 . 140
chrV 184409 184410 . 2080
chrV 184411 184412 . 420
chrV 184415 184416 . 1820
chrV 184420 184421 . 160
chrV 184421 184422 . 840
chrV 184428 184429 . 940
chrV 184433 184434 . 200
chrV 184434 184435 . 180
chrV 184434 184435 . 120
chrV 184439 184440 . 140
chrV 184452 184453 . 420
chrV 184516 184517 . 120
chrV 184583 184584 . 120
chrV 184617 184618 . 5020
chrV 184732 184733 . 400
chrV 184789 184790 . 200
chrV 184801 184802 . 420
chrV 184880 184881 . 220
chrV 184909 184910 . 1380
chrV 184916 184917 . 6260
chrV 184978 184979 . 340
chrV 185364 185365 . 1140
chrV 185387 185388 . 480
chrV 185417 185418 . 600
chrV 185542 185543 . 280
chrV 185619 185620 . 120
chrV 185707 185708 . 900
chrV 186256 186257 . 180
chrV 186387 186388 . 140
chrV 186519 186520 . 1620
chrV 186663 186664 . 320
chrV 186788 186789 . 1060
chrV 186831 186832 . 120
chrV 186841 186842 . 360
chrV 186845 186846 . 660
chrV 186852 186853 . 140
chrV 186853 186854 . 280
chrV 186853 186854 . 420
chrV 186860 186861 . 180
chrV 186868 186869 . 120
chrV 186888 186889 . 260
chrV 186916 186917 . 140
chrV 186919 186920 . 900
chrV 187034 187035 . 140
chrV 187051 187052 . 720
chrV 187063 187064 . 540
chrV 187086 187087 . 120
chrV 187090 187091 . 800
chrV 187113 187114 . 940
chrV 187184 187185 . 840
chrV 187231 187232 . 680
chrV 187232 187233 . 760
chrV 187233 187234 . 120
chrV 187274 187275 . 1220
chrV 187394 187395 . 180
chrV 187511 187512 . 900
chrV 187549 187550 . 420
chrV 187550 187551 . 2780
chrV 187557 187558 . 680
chrV 187560 187561 . 680
chrV 187569 187570 . 2000
chrV 187571 187572 . 140
chrV 187590 187591 . 140
chrV 187592 187593 . 420
chrV 187598 187599 . 4380
chrV 187603 187604 . 580
chrV 187608 187609 . 2320
chrV 187669 187670 . 1420
chrV 187750 187751 . 400
chrV 187752 187753 . 120
chrV 187758 187759 . 1300
chrV 187768 187769 . 260
chrV 187780 187781 . 1240
chrV 187790 187791 . 3060
chrV 187958 187959 . 1200
chrV 187971 187972 . 760
chrV 188118 188119 . 340
chrV 188121 188122 . 740
chrV 188128 188129 . 2420
chrV 188129 188130 . 120
chrV 188130 188131 . 120
chrV 188130 188131 . 2520
chrV 188131 188132 . 260
chrV 188134 188135 . 380
chrV 188134 188135 . 640
chrV 188143 188144 . 140
chrV 188147 188148 . 500
chrV 188148 188149 . 1720
chrV 188153 188154 . 120
chrV 188154 188155 . 800
chrV 188158 188159 . 320
chrV 188169 188170 . 1460
chrV 188176 188177 . 660
chrV 188180 188181 . 160
chrV 188183 188184 . 2180
chrV 188189 188190 . 2300
chrV 188196 188197 . 220
chrV 188197 188198 . 140
chrV 188202 188203 . 4300
chrV 188202 188203 . 340
chrV 188204 188205 . 120
chrV 188210 188211 . 200
chrV 188242 188243 . 1120
chrV 188254 188255 . 140
chrV 188800 188801 . 700
chrV 188966 188967 . 340
chrV 189012 189013 . 120
chrV 189119 189120 . 260
chrV 189165 189166 . 2060
chrV 189219 189220 . 120
chrV 189398 189399 . 140
chrV 189405 189406 . 1160
chrV 189491 189492 . 260
chrV 189527 189528 . 820
chrV 189702 189703 . 4100
chrV 190025 190026 . 120
chrV 190099 190100 . 580
chrV 190190 190191 . 1220
chrV 190206 190207 . 920
chrV 190241 190242 . 380
chrV 190277 190278 . 1060
chrV 190649 190650 . 160
chrV 190721 190722 . 640
chrV 190795 190796 . 160
chrV 190896 190897 . 1180
chrV 191079 191080 . 140
chrV 191392 191393 . 1340
chrV 191542 191543 . 220
chrV 191544 191545 . 1200
chrV 191544 191545 . 120
chrV 191545 191546 . 120
chrV 191597 191598 . 6860
chrV 191725 191726 . 800
chrV 191734 191735 . 140
chrV 191751 191752 . 2080
chrV 191755 191756 . 120
chrV 191762 191763 . 820
chrV 191775 191776 . 1380
chrV 191878 191879 . 220
chrV 191886 191887 . 140
chrV 191896 191897 . 820
chrV 191914 191915 . 1460
chrV 191925 191926 . 760
chrV 191925 191926 . 640
chrV 191937 191938 . 260
chrV 191937 191938 . 160
chrV 191938 191939 . 120
chrV 191941 191942 . 920
chrV 191942 191943 . 360
chrV 191943 191944 . 1660
chrV 191943 191944 . 120
chrV 191945 191946 . 120
chrV 191946 191947 . 120
chrV 191950 191951 . 260
chrV 191958 191959 . 500
chrV 191961 191962 . 500
chrV 191968 191969 . 400
chrV 191971 191972 . 300
chrV 192693 192694 . 120
chrV 192716 192717 . 400
chrV 192727 192728 . 480
chrV 192735 192736 . 580
chrV 192736 192737 . 280
chrV 192758 192759 . 580
chrV 192785 192786 . 660
chrV 192802 192803 . 200
chrV 192803 192804 . 180
chrV 192806 192807 . 180
chrV 192807 192808 . 5160
chrV 192812 192813 . 140
chrV 192818 192819 . 480
chrV 192818 192819 . 140
chrV 192819 192820 . 760
chrV 192824 192825 . 1840
chrV 192827 192828 . 300
chrV 192832 192833 . 3040
chrV 192839 192840 . 120
chrV 192844 192845 . 340
chrV 192975 192976 . 140
chrV 192995 192996 . 280
chrV 193002 193003 . 200
chrV 193009 193010 . 700
chrV 193036 193037 . 220
chrV 193050 193051 . 580
chrV 193079 193080 . 260
chrV 193104 193105 . 320
chrV 193109 193110 . 140
chrV 193130 193131 . 120
chrV 193177 193178 . 240
chrV 193179 193180 . 400
chrV 193191 193192 . 340
chrV 193210 193211 . 1100
chrV 193213 193214 . 140
chrV 193216 193217 . 700
chrV 193222 193223 . 500
chrV 193226 193227 . 220
chrV 193228 193229 . 240
chrV 193231 193232 . 320
chrV 193236 193237 . 1380
chrV 193241 193242 . 220
chrV 193244 193245 . 1360
chrV 193256 193257 . 840
chrV 193266 193267 . 2000
chrV 193275 193276 . 500
chrV 193278 193279 . 120
chrV 193280 193281 . 640
chrV 193284 193285 . 4960
chrV 193286 193287 . 180
chrV 193289 193290 . 160
chrV 193295 193296 . 140
chrV 193307 193308 . 260
chrV 193316 193317 . 340
chrV 193330 193331 . 1700
chrV 193333 193334 . 220
chrV 193335 193336 . 660
chrV 193342 193343 . 160
chrV 193348 193349 . 120
chrV 193358 193359 . 160
chrV 193375 193376 . 540
chrV 193379 193380 . 980
chrV 193392 193393 . 260
chrV 193416 193417 . 220
chrV 193428 193429 . 240
chrV 193430 193431 . 460
chrV 193436 193437 . 500
chrV 193439 193440 . 900
chrV 193445 193446 . 160
chrV 193460 193461 . 520
chrV 193469 193470 . 700
chrV 193472 193473 . 340
chrV 193475 193476 . 320
chrV 193477 193478 . 460
chrV 193478 193479 . 200
chrV 193479 193480 . 120
chrV 193480 193481 . 980
chrV 193480 193481 . 540
chrV 193486 193487 . 840
chrV 193488 193489 . 400
chrV 193496 193497 . 1160
chrV 193502 193503 . 640
chrV 193507 193508 . 1160
chrV 193511 193512 . 340
chrV 193512 193513 . 500
chrV 193515 193516 . 780
chrV 193515 193516 . 120
chrV 193541 193542 . 4220
chrV 193546 193547 . 1660
chrV 193572 193573 . 260
chrV 193579 193580 . 120
chrV 193586 193587 . 160
chrV 193596 193597 . 1200
chrV 193611 193612 . 260
chrV 193628 193629 . 3020
chrV 193646 193647 . 1360
chrV 193741 193742 . 560
chrV 193764 193765 . 1200
chrV 193773 193774 . 360
chrV 193782 193783 . 180
chrV 193812 193813 . 280
chrV 193826 193827 . 160
chrV 193843 193844 . 1520
chrV 193847 193848 . 260
chrV 193851 193852 . 2520
chrV 193859 193860 . 120
chrV 193921 193922 . 280
chrV 193934 193935 . 120
chrV 193948 193949 . 280
chrV 193973 193974 . 1280
chrV 193999 194000 . 120
chrV 194000 194001 . 440
chrV 194051 194052 . 2220
chrV 194055 194056 . 240
chrV 194064 194065 . 5700
chrV 194082 194083 . 160
chrV 194087 194088 . 120
chrV 194096 194097 . 3000
chrV 194109 194110 . 200
chrV 194114 194115 . 1240
chrV 194122 194123 . 1100
chrV 194138 194139 . 180
chrV 194144 194145 . 340
chrV 194192 194193 . 220
chrV 194201 194202 . 500
chrV 194228 194229 . 460
chrV 194283 194284 . 120
chrV 194284 194285 . 120
chrV 194296 194297 . 140
chrV 194556 194557 . 260
chrV 194603 194604 . 260
chrV 194614 194615 . 260
chrV 194621 194622 . 240
chrV 194626 194627 . 120
chrV 194627 194628 . 420
chrV 194632 194633 . 2120
chrV 194637 194638 . 140
chrV 194638 194639 . 240
chrV 194638 194639 . 500
chrV 194647 194648 . 180
chrV 194647 194648 . 980
chrV 194650 194651 . 320
chrV 194652 194653 . 840
chrV 194657 194658 . 300
chrV 194658 194659 . 220
chrV 194658 194659 . 320
chrV 194662 194663 . 420
chrV 194667 194668 . 220
chrV 194673 194674 . 160
chrV 194678 194679 . 860
chrV 194689 194690 . 120
chrV 194707 194708 . 240
chrV 194717 194718 . 200
chrV 194761 194762 . 200
chrV 194772 194773 . 200
chrV 194774 194775 . 280
chrV 194775 194776 . 200
chrV 194788 194789 . 200
chrV 194818 194819 . 120
chrV 194914 194915 . 240
chrV 194918 194919 . 1540
chrV 194925 194926 . 180
chrV 194925 194926 . 120
chrV 194926 194927 . 2800
chrV 194935 194936 . 1300
chrV 194938 194939 . 300
chrV 194940 194941 . 420
chrV 194946 194947 . 440
chrV 194950 194951 . 2420
chrV 194960 194961 . 220
chrV 194962 194963 . 1660
chrV 194966 194967 . 3140
chrV 194972 194973 . 4360
chrV 194989 194990 . 780
chrV 195000 195001 . 1120
chrV 195011 195012 . 6820
chrV 195019 195020 . 120
chrV 195024 195025 . 260
chrV 195029 195030 . 900
chrV 195031 195032 . 1560
chrV 195048 195049 . 1160
chrV 195060 195061 . 3740
chrV 195070 195071 . 200
chrV 195082 195083 . 220
chrV 195175 195176 . 180
chrV 195195 195196 . 180
chrV 195202 195203 . 220
chrV 195205 195206 . 240
chrV 195212 195213 . 260
chrV 195240 195241 . 180
chrV 195262 195263 . 180
chrV 195265 195266 . 140
chrV 195269 195270 . 180
chrV 195273 195274 . 780
chrV 195617 195618 . 120
chrV 195731 195732 . 380
chrV 195738 195739 . 160
chrV 195739 195740 . 200
chrV 195879 195880 . 260
chrV 195904 195905 . 120
chrV 195908 195909 . 180
chrV 195957 195958 . 200
chrV 196034 196035 . 180
chrV 196096 196097 . 380
chrV 196429 196430 . 120
chrV 196485 196486 . 840
chrV 196714 196715 . 240
chrV 196746 196747 . 160
chrV 196756 196757 . 140
chrV 196759 196760 . 160
chrV 196772 196773 . 400
chrV 196776 196777 . 1480
chrV 196811 196812 . 1400
chrV 196814 196815 . 560
chrV 196815 196816 . 140
chrV 196815 196816 . 460
chrV 196821 196822 . 660
chrV 196824 196825 . 920
chrV 196827 196828 . 1340
chrV 196834 196835 . 820
chrV 196835 196836 . 300
chrV 196845 196846 . 1460
chrV 196852 196853 . 140
chrV 196853 196854 . 660
chrV 196860 196861 . 340
chrV 196861 196862 . 340
chrV 196892 196893 . 760
chrV 197392 197393 . 120
chrV 198365 198366 . 160
chrV 198437 198438 . 220
chrV 198460 198461 . 580
chrV 198461 198462 . 3160
chrV 198486 198487 . 140
chrV 198492 198493 . 180
chrV 198496 198497 . 120
chrV 198627 198628 . 140
chrV 198685 198686 . 640
chrV 198689 198690 . 2040
chrV 198694 198695 . 2040
chrV 198712 198713 . 580
chrV 198733 198734 . 880
chrV 198739 198740 . 140
chrV 198771 198772 . 120
chrV 198925 198926 . 120
chrV 198934 198935 . 320
chrV 199218 199219 . 120
chrV 199257 199258 . 220
chrV 200901 200902 . 620
chrV 200909 200910 . 760
chrV 200909 200910 . 120
chrV 200919 200920 . 160
chrV 200923 200924 . 1100
chrV 200929 200930 . 280
chrV 200941 200942 . 1740
chrV 200972 200973 . 780
chrV 200978 200979 . 2580
chrV 200988 200989 . 1440
chrV 200991 200992 . 180
chrV 200992 200993 . 1120
chrV 200998 200999 . 440
chrV 200998 200999 . 120
chrV 200999 201000 . 120
chrV 201000 201001 . 240
chrV 201003 201004 . 120
chrV 201011 201012 . 280
chrV 201023 201024 . 340
chrV 201026 201027 . 2380
chrV 201028 201029 . 120
chrV 201031 201032 . 420
chrV 201042 201043 . 580
chrV 201974 201975 . 140
chrV 201974 201975 . 520
chrV 201982 201983 . 280
chrV 202001 202002 . 300
chrV 202030 202031 . 160
chrV 202033 202034 . 160
chrV 202051 202052 . 220
chrV 202055 202056 . 140
chrV 202076 202077 . 260
chrV 202079 202080 . 1180
chrV 202571 202572 . 120
chrV 202614 202615 . 200
chrV 202671 202672 . 160
chrV 202678 202679 . 260
chrV 202719 202720 . 240
chrV 202733 202734 . 280
chrV 202740 202741 . 180
chrV 202754 202755 . 320
chrV 202770 202771 . 120
chrV 202785 202786 . 2020
chrV 202787 202788 . 440
chrV 202794 202795 . 660
chrV 202795 202796 . 1160
chrV 202795 202796 . 120
chrV 202798 202799 . 620
chrV 202806 202807 . 860
chrV 202811 202812 . 140
chrV 202820 202821 . 260
chrV 202837 202838 . 180
chrV 202958 202959 . 120
chrV 202974 202975 . 120
chrV 203139 203140 . 140
chrV 203336 203337 . 280
chrV 203615 203616 . 220
chrV 203633 203634 . 1860
chrV 203947 203948 . 240
chrV 203992 203993 . 460
chrV 204115 204116 . 3500
chrV 204235 204236 . 1740
chrV 204285 204286 . 280
chrV 204349 204350 . 5560
chrV 204354 204355 . 220
chrV 204402 204403 . 2800
chrV 204413 204414 . 1120
chrV 204416 204417 . 960
chrV 204506 204507 . 2700
chrV 204520 204521 . 300
chrV 204667 204668 . 340
chrV 204674 204675 . 160
chrV 204683 204684 . 2080
chrV 204691 204692 . 220
chrV 204700 204701 . 240
chrV 204732 204733 . 4360
chrV 204738 204739 . 120
chrV 204769 204770 . 600
chrV 204853 204854 . 1540
chrV 204883 204884 . 520
chrV 204886 204887 . 180
chrV 205035 205036 . 140
chrV 205040 205041 . 1360
chrV 205047 205048 . 3140
chrV 205057 205058 . 400
chrV 205079 205080 . 160
chrV 205113 205114 . 240
chrV 205124 205125 . 780
chrV 205132 205133 . 140
chrV 205133 205134 . 5340
chrV 205134 205135 . 180
chrV 205138 205139 . 140
chrV 205141 205142 . 1440
chrV 205148 205149 . 420
chrV 205151 205152 . 200
chrV 205163 205164 . 140
chrV 205166 205167 . 1480
chrV 205177 205178 . 820
chrV 206909 206910 . 120
chrV 207035 207036 . 120
chrV 207057 207058 . 320
chrV 207095 207096 . 200
chrV 207222 207223 . 260
chrV 207261 207262 . 2980
chrV 207265 207266 . 220
chrV 207279 207280 . 120
chrV 207283 207284 . 2080
chrV 207369 207370 . 180
chrV 207375 207376 . 240
chrV 207383 207384 . 240
chrV 207451 207452 . 1560
chrV 207457 207458 . 820
chrV 207469 207470 . 4800
chrV 207476 207477 . 4520
chrV 207481 207482 . 240
chrV 207487 207488 . 140
chrV 207499 207500 . 1860
chrV 207508 207509 . 340
chrV 207515 207516 . 280
chrV 207577 207578 . 940
chrV 207650 207651 . 400
chrV 207651 207652 . 120
chrV 207800 207801 . 140
chrV 207977 207978 . 200
chrV 208384 208385 . 260
chrV 208523 208524 . 140
chrV 208526 208527 . 220
chrV 208608 208609 . 1420
chrV 208613 208614 . 140
chrV 208638 208639 . 120
chrV 208644 208645 . 120
chrV 208647 208648 . 180
chrV 208654 208655 . 620
chrV 208692 208693 . 260
chrV 208695 208696 . 3540
chrV 208699 208700 . 220
chrV 208707 208708 . 400
chrV 208707 208708 . 140
chrV 208712 208713 . 700
chrV 208724 208725 . 480
chrV 208736 208737 . 320
chrV 208750 208751 . 120
chrV 208850 208851 . 180
chrV 208857 208858 . 220
chrV 209071 209072 . 600
chrV 209199 209200 . 3060
chrV 209232 209233 . 140
chrV 209259 209260 . 320
chrV 209412 209413 . 260
chrV 209481 209482 . 1800
chrV 209498 209499 . 720
chrV 209507 209508 . 980
chrV 209510 209511 . 200
chrV 209847 209848 . 1220
chrV 209879 209880 . 120
chrV 209964 209965 . 740
chrV 209989 209990 . 1120
chrV 210077 210078 . 860
chrV 210172 210173 . 2440
chrV 210190 210191 . 120
chrV 210196 210197 . 300
chrV 210338 210339 . 440
chrV 210344 210345 . 580
chrV 210352 210353 . 120
chrV 210367 210368 . 660
chrV 210371 210372 . 120
chrV 210396 210397 . 2140
chrV 210400 210401 . 340
chrV 210407 210408 . 1500
chrV 210411 210412 . 460
chrV 210416 210417 . 200
chrV 210420 210421 . 500
chrV 210435 210436 . 120
chrV 210444 210445 . 560
chrV 210452 210453 . 560
chrV 210458 210459 . 1140
chrV 210463 210464 . 280
chrV 210612 210613 . 380
chrV 210633 210634 . 3760
chrV 210640 210641 . 540
chrV 210763 210764 . 340
chrV 210829 210830 . 140
chrV 210925 210926 . 1100
chrV 211009 211010 . 220
chrV 211118 211119 . 580
chrV 211165 211166 . 520
chrV 211168 211169 . 160
chrV 211182 211183 . 360
chrV 211214 211215 . 1360
chrV 211253 211254 . 600
chrV 211347 211348 . 1320
chrV 211377 211378 . 140
chrV 211490 211491 . 200
chrV 211501 211502 . 160
chrV 211528 211529 . 240
chrV 211545 211546 . 600
chrV 211608 211609 . 140
chrV 211669 211670 . 140
chrV 211676 211677 . 720
chrV 211684 211685 . 380
chrV 211686 211687 . 320
chrV 211700 211701 . 200
chrV 211700 211701 . 200
chrV 211705 211706 . 220
chrV 211708 211709 . 120
chrV 211715 211716 . 960
chrV 211726 211727 . 940
chrV 211734 211735 . 260
chrV 211739 211740 . 220
chrV 211742 211743 . 880
chrV 211757 211758 . 120
chrV 211791 211792 . 420
chrV 211797 211798 . 1180
chrV 211823 211824 . 280
chrV 211917 211918 . 200
chrV 211952 211953 . 2320
chrV 212068 212069 . 4040
chrV 212085 212086 . 280
chrV 212090 212091 . 9140
chrV 212211 212212 . 480
chrV 212216 212217 . 4820
chrV 212222 212223 . 3340
chrV 212223 212224 . 460
chrV 212223 212224 . 140
chrV 212328 212329 . 720
chrV 212428 212429 . 380
chrV 212429 212430 . 1200
chrV 212432 212433 . 120
chrV 212522 212523 . 1680
chrV 213260 213261 . 640
chrV 213262 213263 . 140
chrV 213271 213272 . 140
chrV 213277 213278 . 140
chrV 213340 213341 . 200
chrV 213346 213347 . 180
chrV 213354 213355 . 2000
chrV 213364 213365 . 4260
chrV 213370 213371 . 260
chrV 213373 213374 . 260
chrV 213377 213378 . 800
chrV 213389 213390 . 120
chrV 213987 213988 . 2220
chrV 214078 214079 . 400
chrV 214089 214090 . 120
chrV 214116 214117 . 520
chrV 214137 214138 . 400
chrV 214158 214159 . 520
chrV 214450 214451 . 160
chrV 214465 214466 . 220
chrV 214495 214496 . 240
chrV 214499 214500 . 560
chrV 214667 214668 . 1700
chrV 214671 214672 . 460
chrV 214672 214673 . 260
chrV 214799 214800 . 120
chrV 214823 214824 . 120
chrV 214829 214830 . 300
chrV 214853 214854 . 640
chrV 214867 214868 . 120
chrV 214910 214911 . 500
chrV 214911 214912 . 180
chrV 214913 214914 . 340
chrV 214918 214919 . 1760
chrV 214936 214937 . 180
chrV 214941 214942 . 180
chrV 214943 214944 . 680
chrV 214946 214947 . 140
chrV 215118 215119 . 1060
chrV 215121 215122 . 900
chrV 215135 215136 . 140
chrV 215148 215149 . 120
chrV 215306 215307 . 1260
chrV 215309 215310 . 120
chrV 215311 215312 . 340
chrV 215431 215432 . 520
chrV 215513 215514 . 200
chrV 215599 215600 . 200
chrV 215911 215912 . 540
chrV 216430 216431 . 1360
chrV 216573 216574 . 300
chrV 216684 216685 . 220
chrV 216921 216922 . 880
chrV 217116 217117 . 1080
chrV 217473 217474 . 600
chrV 217605 217606 . 120
chrV 217646 217647 . 360
chrV 217655 217656 . 2940
chrV 217832 217833 . 120
chrV 217887 217888 . 3300
chrV 217972 217973 . 240
chrV 217998 217999 . 140
chrV 218023 218024 . 1700
chrV 218397 218398 . 780
chrV 218486 218487 . 720
chrV 218646 218647 . 120
chrV 219207 219208 . 160
chrV 219213 219214 . 380
chrV 219286 219287 . 140
chrV 220162 220163 . 440
chrV 220360 220361 . 200
chrV 220522 220523 . 1700
chrV 220571 220572 . 820
chrV 220689 220690 . 1940
chrV 220787 220788 . 3980
chrV 220795 220796 . 2280
chrV 221055 221056 . 220
chrV 221115 221116 . 880
chrV 221148 221149 . 460
chrV 221165 221166 . 1140
chrV 221227 221228 . 480
chrV 221253 221254 . 760
chrV 221302 221303 . 160
chrV 221343 221344 . 960
chrV 221355 221356 . 320
chrV 221360 221361 . 660
chrV 221368 221369 . 140
chrV 221371 221372 . 740
chrV 221372 221373 . 1320
chrV 221440 221441 . 120
chrV 221533 221534 . 280
chrV 221539 221540 . 340
chrV 221554 221555 . 280
chrV 221556 221557 . 1280
chrV 221570 221571 . 240
chrV 221580 221581 . 400
chrV 221586 221587 . 220
chrV 221590 221591 . 440
chrV 221598 221599 . 680
chrV 221631 221632 . 4540
chrV 221652 221653 . 2720
chrV 221660 221661 . 240
chrV 221665 221666 . 840
chrV 221671 221672 . 160
chrV 221736 221737 . 260
chrV 221749 221750 . 200
chrV 221752 221753 . 580
chrV 221763 221764 . 120
chrV 221775 221776 . 120
chrV 221793 221794 . 3480
chrV 221799 221800 . 1200
chrV 221811 221812 . 540
chrV 221926 221927 . 600
chrV 221939 221940 . 980
chrV 221955 221956 . 260
chrV 221974 221975 . 580
chrV 221985 221986 . 900
chrV 222063 222064 . 400
chrV 222113 222114 . 400
chrV 222122 222123 . 700
chrV 222205 222206 . 300
chrV 222218 222219 . 960
chrV 222237 222238 . 460
chrV 222244 222245 . 3920
chrV 222244 222245 . 260
chrV 222245 222246 . 1280
chrV 222253 222254 . 260
chrV 222258 222259 . 120
chrV 222259 222260 . 220
chrV 222259 222260 . 320
chrV 222265 222266 . 280
chrV 222266 222267 . 440
chrV 222266 222267 . 300
chrV 222268 222269 . 2280
chrV 222273 222274 . 120
chrV 222274 222275 . 120
chrV 222277 222278 . 1260
chrV 222278 222279 . 220
chrV 222318 222319 . 120
chrV 222334 222335 . 1720
chrV 222355 222356 . 560
chrV 222358 222359 . 1260
chrV 222358 222359 . 140
chrV 222373 222374 . 280
chrV 222380 222381 . 480
chrV 222392 222393 . 120
chrV 222397 222398 . 120
chrV 222419 222420 . 240
chrV 222422 222423 . 240
chrV 222427 222428 . 120
chrV 222427 222428 . 460
chrV 222447 222448 . 1480
chrV 222460 222461 . 900
chrV 222495 222496 . 300
chrV 222501 222502 . 3280
chrV 222506 222507 . 1180
chrV 222513 222514 . 3660
chrV 222516 222517 . 1500
chrV 222528 222529 . 120
chrV 222529 222530 . 140
chrV 222529 222530 . 1520
chrV 222530 222531 . 120
chrV 222532 222533 . 520
chrV 222537 222538 . 820
chrV 222543 222544 . 1840
chrV 222544 222545 . 400
chrV 222545 222546 . 140
chrV 222546 222547 . 120
chrV 222581 222582 . 1020
chrV 222723 222724 . 160
chrV 222741 222742 . 1460
chrV 222749 222750 . 120
chrV 222752 222753 . 120
chrV 222763 222764 . 120
chrV 222766 222767 . 960
chrV 222778 222779 . 4360
chrV 222794 222795 . 960
chrV 222826 222827 . 1120
chrV 222846 222847 . 340
chrV 222891 222892 . 260
chrV 222919 222920 . 580
chrV 222949 222950 . 780
chrV 222979 222980 . 540
chrV 223033 223034 . 180
chrV 223070 223071 . 760
chrV 223080 223081 . 120
chrV 223087 223088 . 4340
chrV 223114 223115 . 1780
chrV 223124 223125 . 380
chrV 223141 223142 . 320
chrV 223154 223155 . 3040
chrV 223159 223160 . 120
chrV 223163 223164 . 220
chrV 223165 223166 . 120
chrV 223182 223183 . 1240
chrV 223208 223209 . 120
chrV 223226 223227 . 1960
chrV 223231 223232 . 200
chrV 223231 223232 . 120
chrV 223234 223235 . 300
chrV 223239 223240 . 220
chrV 223263 223264 . 320
chrV 223298 223299 . 220
chrV 225330 225331 . 120
chrV 225344 225345 . 140
chrV 225345 225346 . 140
chrV 225353 225354 . 160
chrV 225356 225357 . 380
chrV 225370 225371 . 160
chrV 225376 225377 . 140
chrV 225390 225391 . 540
chrV 225394 225395 . 180
chrV 225398 225399 . 160
chrV 225436 225437 . 220
chrV 225441 225442 . 600
chrV 225545 225546 . 140
chrV 225686 225687 . 740
chrV 225692 225693 . 340
chrV 225697 225698 . 820
chrV 225701 225702 . 540
chrV 225709 225710 . 1380
chrV 225715 225716 . 120
chrV 225717 225718 . 120
chrV 225719 225720 . 120
chrV 225720 225721 . 1940
chrV 225745 225746 . 540
chrV 225747 225748 . 200
chrV 225761 225762 . 620
chrV 225917 225918 . 1700
chrV 225950 225951 . 140
chrV 226256 226257 . 3200
chrV 226429 226430 . 140
chrV 226457 226458 . 1440
chrV 226468 226469 . 760
chrV 226744 226745 . 160
chrV 226775 226776 . 840
chrV 228122 228123 . 1780
chrV 228306 228307 . 300
chrV 228358 228359 . 120
chrV 228518 228519 . 160
chrV 228522 228523 . 160
chrV 228527 228528 . 120
chrV 228531 228532 . 120
chrV 228582 228583 . 120
chrV 228593 228594 . 140
chrV 228724 228725 . 460
chrV 228770 228771 . 840
chrV 228843 228844 . 180
chrV 228901 228902 . 160
chrV 229035 229036 . 1360
chrV 229059 229060 . 140
chrV 229080 229081 . 220
chrV 229178 229179 . 1880
chrV 229181 229182 . 120
chrV 229420 229421 . 140
chrV 229422 229423 . 320
chrV 229544 229545 . 940
chrV 229547 229548 . 500
chrV 229578 229579 . 380
chrV 229583 229584 . 1780
chrV 229612 229613 . 720
chrV 229622 229623 . 120
chrV 229637 229638 . 840
chrV 229644 229645 . 120
chrV 229655 229656 . 4060
chrV 229660 229661 . 780
chrV 229663 229664 . 340
chrV 229677 229678 . 360
chrV 229709 229710 . 3080
chrV 229804 229805 . 540
chrV 229835 229836 . 680
chrV 229853 229854 . 300
chrV 229978 229979 . 220
chrV 229983 229984 . 440
chrV 229983 229984 . 280
chrV 229987 229988 . 320
chrV 229998 229999 . 2100
chrV 230472 230473 . 1160
chrV 230627 230628 . 120
chrV 230641 230642 . 240
chrV 231005 231006 . 460
chrV 231078 231079 . 560
chrV 231088 231089 . 180
chrV 231561 231562 . 120
chrV 231602 231603 . 340
chrV 231739 231740 . 260
chrV 231868 231869 . 540
chrV 231901 231902 . 2360
chrV 232043 232044 . 140
chrV 232077 232078 . 220
chrV 232138 232139 . 120
chrV 232176 232177 . 200
chrV 232261 232262 . 140
chrV 232262 232263 . 140
chrV 232301 232302 . 340
chrV 232337 232338 . 120
chrV 232372 232373 . 160
chrV 232380 232381 . 160
chrV 232575 232576 . 160
chrV 232701 232702 . 520
chrV 232716 232717 . 800
chrV 232870 232871 . 120
chrV 232957 232958 . 140
chrV 232989 232990 . 1520
chrV 233333 233334 . 120
chrV 233339 233340 . 6500
chrV 233433 233434 . 120
chrV 233830 233831 . 120
chrV 233998 233999 . 160
chrV 234027 234028 . 160
chrV 234163 234164 . 120
chrV 234175 234176 . 1860
chrV 234194 234195 . 280
chrV 234324 234325 . 1160
chrV 234330 234331 . 5220
chrV 234468 234469 . 580
chrV 234496 234497 . 240
chrV 234531 234532 . 1640
chrV 234592 234593 . 480
chrV 234702 234703 . 1060
chrV 234709 234710 . 380
chrV 234717 234718 . 380
chrV 234723 234724 . 300
chrV 234725 234726 . 260
chrV 234729 234730 . 640
chrV 234741 234742 . 240
chrV 234742 234743 . 380
chrV 234746 234747 . 1960
chrV 234756 234757 . 140
chrV 234777 234778 . 500
chrV 234798 234799 . 220
chrV 234801 234802 . 120
chrV 234804 234805 . 460
chrV 234809 234810 . 280
chrV 234810 234811 . 600
chrV 234812 234813 . 260
chrV 234830 234831 . 400
chrV 234836 234837 . 580
chrV 234845 234846 . 180
chrV 234850 234851 . 140
chrV 235033 235034 . 280
chrV 235039 235040 . 1680
chrV 235145 235146 . 1340
chrV 235192 235193 . 7840
chrV 235308 235309 . 840
chrV 235358 235359 . 2680
chrV 235511 235512 . 2620
chrV 235601 235602 . 380
chrV 235722 235723 . 520
chrV 235768 235769 . 120
chrV 237042 237043 . 120
chrV 237195 237196 . 120
chrV 237216 237217 . 340
chrV 237241 237242 . 1760
chrV 237244 237245 . 1900
chrV 237258 237259 . 880
chrV 237262 237263 . 1480
chrV 237266 237267 . 660
chrV 237282 237283 . 380
chrV 237304 237305 . 980
chrV 237312 237313 . 540
chrV 237376 237377 . 900
chrV 237383 237384 . 160
chrV 237384 237385 . 1800
chrV 237389 237390 . 3380
chrV 237391 237392 . 700
chrV 237395 237396 . 160
chrV 237397 237398 . 880
chrV 237399 237400 . 3280
chrV 237401 237402 . 220
chrV 237402 237403 . 120
chrV 237407 237408 . 1340
chrV 237419 237420 . 120
chrV 237434 237435 . 1400
chrV 237552 237553 . 940
chrV 237588 237589 . 180
chrV 237595 237596 . 240
chrV 238016 238017 . 500
chrV 238059 238060 . 440
chrV 238167 238168 . 1400
chrV 238181 238182 . 200
chrV 238214 238215 . 700
chrV 238222 238223 . 320
chrV 238232 238233 . 420
chrV 238290 238291 . 1680
chrV 238317 238318 . 700
chrV 238326 238327 . 140
chrV 238329 238330 . 920
chrV 238338 238339 . 740
chrV 238349 238350 . 800
chrV 238355 238356 . 860
chrV 238361 238362 . 140
chrV 238375 238376 . 780
chrV 238402 238403 . 840
chrV 238485 238486 . 1040
chrV 238503 238504 . 4540
chrV 238531 238532 . 820
chrV 238535 238536 . 1760
chrV 238539 238540 . 840
chrV 238553 238554 . 580
chrV 238582 238583 . 480
chrV 238764 238765 . 680
chrV 238770 238771 . 600
chrV 238780 238781 . 420
chrV 238803 238804 . 400
chrV 238809 238810 . 620
chrV 238922 238923 . 240
chrV 238967 238968 . 860
chrV 239072 239073 . 1080
chrV 239321 239322 . 720
chrV 239332 239333 . 520
chrV 239355 239356 . 140
chrV 239654 239655 . 340
chrV 239717 239718 . 120
chrV 239859 239860 . 300
chrV 239887 239888 . 280
chrV 239907 239908 . 1560
chrV 240059 240060 . 860
chrV 240066 240067 . 240
chrV 240095 240096 . 1900
chrV 240336 240337 . 260
chrV 240440 240441 . 180
chrV 240444 240445 . 1380
chrV 240509 240510 . 700
chrV 240548 240549 . 1860
chrV 241325 241326 . 180
chrV 241446 241447 . 140
chrV 241516 241517 . 240
chrV 241537 241538 . 320
chrV 241731 241732 . 200
chrV 241796 241797 . 540
chrV 241800 241801 . 160
chrV 241805 241806 . 120
chrV 241826 241827 . 300
chrV 241833 241834 . 300
chrV 241834 241835 . 120
chrV 241836 241837 . 160
chrV 241844 241845 . 260
chrV 241921 241922 . 140
chrV 241996 241997 . 1880
chrV 242086 242087 . 140
chrV 242202 242203 . 920
chrV 242233 242234 . 180
chrV 242237 242238 . 1060
chrV 242302 242303 . 1140
chrV 242345 242346 . 160
chrV 242395 242396 . 180
chrV 242411 242412 . 120
chrV 242413 242414 . 380
chrV 242428 242429 . 560
chrV 242432 242433 . 320
chrV 242442 242443 . 320
chrV 242468 242469 . 160
chrV 242485 242486 . 200
chrV 242511 242512 . 340
chrV 242517 242518 . 120
chrV 242518 242519 . 260
chrV 242525 242526 . 120
chrV 242585 242586 . 140
chrV 242595 242596 . 220
chrV 242643 242644 . 460
chrV 242692 242693 . 360
chrV 242721 242722 . 640
chrV 242724 242725 . 3360
chrV 242733 242734 . 260
chrV 242736 242737 . 800
chrV 242765 242766 . 400
chrV 242794 242795 . 1460
chrV 242881 242882 . 120
chrV 242953 242954 . 120
chrV 243002 243003 . 400
chrV 243008 243009 . 520
chrV 243018 243019 . 160
chrV 243019 243020 . 120
chrV 243060 243061 . 140
chrV 243076 243077 . 220
chrV 243182 243183 . 140
chrV 243218 243219 . 360
chrV 243307 243308 . 240
chrV 243309 243310 . 120
chrV 243369 243370 . 260
chrV 243423 243424 . 400
chrV 243429 243430 . 120
chrV 243579 243580 . 1860
chrV 243611 243612 . 720
chrV 243640 243641 . 260
chrV 243836 243837 . 2580
chrV 243866 243867 . 260
chrV 243911 243912 . 460
chrV 243939 243940 . 380
chrV 244030 244031 . 480
chrV 244127 244128 . 360
chrV 244138 244139 . 200
chrV 244272 244273 . 2020
chrV 244594 244595 . 480
chrV 245132 245133 . 1320
chrV 245160 245161 . 140
chrV 245470 245471 . 540
chrV 245496 245497 . 1680
chrV 245766 245767 . 360
chrV 245774 245775 . 280
chrV 245888 245889 . 340
chrV 246214 246215 . 720
chrV 246541 246542 . 200
chrV 246646 246647 . 140
chrV 246695 246696 . 180
chrV 246707 246708 . 200
chrV 246750 246751 . 280
chrV 246789 246790 . 200
chrV 246796 246797 . 340
chrV 246804 246805 . 180
chrV 246875 246876 . 140
chrV 246984 246985 . 720
chrV 246989 246990 . 680
chrV 247190 247191 . 180
chrV 247249 247250 . 1140
chrV 247357 247358 . 1040
chrV 247955 247956 . 300
chrV 248003 248004 . 220
chrV 248119 248120 . 280
chrV 248142 248143 . 180
chrV 248152 248153 . 180
chrV 248299 248300 . 640
chrV 248335 248336 . 120
chrV 248363 248364 . 120
chrV 248366 248367 . 320
chrV 248374 248375 . 520
chrV 248379 248380 . 420
chrV 248386 248387 . 420
chrV 248393 248394 . 720
chrV 248404 248405 . 380
chrV 248411 248412 . 420
chrV 248431 248432 . 340
chrV 248440 248441 . 740
chrV 248613 248614 . 140
chrV 248925 248926 . 120
chrV 249170 249171 . 120
chrV 249318 249319 . 780
chrV 249458 249459 . 1100
chrV 249522 249523 . 1080
chrV 249656 249657 . 180
chrV 249688 249689 . 300
chrV 249772 249773 . 120
chrV 249817 249818 . 240
chrV 249862 249863 . 140
chrV 249868 249869 . 120
chrV 249897 249898 . 400
chrV 249928 249929 . 120
chrV 249939 249940 . 120
chrV 249943 249944 . 1920
chrV 249959 249960 . 840
chrV 249963 249964 . 560
chrV 250206 250207 . 360
chrV 250229 250230 . 120
chrV 250311 250312 . 320
chrV 250499 250500 . 1160
chrV 250504 250505 . 280
chrV 250511 250512 . 720
chrV 250516 250517 . 240
chrV 250546 250547 . 200
chrV 250549 250550 . 140
chrV 250554 250555 . 340
chrV 250558 250559 . 200
chrV 250560 250561 . 220
chrV 250587 250588 . 140
chrV 250590 250591 . 4440
chrV 250601 250602 . 780
chrV 250601 250602 . 300
chrV 250606 250607 . 420
chrV 250612 250613 . 580
chrV 250622 250623 . 240
chrV 250626 250627 . 920
chrV 250628 250629 . 420
chrV 250632 250633 . 2020
chrV 250689 250690 . 280
chrV 250944 250945 . 120
chrV 250976 250977 . 560
chrV 250977 250978 . 180
chrV 251088 251089 . 140
chrV 251101 251102 . 1120
chrV 251265 251266 . 160
chrV 251295 251296 . 240
chrV 251299 251300 . 260
chrV 251309 251310 . 940
chrV 251345 251346 . 5100
chrV 251371 251372 . 140
chrV 251459 251460 . 260
chrV 251467 251468 . 120
chrV 251473 251474 . 3140
chrV 251481 251482 . 120
chrV 251490 251491 . 560
chrV 251498 251499 . 880
chrV 251501 251502 . 200
chrV 251504 251505 . 120
chrV 251507 251508 . 600
chrV 251512 251513 . 180
chrV 251530 251531 . 460
chrV 251534 251535 . 2800
chrV 251542 251543 . 540
chrV 251552 251553 . 180
chrV 251553 251554 . 600
chrV 251586 251587 . 380
chrV 251596 251597 . 740
chrV 251615 251616 . 980
chrV 251722 251723 . 260
chrV 251768 251769 . 120
chrV 251779 251780 . 1280
chrV 251800 251801 . 1760
chrV 251901 251902 . 220
chrV 252097 252098 . 1000
chrV 252127 252128 . 1520
chrV 252958 252959 . 140
chrV 253586 253587 . 2700
chrV 253764 253765 . 120
chrV 253817 253818 . 200
chrV 253846 253847 . 1020
chrV 253974 253975 . 440
chrV 254149 254150 . 440
chrV 254290 254291 . 160
chrV 254295 254296 . 740
chrV 254465 254466 . 380
chrV 254468 254469 . 940
chrV 254481 254482 . 1180
chrV 254485 254486 . 860
chrV 254493 254494 . 1140
chrV 254497 254498 . 320
chrV 254501 254502 . 340
chrV 254505 254506 . 1000
chrV 254513 254514 . 280
chrV 254521 254522 . 260
chrV 254522 254523 . 120
chrV 254570 254571 . 2960
chrV 254574 254575 . 200
chrV 254582 254583 . 140
chrV 254590 254591 . 500
chrV 254593 254594 . 300
chrV 254596 254597 . 180
chrV 254600 254601 . 320
chrV 254604 254605 . 220
chrV 254745 254746 . 460
chrV 254769 254770 . 2200
chrV 254791 254792 . 280
chrV 255091 255092 . 140
chrV 255274 255275 . 1220
chrV 255467 255468 . 1820
chrV 255617 255618 . 760
chrV 255645 255646 . 140
chrV 255665 255666 . 1620
chrV 255743 255744 . 520
chrV 255795 255796 . 160
chrV 255850 255851 . 1780
chrV 255928 255929 . 600
chrV 255989 255990 . 1780
chrV 256019 256020 . 300
chrV 256209 256210 . 120
chrV 256261 256262 . 120
chrV 256272 256273 . 320
chrV 256294 256295 . 200
chrV 256662 256663 . 120
chrV 256698 256699 . 180
chrV 257436 257437 . 1220
chrV 257466 257467 . 120
chrV 257475 257476 . 620
chrV 257549 257550 . 120
chrV 257933 257934 . 2740
chrV 258117 258118 . 200
chrV 258121 258122 . 240
chrV 258128 258129 . 800
chrV 258136 258137 . 220
chrV 258174 258175 . 180
chrV 258209 258210 . 3220
chrV 258217 258218 . 1140
chrV 258271 258272 . 640
chrV 258271 258272 . 300
chrV 258274 258275 . 620
chrV 258281 258282 . 300
chrV 258293 258294 . 640
chrV 258435 258436 . 1240
chrV 258460 258461 . 360
chrV 258486 258487 . 540
chrV 258489 258490 . 160
chrV 258490 258491 . 180
chrV 258501 258502 . 580
chrV 258503 258504 . 840
chrV 258503 258504 . 120
chrV 258504 258505 . 120
chrV 258516 258517 . 160
chrV 258567 258568 . 1080
chrV 258626 258627 . 880
chrV 258688 258689 . 300
chrV 258825 258826 . 160
chrV 259328 259329 . 200
chrV 259363 259364 . 280
chrV 259366 259367 . 1480
chrV 259370 259371 . 840
chrV 259412 259413 . 4320
chrV 259503 259504 . 1660
chrV 259588 259589 . 120
chrV 259729 259730 . 2260
chrV 259730 259731 . 120
chrV 259731 259732 . 160
chrV 259738 259739 . 660
chrV 259840 259841 . 980
chrV 259877 259878 . 120
chrV 259884 259885 . 540
chrV 259898 259899 . 120
chrV 259925 259926 . 140
chrV 259931 259932 . 1940
chrV 259936 259937 . 200
chrV 259961 259962 . 600
chrV 259967 259968 . 640
chrV 259981 259982 . 900
chrV 259986 259987 . 300
chrV 259989 259990 . 1900
chrV 259992 259993 . 1840
chrV 260012 260013 . 260
chrV 260015 260016 . 600
chrV 260092 260093 . 2680
chrV 260095 260096 . 300
chrV 260131 260132 . 300
chrV 260135 260136 . 360
chrV 260142 260143 . 340
chrV 260152 260153 . 140
chrV 260156 260157 . 840
chrV 260165 260166 . 140
chrV 260188 260189 . 320
chrV 260198 260199 . 240
chrV 260203 260204 . 800
chrV 260205 260206 . 120
chrV 260205 260206 . 120
chrV 260206 260207 . 300
chrV 260210 260211 . 520
chrV 260213 260214 . 460
chrV 260213 260214 . 340
chrV 260214 260215 . 2120
chrV 260219 260220 . 140
chrV 260224 260225 . 600
chrV 260291 260292 . 240
chrV 260295 260296 . 480
chrV 260311 260312 . 500
chrV 260335 260336 . 280
chrV 260345 260346 . 4360
chrV 260355 260356 . 960
chrV 260361 260362 . 1660
chrV 260364 260365 . 240
chrV 260374 260375 . 1060
chrV 260393 260394 . 140
chrV 260410 260411 . 120
chrV 260416 260417 . 420
chrV 260482 260483 . 320
chrV 260485 260486 . 120
chrV 260495 260496 . 200
chrV 260500 260501 . 220
chrV 260510 260511 . 1040
chrV 260540 260541 . 160
chrV 260570 260571 . 180
chrV 260578 260579 . 180
chrV 260716 260717 . 140
chrV 260721 260722 . 1400
chrV 260727 260728 . 180
chrV 260730 260731 . 260
chrV 260733 260734 . 280
chrV 260744 260745 . 180
chrV 260866 260867 . 160
chrV 261171 261172 . 660
chrV 261212 261213 . 180
chrV 261215 261216 . 400
chrV 261242 261243 . 360
chrV 261251 261252 . 280
chrV 261257 261258 . 460
chrV 261278 261279 . 180
chrV 261410 261411 . 160
chrV 261419 261420 . 120
chrV 261435 261436 . 220
chrV 261461 261462 . 120
chrV 261564 261565 . 120
chrV 261568 261569 . 120
chrV 261590 261591 . 160
chrV 261595 261596 . 1320
chrV 261609 261610 . 120
chrV 261687 261688 . 580
chrV 261728 261729 . 1100
chrV 261734 261735 . 720
chrV 261742 261743 . 520
chrV 261753 261754 . 120
chrV 261772 261773 . 1240
chrV 261776 261777 . 300
chrV 261782 261783 . 380
chrV 261783 261784 . 240
chrV 261784 261785 . 1360
chrV 261803 261804 . 260
chrV 261822 261823 . 1180
chrV 261827 261828 . 200
chrV 261871 261872 . 240
chrV 261876 261877 . 4260
chrV 261880 261881 . 920
chrV 261882 261883 . 140
chrV 261911 261912 . 220
chrV 261953 261954 . 120
chrV 262083 262084 . 1200
chrV 262140 262141 . 460
chrV 262415 262416 . 1640
chrV 262502 262503 . 200
chrV 263071 263072 . 120
chrV 263082 263083 . 140
chrV 263340 263341 . 380
chrV 263560 263561 . 680
chrV 263802 263803 . 140
chrV 264119 264120 . 140
chrV 264163 264164 . 160
chrV 264196 264197 . 140
chrV 264207 264208 . 120
chrV 264226 264227 . 140
chrV 264231 264232 . 640
chrV 264239 264240 . 140
chrV 264250 264251 . 500
chrV 264256 264257 . 220
chrV 264266 264267 . 3340
chrV 264340 264341 . 460
chrV 264340 264341 . 980
chrV 264363 264364 . 140
chrV 264419 264420 . 1260
chrV 264441 264442 . 1880
chrV 264446 264447 . 960
chrV 264468 264469 . 760
chrV 264510 264511 . 300
chrV 264569 264570 . 140
chrV 264621 264622 . 2060
chrV 264625 264626 . 1060
chrV 264640 264641 . 140
chrV 264649 264650 . 480
chrV 264658 264659 . 2500
chrV 264678 264679 . 120
chrV 264707 264708 . 140
chrV 264727 264728 . 440
chrV 264764 264765 . 1080
chrV 264772 264773 . 540
chrV 264788 264789 . 460
chrV 264794 264795 . 4700
chrV 264810 264811 . 240
chrV 264821 264822 . 120
chrV 264891 264892 . 500
chrV 265212 265213 . 500
chrV 265876 265877 . 400
chrV 265888 265889 . 120
chrV 265918 265919 . 240
chrV 265963 265964 . 280
chrV 265966 265967 . 140
chrV 265978 265979 . 140
chrV 265999 266000 . 160
chrV 266001 266002 . 300
chrV 266007 266008 . 140
chrV 266014 266015 . 220
chrV 266036 266037 . 120
chrV 266062 266063 . 140
chrV 266072 266073 . 120
chrV 266106 266107 . 140
chrV 266130 266131 . 1400
chrV 266138 266139 . 120
chrV 266170 266171 . 140
chrV 266204 266205 . 260
chrV 266204 266205 . 280
chrV 266207 266208 . 460
chrV 266213 266214 . 140
chrV 266223 266224 . 340
chrV 266282 266283 . 560
chrV 266299 266300 . 640
chrV 266310 266311 . 840
chrV 266319 266320 . 180
chrV 266358 266359 . 280
chrV 266380 266381 . 320
chrV 266470 266471 . 900
chrV 266487 266488 . 1840
chrV 266515 266516 . 1560
chrV 268302 268303 . 1560
chrV 268306 268307 . 120
chrV 268307 268308 . 520
chrV 268307 268308 . 220
chrV 268315 268316 . 120
chrV 268319 268320 . 220
chrV 268436 268437 . 120
chrV 268444 268445 . 280
chrV 268447 268448 . 480
chrV 268448 268449 . 380
chrV 268462 268463 . 120
chrV 268472 268473 . 140
chrV 268481 268482 . 120
chrV 268484 268485 . 520
chrV 268490 268491 . 180
chrV 268499 268500 . 140
chrV 268524 268525 . 140
chrV 268535 268536 . 440
chrV 268535 268536 . 160
chrV 268537 268538 . 120
chrV 268541 268542 . 2380
chrV 268557 268558 . 140
chrV 268573 268574 . 180
chrV 268583 268584 . 180
chrV 268615 268616 . 120
chrV 268658 268659 . 160
chrV 268661 268662 . 140
chrV 268675 268676 . 3000
chrV 268684 268685 . 120
chrV 268687 268688 . 140
chrV 268692 268693 . 120
chrV 268705 268706 . 200
chrV 268710 268711 . 380
chrV 268710 268711 . 460
chrV 268718 268719 . 120
chrV 268719 268720 . 420
chrV 268719 268720 . 920
chrV 268721 268722 . 120
chrV 268721 268722 . 120
chrV 268730 268731 . 280
chrV 268732 268733 . 500
chrV 268755 268756 . 1680
chrV 268763 268764 . 120
chrV 268780 268781 . 120
chrV 268793 268794 . 1380
chrV 268798 268799 . 1140
chrV 268811 268812 . 440
chrV 268834 268835 . 920
chrV 268867 268868 . 240
chrV 268913 268914 . 460
chrV 268936 268937 . 660
chrV 268975 268976 . 360
chrV 269000 269001 . 160
chrV 269011 269012 . 140
chrV 269043 269044 . 1540
chrV 269063 269064 . 2640
chrV 269090 269091 . 300
chrV 269123 269124 . 180
chrV 269176 269177 . 3580
chrV 269197 269198 . 920
chrV 269204 269205 . 160
chrV 269226 269227 . 140
chrV 269407 269408 . 120
chrV 269430 269431 . 1280
chrV 270274 270275 . 140
chrV 270279 270280 . 240
chrV 270327 270328 . 180
chrV 270360 270361 . 160
chrV 270443 270444 . 200
chrV 270449 270450 . 180
chrV 270575 270576 . 940
chrV 270583 270584 . 1840
chrV 270598 270599 . 740
chrV 270636 270637 . 160
chrV 270642 270643 . 560
chrV 271079 271080 . 440
chrV 271242 271243 . 120
chrV 271245 271246 . 220
chrV 271253 271254 . 4800
chrV 271275 271276 . 840
chrV 271564 271565 . 140
chrV 271569 271570 . 580
chrV 271595 271596 . 960
chrV 271601 271602 . 320
chrV 271627 271628 . 680
chrV 271635 271636 . 220
chrV 271671 271672 . 380
chrV 271686 271687 . 900
chrV 271687 271688 . 140
chrV 271689 271690 . 700
chrV 271691 271692 . 160
chrV 271715 271716 . 200
chrV 271716 271717 . 1300
chrV 271717 271718 . 540
chrV 271717 271718 . 140
chrV 271740 271741 . 220
chrV 271816 271817 . 2980
chrV 271846 271847 . 180
chrV 271877 271878 . 280
chrV 272137 272138 . 400
chrV 272297 272298 . 160
chrV 272317 272318 . 700
chrV 272333 272334 . 120
chrV 272338 272339 . 160
chrV 272349 272350 . 900
chrV 272387 272388 . 1060
chrV 272409 272410 . 120
chrV 272414 272415 . 320
chrV 272416 272417 . 160
chrV 272420 272421 . 620
chrV 272583 272584 . 400
chrV 272606 272607 . 120
chrV 272626 272627 . 280
chrV 272630 272631 . 120
chrV 272774 272775 . 320
chrV 272797 272798 . 180
chrV 272907 272908 . 160
chrV 272910 272911 . 120
chrV 273093 273094 . 800
chrV 273205 273206 . 220
chrV 273368 273369 . 380
chrV 273383 273384 . 1180
chrV 273389 273390 . 120
chrV 273409 273410 . 200
chrV 273417 273418 . 1020
chrV 273422 273423 . 1040
chrV 273483 273484 . 120
chrV 273707 273708 . 1100
chrV 273808 273809 . 120
chrV 273898 273899 . 180
chrV 274270 274271 . 2240
chrV 274294 274295 . 260
chrV 274296 274297 . 120
chrV 274296 274297 . 660
chrV 274305 274306 . 1180
chrV 274310 274311 . 780
chrV 274328 274329 . 460
chrV 274332 274333 . 120
chrV 274339 274340 . 160
chrV 274384 274385 . 360
chrV 274451 274452 . 120
chrV 274527 274528 . 140
chrV 274570 274571 . 140
chrV 275083 275084 . 140
chrV 275101 275102 . 220
chrV 275310 275311 . 200
chrV 275313 275314 . 480
chrV 275472 275473 . 460
chrV 275775 275776 . 220
chrV 275794 275795 . 140
chrV 276061 276062 . 140
chrV 276081 276082 . 1480
chrV 276256 276257 . 180
chrV 276261 276262 . 1840
chrV 276280 276281 . 260
chrV 276299 276300 . 220
chrV 276338 276339 . 720
chrV 276341 276342 . 3220
chrV 276357 276358 . 760
chrV 276362 276363 . 500
chrV 276484 276485 . 1980
chrV 276544 276545 . 1500
chrV 276743 276744 . 280
chrV 276752 276753 . 180
chrV 276892 276893 . 260
chrV 276920 276921 . 200
chrV 277229 277230 . 180
chrV 277255 277256 . 220
chrV 277262 277263 . 400
chrV 277397 277398 . 120
chrV 277430 277431 . 120
chrV 277480 277481 . 420
chrV 277535 277536 . 740
chrV 278067 278068 . 140
chrV 279672 279673 . 940
chrV 279679 279680 . 320
chrV 279682 279683 . 160
chrV 279685 279686 . 200
chrV 279689 279690 . 120
chrV 279695 279696 . 1180
chrV 279701 279702 . 800
chrV 279718 279719 . 500
chrV 279734 279735 . 120
chrV 279757 279758 . 120
chrV 279766 279767 . 280
chrV 279777 279778 . 2620
chrV 279803 279804 . 360
chrV 279893 279894 . 160
chrV 280268 280269 . 760
chrV 280301 280302 . 180
chrV 280822 280823 . 200
chrV 280843 280844 . 820
chrV 280921 280922 . 120
chrV 280964 280965 . 620
chrV 281006 281007 . 380
chrV 281135 281136 . 280
chrV 281138 281139 . 140
chrV 281162 281163 . 140
chrV 281183 281184 . 140
chrV 281200 281201 . 140
chrV 281207 281208 . 140
chrV 281391 281392 . 120
chrV 281464 281465 . 140
chrV 281518 281519 . 120
chrV 281540 281541 . 120
chrV 281543 281544 . 160
chrV 281555 281556 . 160
chrV 281685 281686 . 160
chrV 281728 281729 . 620
chrV 281769 281770 . 120
chrV 281847 281848 . 280
chrV 281902 281903 . 1140
chrV 281912 281913 . 300
chrV 282046 282047 . 440
chrV 282124 282125 . 720
chrV 282133 282134 . 380
chrV 282136 282137 . 140
chrV 282274 282275 . 740
chrV 282380 282381 . 660
chrV 282461 282462 . 300
chrV 282575 282576 . 4440
chrV 282704 282705 . 180
chrV 282792 282793 . 260
chrV 282832 282833 . 180
chrV 282845 282846 . 940
chrV 283203 283204 . 200
chrV 283636 283637 . 400
chrV 283719 283720 . 1420
chrV 284053 284054 . 120
chrV 284154 284155 . 1820
chrV 284205 284206 . 1660
chrV 284214 284215 . 320
chrV 284473 284474 . 720
chrV 284481 284482 . 420
chrV 284488 284489 . 1400
chrV 284517 284518 . 1120
chrV 284525 284526 . 140
chrV 284530 284531 . 740
chrV 284548 284549 . 160
chrV 284592 284593 . 1380
chrV 284603 284604 . 1380
chrV 284618 284619 . 960
chrV 284673 284674 . 140
chrV 284675 284676 . 1260
chrV 284681 284682 . 1540
chrV 284689 284690 . 2740
chrV 284721 284722 . 1920
chrV 284739 284740 . 860
chrV 284765 284766 . 380
chrV 284806 284807 . 6000
chrV 284855 284856 . 4700
chrV 284885 284886 . 280
chrV 284888 284889 . 280
chrV 284893 284894 . 6280
chrV 284909 284910 . 2160
chrV 284913 284914 . 1140
chrV 284948 284949 . 1560
chrV 284964 284965 . 840
chrV 284988 284989 . 1280
chrV 284996 284997 . 740
chrV 285007 285008 . 120
chrV 285033 285034 . 580
chrV 285041 285042 . 520
chrV 285048 285049 . 2040
chrV 285061 285062 . 340
chrV 285085 285086 . 1420
chrV 285090 285091 . 380
chrV 285101 285102 . 200
chrV 285105 285106 . 2480
chrV 285105 285106 . 120
chrV 285106 285107 . 140
chrV 285106 285107 . 980
chrV 285107 285108 . 120
chrV 285107 285108 . 120
chrV 285121 285122 . 160
chrV 285147 285148 . 1620
chrV 285191 285192 . 160
chrV 285235 285236 . 680
chrV 285296 285297 . 1980
chrV 285307 285308 . 180
chrV 285383 285384 . 240
chrV 285710 285711 . 780
chrV 285785 285786 . 1240
chrV 285883 285884 . 840
chrV 286089 286090 . 2580
chrV 286155 286156 . 220
chrV 286261 286262 . 120
chrV 286411 286412 . 2940
chrV 286525 286526 . 680
chrV 286926 286927 . 1040
chrV 287028 287029 . 140
chrV 287047 287048 . 160
chrV 287215 287216 . 120
chrV 287223 287224 . 120
chrV 287234 287235 . 140
chrV 287240 287241 . 1380
chrV 287247 287248 . 340
chrV 287257 287258 . 120
chrV 287269 287270 . 1320
chrV 287296 287297 . 140
chrV 287299 287300 . 120
chrV 287312 287313 . 120
chrV 287329 287330 . 400
chrV 287351 287352 . 560
chrV 287354 287355 . 120
chrV 287363 287364 . 200
chrV 287366 287367 . 160
chrV 287416 287417 . 220
chrV 287428 287429 . 280
chrV 287434 287435 . 120
chrV 287457 287458 . 140
chrV 287457 287458 . 280
chrV 287544 287545 . 720
chrV 287547 287548 . 340
chrV 287560 287561 . 220
chrV 287585 287586 . 360
chrV 287593 287594 . 120
chrV 287650 287651 . 120
chrV 287680 287681 . 140
chrV 287777 287778 . 120
chrV 287788 287789 . 1420
chrV 287797 287798 . 280
chrV 288035 288036 . 1040
chrV 288182 288183 . 640
chrV 288206 288207 . 440
chrV 288209 288210 . 900
chrV 288226 288227 . 1140
chrV 288235 288236 . 260
chrV 288237 288238 . 980
chrV 288468 288469 . 3940
chrV 288589 288590 . 1980
chrV 288598 288599 . 3160
chrV 288599 288600 . 160
chrV 288600 288601 . 120
chrV 288612 288613 . 220
chrV 288633 288634 . 1140
chrV 288920 288921 . 3040
chrV 288950 288951 . 5140
chrV 289037 289038 . 280
chrV 289064 289065 . 280
chrV 289207 289208 . 2380
chrV 289224 289225 . 140
chrV 289270 289271 . 880
chrV 289272 289273 . 220
chrV 289281 289282 . 120
chrV 289291 289292 . 180
chrV 289306 289307 . 1140
chrV 289322 289323 . 120
chrV 289323 289324 . 200
chrV 289342 289343 . 140
chrV 289486 289487 . 660
chrV 289494 289495 . 1020
chrV 289496 289497 . 120
chrV 289509 289510 . 160
chrV 289844 289845 . 440
chrV 290254 290255 . 2120
chrV 290326 290327 . 960
chrV 290634 290635 . 120
chrV 290677 290678 . 160
chrV 290689 290690 . 1380
chrV 290697 290698 . 1960
chrV 290739 290740 . 680
chrV 290830 290831 . 440
chrV 290940 290941 . 120
chrV 291218 291219 . 300
chrV 291247 291248 . 240
chrV 291279 291280 . 540
chrV 291399 291400 . 240
chrV 291544 291545 . 1140
chrV 291627 291628 . 6180
chrV 291633 291634 . 360
chrV 291664 291665 . 120
chrV 291672 291673 . 120
chrV 291677 291678 . 160
chrV 291688 291689 . 560
chrV 291704 291705 . 120
chrV 291735 291736 . 320
chrV 291756 291757 . 140
chrV 291784 291785 . 160
chrV 291889 291890 . 180
chrV 291893 291894 . 140
chrV 291974 291975 . 120
chrV 291979 291980 . 140
chrV 292019 292020 . 140
chrV 292241 292242 . 360
chrV 292249 292250 . 460
chrV 292455 292456 . 3020
chrV 292495 292496 . 240
chrV 292705 292706 . 120
chrV 292708 292709 . 140
chrV 292712 292713 . 160
chrV 292716 292717 . 940
chrV 292724 292725 . 120
chrV 292726 292727 . 1820
chrV 292735 292736 . 560
chrV 292741 292742 . 540
chrV 292752 292753 . 460
chrV 292760 292761 . 180
chrV 292762 292763 . 260
chrV 292766 292767 . 240
chrV 292774 292775 . 4040
chrV 292783 292784 . 200
chrV 292804 292805 . 440
chrV 292824 292825 . 420
chrV 292845 292846 . 140
chrV 292868 292869 . 420
chrV 292898 292899 . 420
chrV 292906 292907 . 120
chrV 292910 292911 . 380
chrV 292913 292914 . 140
chrV 292925 292926 . 620
chrV 292934 292935 . 120
chrV 292941 292942 . 180
chrV 293992 293993 . 120
chrV 294561 294562 . 1860
chrV 294654 294655 . 820
chrV 294710 294711 . 780
chrV 294845 294846 . 240
chrV 294877 294878 . 220
chrV 294979 294980 . 1140
chrV 294989 294990 . 540
chrV 294998 294999 . 560
chrV 295002 295003 . 560
chrV 295007 295008 . 1000
chrV 295033 295034 . 1000
chrV 295049 295050 . 160
chrV 295051 295052 . 300
chrV 295060 295061 . 820
chrV 295071 295072 . 340
chrV 295081 295082 . 300
chrV 295127 295128 . 280
chrV 295157 295158 . 880
chrV 295168 295169 . 380
chrV 295172 295173 . 140
chrV 295190 295191 . 480
chrV 295191 295192 . 1080
chrV 295202 295203 . 2760
chrV 295210 295211 . 600
chrV 295214 295215 . 480
chrV 295222 295223 . 1420
chrV 295225 295226 . 1020
chrV 295234 295235 . 540
chrV 295246 295247 . 300
chrV 295310 295311 . 1100
chrV 295327 295328 . 160
chrV 295333 295334 . 140
chrV 295337 295338 . 280
chrV 297707 297708 . 120
chrV 297984 297985 . 140
chrV 298186 298187 . 120
chrV 298204 298205 . 200
chrV 298220 298221 . 200
chrV 298276 298277 . 120
chrV 298322 298323 . 980
chrV 298330 298331 . 600
chrV 298405 298406 . 120
chrV 298411 298412 . 340
chrV 298448 298449 . 360
chrV 298481 298482 . 440
chrV 298482 298483 . 120
chrV 298491 298492 . 140
chrV 298541 298542 . 3100
chrV 298542 298543 . 120
chrV 298549 298550 . 600
chrV 298591 298592 . 160
chrV 298614 298615 . 260
chrV 298697 298698 . 440
chrV 298701 298702 . 320
chrV 298866 298867 . 160
chrV 301670 301671 . 500
chrV 301682 301683 . 240
chrV 301728 301729 . 440
chrV 301735 301736 . 620
chrV 301740 301741 . 540
chrV 301761 301762 . 260
chrV 301784 301785 . 720
chrV 301893 301894 . 120
chrV 302381 302382 . 120
chrV 302393 302394 . 140
chrV 302395 302396 . 200
chrV 302399 302400 . 140
chrV 302406 302407 . 300
chrV 302414 302415 . 240
chrV 302415 302416 . 260
chrV 302435 302436 . 200
chrV 302470 302471 . 200
chrV 302490 302491 . 120
chrV 302571 302572 . 460
chrV 302597 302598 . 120
chrV 302626 302627 . 1400
chrV 302648 302649 . 180
chrV 302671 302672 . 3800
chrV 302677 302678 . 480
chrV 302685 302686 . 620
chrV 302703 302704 . 340
chrV 302713 302714 . 120
chrV 302871 302872 . 560
chrV 302915 302916 . 1140
chrV 302933 302934 . 200
chrV 302933 302934 . 1260
chrV 302938 302939 . 1480
chrV 302952 302953 . 620
chrV 302979 302980 . 560
chrV 303038 303039 . 220
chrV 303230 303231 . 1280
chrV 303232 303233 . 940
chrV 303401 303402 . 1780
chrV 303407 303408 . 120
chrV 303456 303457 . 680
chrV 303462 303463 . 120
chrV 303467 303468 . 480
chrV 303472 303473 . 120
chrV 303480 303481 . 1220
chrV 303503 303504 . 140
chrV 303510 303511 . 340
chrV 303553 303554 . 260
chrV 303560 303561 . 200
chrV 303565 303566 . 240
chrV 303574 303575 . 2240
chrV 303579 303580 . 1440
chrV 303579 303580 . 160
chrV 303580 303581 . 520
chrV 303581 303582 . 220
chrV 303592 303593 . 340
chrV 303596 303597 . 400
chrV 303598 303599 . 180
chrV 303601 303602 . 120
chrV 303603 303604 . 340
chrV 303610 303611 . 540
chrV 303622 303623 . 480
chrV 303626 303627 . 420
chrV 303636 303637 . 200
chrV 303654 303655 . 360
chrV 303680 303681 . 180
chrV 303688 303689 . 600
chrV 303698 303699 . 360
chrV 303707 303708 . 200
chrV 303713 303714 . 280
chrV 303733 303734 . 1860
chrV 303744 303745 . 300
chrV 303763 303764 . 480
chrV 303774 303775 . 140
chrV 303781 303782 . 120
chrV 303806 303807 . 200
chrV 303968 303969 . 560
chrV 304110 304111 . 600
chrV 304180 304181 . 400
chrV 304268 304269 . 160
chrV 304285 304286 . 320
chrV 304424 304425 . 920
chrV 304449 304450 . 1260
chrV 304489 304490 . 660
chrV 304515 304516 . 180
chrV 304533 304534 . 440
chrV 304549 304550 . 140
chrV 304713 304714 . 240
chrV 304838 304839 . 240
chrV 305032 305033 . 1740
chrV 305352 305353 . 2100
chrV 305538 305539 . 200
chrV 305770 305771 . 160
chrV 305906 305907 . 180
chrV 305912 305913 . 120
chrV 305920 305921 . 740
chrV 305925 305926 . 440
chrV 305930 305931 . 400
chrV 305950 305951 . 120
chrV 305953 305954 . 1180
chrV 305960 305961 . 220
chrV 305967 305968 . 180
chrV 307263 307264 . 200
chrV 307518 307519 . 180
chrV 307524 307525 . 180
chrV 307543 307544 . 120
chrV 307546 307547 . 120
chrV 307549 307550 . 640
chrV 307569 307570 . 220
chrV 308400 308401 . 2300
chrV 308461 308462 . 280
chrV 308620 308621 . 200
chrV 309181 309182 . 160
chrV 309359 309360 . 360
chrV 309394 309395 . 140
chrV 309396 309397 . 440
chrV 309470 309471 . 300
chrV 309586 309587 . 700
chrV 309610 309611 . 300
chrV 309948 309949 . 2240
chrV 310017 310018 . 440
chrV 310125 310126 . 520
chrV 310724 310725 . 120
chrV 310915 310916 . 1500
chrV 311025 311026 . 280
chrV 311180 311181 . 1380
chrV 311188 311189 . 160
chrV 311294 311295 . 2340
chrV 311305 311306 . 1820
chrV 311318 311319 . 380
chrV 311329 311330 . 960
chrV 311339 311340 . 1300
chrV 311386 311387 . 760
chrV 311410 311411 . 640
chrV 311444 311445 . 840
chrV 311469 311470 . 920
chrV 311487 311488 . 120
chrV 311497 311498 . 2100
chrV 311512 311513 . 260
chrV 311516 311517 . 1420
chrV 311517 311518 . 3000
chrV 311524 311525 . 1360
chrV 311527 311528 . 140
chrV 311535 311536 . 1340
chrV 311544 311545 . 720
chrV 311554 311555 . 880
chrV 311561 311562 . 500
chrV 311614 311615 . 140
chrV 311614 311615 . 140
chrV 311622 311623 . 200
chrV 311635 311636 . 2440
chrV 311647 311648 . 1040
chrV 311653 311654 . 3940
chrV 311682 311683 . 180
chrV 311688 311689 . 200
chrV 311696 311697 . 6300
chrV 311699 311700 . 140
chrV 311710 311711 . 340
chrV 311717 311718 . 480
chrV 311725 311726 . 200
chrV 311731 311732 . 260
chrV 311734 311735 . 140
chrV 311734 311735 . 280
chrV 311739 311740 . 780
chrV 311741 311742 . 840
chrV 311752 311753 . 120
chrV 311752 311753 . 460
chrV 311758 311759 . 1120
chrV 311763 311764 . 120
chrV 311768 311769 . 540
chrV 311787 311788 . 240
chrV 311815 311816 . 660
chrV 311852 311853 . 1060
chrV 311909 311910 . 3460
chrV 311912 311913 . 200
chrV 311920 311921 . 120
chrV 311937 311938 . 380
chrV 311943 311944 . 420
chrV 311948 311949 . 1620
chrV 311962 311963 . 280
chrV 311964 311965 . 1040
chrV 311973 311974 . 2680
chrV 311976 311977 . 200
chrV 311977 311978 . 1220
chrV 311978 311979 . 320
chrV 311979 311980 . 120
chrV 311979 311980 . 120
chrV 311982 311983 . 180
chrV 312076 312077 . 160
chrV 312116 312117 . 560
chrV 312144 312145 . 1620
chrV 312146 312147 . 1380
chrV 312158 312159 . 4560
chrV 312163 312164 . 120
chrV 312168 312169 . 860
chrV 312179 312180 . 140
chrV 312184 312185 . 9700
chrV 312201 312202 . 2220
chrV 312224 312225 . 120
chrV 312326 312327 . 220
chrV 312380 312381 . 380
chrV 312388 312389 . 1920
chrV 312401 312402 . 860
chrV 312416 312417 . 1160
chrV 312724 312725 . 740
chrV 312725 312726 . 280
chrV 312750 312751 . 220
chrV 312761 312762 . 320
chrV 312769 312770 . 500
chrV 312852 312853 . 400
chrV 312897 312898 . 1020
chrV 312913 312914 . 1500
chrV 312937 312938 . 340
chrV 312974 312975 . 3320
chrV 312998 312999 . 3740
chrV 313097 313098 . 140
chrV 313105 313106 . 320
chrV 313157 313158 . 260
chrV 313292 313293 . 700
chrV 313301 313302 . 360
chrV 313407 313408 . 200
chrV 313570 313571 . 1480
chrV 313605 313606 . 760
chrV 313654 313655 . 120
chrV 313669 313670 . 420
chrV 313680 313681 . 820
chrV 313815 313816 . 120
chrV 313974 313975 . 600
chrV 313982 313983 . 820
chrV 314007 314008 . 560
chrV 314037 314038 . 120
chrV 314067 314068 . 240
chrV 314101 314102 . 860
chrV 314120 314121 . 200
chrV 314134 314135 . 260
chrV 314182 314183 . 660
chrV 314325 314326 . 160
chrV 314492 314493 . 200
chrV 314518 314519 . 560
chrV 314618 314619 . 680
chrV 314628 314629 . 140
chrV 315018 315019 . 480
chrV 315167 315168 . 740
chrV 315167 315168 . 180
chrV 315168 315169 . 120
chrV 315168 315169 . 260
chrV 315200 315201 . 440
chrV 315723 315724 . 660
chrV 315756 315757 . 120
chrV 315893 315894 . 200
chrV 316444 316445 . 360
chrV 316637 316638 . 440
chrV 316643 316644 . 260
chrV 316649 316650 . 3020
chrV 316697 316698 . 720
chrV 316747 316748 . 400
chrV 316755 316756 . 280
chrV 316803 316804 . 1440
chrV 316822 316823 . 600
chrV 316860 316861 . 200
chrV 316895 316896 . 600
chrV 317030 317031 . 640
chrV 317259 317260 . 940
chrV 317590 317591 . 1100
chrV 317612 317613 . 160
chrV 317920 317921 . 1900
chrV 318003 318004 . 860
chrV 318044 318045 . 740
chrV 318275 318276 . 340
chrV 318366 318367 . 2340
chrV 318403 318404 . 440
chrV 318429 318430 . 500
chrV 318477 318478 . 1760
chrV 318492 318493 . 180
chrV 318570 318571 . 120
chrV 318587 318588 . 120
chrV 318602 318603 . 1760
chrV 318614 318615 . 120
chrV 318663 318664 . 620
chrV 318681 318682 . 300
chrV 318686 318687 . 120
chrV 318688 318689 . 540
chrV 318701 318702 . 760
chrV 318702 318703 . 140
chrV 318702 318703 . 120
chrV 318741 318742 . 120
chrV 318853 318854 . 860
chrV 319031 319032 . 120
chrV 319052 319053 . 700
chrV 319061 319062 . 640
chrV 319063 319064 . 320
chrV 319263 319264 . 1400
chrV 319490 319491 . 620
chrV 319634 319635 . 120
chrV 319789 319790 . 320
chrV 319813 319814 . 120
chrV 319832 319833 . 180
chrV 319833 319834 . 120
chrV 319837 319838 . 2140
chrV 319840 319841 . 940
chrV 319848 319849 . 340
chrV 319848 319849 . 220
chrV 319856 319857 . 9300
chrV 319864 319865 . 2680
chrV 319864 319865 . 120
chrV 319865 319866 . 160
chrV 319880 319881 . 860
chrV 319880 319881 . 140
chrV 319882 319883 . 1560
chrV 319885 319886 . 300
chrV 319891 319892 . 3100
chrV 319913 319914 . 480
chrV 320046 320047 . 1120
chrV 321174 321175 . 3120
chrV 321622 321623 . 120
chrV 321737 321738 . 680
chrV 321992 321993 . 1140
chrV 322008 322009 . 260
chrV 322109 322110 . 180
chrV 322116 322117 . 220
chrV 322137 322138 . 320
chrV 322139 322140 . 140
chrV 322151 322152 . 160
chrV 322424 322425 . 220
chrV 322688 322689 . 1080
chrV 322707 322708 . 200
chrV 322749 322750 . 3020
chrV 322758 322759 . 2160
chrV 322797 322798 . 660
chrV 322812 322813 . 820
chrV 322951 322952 . 2800
chrV 323081 323082 . 300
chrV 323256 323257 . 120
chrV 323303 323304 . 140
chrV 323336 323337 . 2480
chrV 323409 323410 . 2460
chrV 323461 323462 . 900
chrV 323549 323550 . 120
chrV 323561 323562 . 340
chrV 323757 323758 . 260
chrV 323868 323869 . 260
chrV 323878 323879 . 660
chrV 323882 323883 . 1180
chrV 324050 324051 . 320
chrV 324148 324149 . 120
chrV 324220 324221 . 360
chrV 326033 326034 . 120
chrV 326043 326044 . 260
chrV 326084 326085 . 280
chrV 326105 326106 . 640
chrV 326116 326117 . 840
chrV 326123 326124 . 1080
chrV 326131 326132 . 320
chrV 326151 326152 . 180
chrV 326168 326169 . 11600
chrV 326333 326334 . 140
chrV 326915 326916 . 300
chrV 327048 327049 . 220
chrV 327088 327089 . 1120
chrV 327123 327124 . 120
chrV 327135 327136 . 200
chrV 327156 327157 . 180
chrV 327183 327184 . 800
chrV 327192 327193 . 2780
chrV 327195 327196 . 460
chrV 327204 327205 . 600
chrV 327205 327206 . 660
chrV 327242 327243 . 860
chrV 327363 327364 . 620
chrV 327384 327385 . 140
chrV 327391 327392 . 2540
chrV 327512 327513 . 340
chrV 327563 327564 . 260
chrV 327863 327864 . 200
chrV 328028 328029 . 740
chrV 328222 328223 . 240
chrV 328239 328240 . 240
chrV 328242 328243 . 120
chrV 328351 328352 . 260
chrV 328361 328362 . 140
chrV 328361 328362 . 180
chrV 328362 328363 . 120
chrV 328363 328364 . 140
chrV 329913 329914 . 120
chrV 330225 330226 . 1320
chrV 330282 330283 . 120
chrV 330420 330421 . 420
chrV 330435 330436 . 320
chrV 330446 330447 . 640
chrV 330484 330485 . 680
chrV 330496 330497 . 760
chrV 330626 330627 . 660
chrV 331146 331147 . 500
chrV 331181 331182 . 3640
chrV 331364 331365 . 880
chrV 331399 331400 . 320
chrV 331703 331704 . 320
chrV 331816 331817 . 840
chrV 331957 331958 . 380
chrV 332018 332019 . 1200
chrV 332133 332134 . 120
chrV 332153 332154 . 260
chrV 332168 332169 . 1620
chrV 332185 332186 . 140
chrV 332206 332207 . 2240
chrV 332277 332278 . 380
chrV 332344 332345 . 860
chrV 332720 332721 . 120
chrV 332905 332906 . 240
chrV 332915 332916 . 280
chrV 332950 332951 . 220
chrV 332951 332952 . 240
chrV 332955 332956 . 540
chrV 332985 332986 . 520
chrV 333019 333020 . 420
chrV 333021 333022 . 460
chrV 333029 333030 . 140
chrV 333053 333054 . 180
chrV 333282 333283 . 300
chrV 333285 333286 . 1340
chrV 333297 333298 . 700
chrV 333368 333369 . 340
chrV 333396 333397 . 980
chrV 333434 333435 . 500
chrV 333735 333736 . 1200
chrV 333839 333840 . 240
chrV 333871 333872 . 2940
chrV 333875 333876 . 480
chrV 333892 333893 . 140
chrV 334025 334026 . 200
chrV 334136 334137 . 380
chrV 334510 334511 . 120
chrV 334544 334545 . 5500
chrV 334577 334578 . 160
chrV 334580 334581 . 1520
chrV 334752 334753 . 780
chrV 334852 334853 . 220
chrV 334868 334869 . 560
chrV 334899 334900 . 1060
chrV 334984 334985 . 940
chrV 335006 335007 . 1920
chrV 335039 335040 . 300
chrV 335207 335208 . 280
chrV 335215 335216 . 1780
chrV 335220 335221 . 160
chrV 335231 335232 . 120
chrV 335402 335403 . 120
chrV 335438 335439 . 240
chrV 335456 335457 . 460
chrV 335456 335457 . 160
chrV 335458 335459 . 660
chrV 335480 335481 . 260
chrV 335483 335484 . 440
chrV 335490 335491 . 340
chrV 335495 335496 . 440
chrV 335496 335497 . 300
chrV 335505 335506 . 1580
chrV 335515 335516 . 980
chrV 335542 335543 . 420
chrV 335550 335551 . 120
chrV 335551 335552 . 340
chrV 335557 335558 . 200
chrV 335599 335600 . 2100
chrV 335643 335644 . 120
chrV 335660 335661 . 860
chrV 335666 335667 . 520
chrV 335669 335670 . 120
chrV 335688 335689 . 620
chrV 335694 335695 . 240
chrV 335722 335723 . 140
chrV 335786 335787 . 220
chrV 335792 335793 . 120
chrV 335793 335794 . 260
chrV 335793 335794 . 120
chrV 335806 335807 . 280
chrV 335816 335817 . 360
chrV 335822 335823 . 160
chrV 335826 335827 . 120
chrV 335841 335842 . 260
chrV 335857 335858 . 180
chrV 335870 335871 . 720
chrV 335917 335918 . 240
chrV 335929 335930 . 120
chrV 335936 335937 . 120
chrV 335948 335949 . 220
chrV 335960 335961 . 1060
chrV 335970 335971 . 420
chrV 335975 335976 . 180
chrV 335982 335983 . 540
chrV 335994 335995 . 120
chrV 336046 336047 . 1680
chrV 336077 336078 . 760
chrV 336108 336109 . 400
chrV 336141 336142 . 120
chrV 336344 336345 . 120
chrV 336420 336421 . 140
chrV 336513 336514 . 280
chrV 336520 336521 . 120
chrV 336749 336750 . 1960
chrV 336776 336777 . 840
chrV 336872 336873 . 600
chrV 336975 336976 . 380
chrV 337001 337002 . 220
chrV 337367 337368 . 120
chrV 337505 337506 . 340
chrV 337550 337551 . 320
chrV 337668 337669 . 1060
chrV 337719 337720 . 1500
chrV 337725 337726 . 1820
chrV 337732 337733 . 340
chrV 337735 337736 . 780
chrV 337792 337793 . 120
chrV 337793 337794 . 860
chrV 337799 337800 . 3540
chrV 337808 337809 . 140
chrV 337810 337811 . 680
chrV 337821 337822 . 660
chrV 337824 337825 . 840
chrV 337829 337830 . 740
chrV 337842 337843 . 960
chrV 338022 338023 . 140
chrV 338029 338030 . 180
chrV 338112 338113 . 520
chrV 338324 338325 . 460
chrV 338508 338509 . 220
chrV 338715 338716 . 120
chrV 338847 338848 . 120
chrV 339018 339019 . 540
chrV 339254 339255 . 2680
chrV 339267 339268 . 380
chrV 339472 339473 . 200
chrV 339550 339551 . 320
chrV 339601 339602 . 520
chrV 339653 339654 . 820
chrV 339689 339690 . 220
chrV 339696 339697 . 180
chrV 339767 339768 . 160
chrV 339806 339807 . 120
chrV 339855 339856 . 120
chrV 340000 340001 . 120
chrV 340063 340064 . 180
chrV 340387 340388 . 280
chrV 342040 342041 . 120
chrV 342054 342055 . 1320
chrV 342192 342193 . 220
chrV 342408 342409 . 180
chrV 342423 342424 . 120
chrV 342446 342447 . 140
chrV 342457 342458 . 3740
chrV 342464 342465 . 160
chrV 342468 342469 . 240
chrV 342468 342469 . 260
chrV 342471 342472 . 740
chrV 342486 342487 . 160
chrV 342491 342492 . 120
chrV 342509 342510 . 520
chrV 342543 342544 . 560
chrV 342562 342563 . 1280
chrV 342568 342569 . 1820
chrV 342574 342575 . 160
chrV 342576 342577 . 1220
chrV 342579 342580 . 1300
chrV 342587 342588 . 1820
chrV 342600 342601 . 2460
chrV 342603 342604 . 2600
chrV 342613 342614 . 560
chrV 342631 342632 . 1860
chrV 342735 342736 . 120
chrV 342746 342747 . 180
chrV 342749 342750 . 120
chrV 342760 342761 . 5140
chrV 342770 342771 . 340
chrV 342781 342782 . 360
chrV 342798 342799 . 1500
chrV 342803 342804 . 200
chrV 342812 342813 . 3080
chrV 342827 342828 . 1640
chrV 342984 342985 . 480
chrV 343191 343192 . 240
chrV 343279 343280 . 1860
chrV 343281 343282 . 140
chrV 343297 343298 . 440
chrV 343328 343329 . 800
chrV 343330 343331 . 600
chrV 343338 343339 . 420
chrV 343350 343351 . 260
chrV 343568 343569 . 160
chrV 343616 343617 . 280
chrV 343624 343625 . 660
chrV 343767 343768 . 120
chrV 343928 343929 . 120
chrV 346641 346642 . 2560
chrV 347264 347265 . 140
chrV 347400 347401 . 900
chrV 347444 347445 . 420
chrV 347562 347563 . 160
chrV 347574 347575 . 420
chrV 347582 347583 . 120
chrV 347700 347701 . 2220
chrV 347774 347775 . 760
chrV 347950 347951 . 120
chrV 348014 348015 . 180
chrV 348110 348111 . 1200
chrV 348120 348121 . 1280
chrV 348286 348287 . 500
chrV 348451 348452 . 700
chrV 348466 348467 . 760
chrV 348518 348519 . 2100
chrV 349505 349506 . 840
chrV 349513 349514 . 580
chrV 349530 349531 . 1640
chrV 349535 349536 . 1860
chrV 349574 349575 . 720
chrV 349589 349590 . 140
chrV 349595 349596 . 160
chrV 349741 349742 . 2780
chrV 349757 349758 . 120
chrV 349840 349841 . 560
chrV 349843 349844 . 120
chrV 349855 349856 . 680
chrV 349875 349876 . 140
chrV 349880 349881 . 260
chrV 350017 350018 . 440
chrV 350119 350120 . 300
chrV 350310 350311 . 120
chrV 351376 351377 . 120
chrV 351388 351389 . 260
chrV 351431 351432 . 280
chrV 351441 351442 . 4260
chrV 351453 351454 . 520
chrV 351462 351463 . 140
chrV 351480 351481 . 180
chrV 351500 351501 . 160
chrV 351506 351507 . 400
chrV 351519 351520 . 840
chrV 351658 351659 . 620
chrV 351682 351683 . 320
chrV 351700 351701 . 980
chrV 351946 351947 . 120
chrV 351996 351997 . 160
chrV 352045 352046 . 120
chrV 352192 352193 . 160
chrV 352679 352680 . 160
chrV 352752 352753 . 1180
chrV 352752 352753 . 220
chrV 352753 352754 . 120
chrV 352779 352780 . 160
chrV 352854 352855 . 1500
chrV 353183 353184 . 160
chrV 353408 353409 . 180
chrV 353423 353424 . 900
chrV 353686 353687 . 380
chrV 353698 353699 . 140
chrV 353707 353708 . 1060
chrV 353736 353737 . 380
chrV 353805 353806 . 440
chrV 353845 353846 . 320
chrV 353850 353851 . 300
chrV 353879 353880 . 760
chrV 354170 354171 . 380
chrV 354175 354176 . 620
chrV 354185 354186 . 260
chrV 354360 354361 . 560
chrV 354852 354853 . 120
chrV 354865 354866 . 120
chrV 354964 354965 . 240
chrV 355017 355018 . 140
chrV 355039 355040 . 160
chrV 355041 355042 . 180
chrV 355047 355048 . 360
chrV 355057 355058 . 140
chrV 355059 355060 . 120
chrV 355068 355069 . 120
chrV 355082 355083 . 180
chrV 355086 355087 . 380
chrV 355123 355124 . 120
chrV 355126 355127 . 120
chrV 355132 355133 . 140
chrV 355162 355163 . 620
chrV 355183 355184 . 300
chrV 355235 355236 . 180
chrV 355239 355240 . 280
chrV 355532 355533 . 1100
chrV 355586 355587 . 1600
chrV 356083 356084 . 360
chrV 356112 356113 . 400
chrV 356130 356131 . 400
chrV 356579 356580 . 700
chrV 356642 356643 . 200
chrV 357411 357412 . 200
chrV 357479 357480 . 840
chrV 357545 357546 . 440
chrV 357828 357829 . 160
chrV 357872 357873 . 120
chrV 357878 357879 . 2660
chrV 357892 357893 . 540
chrV 357914 357915 . 180
chrV 357937 357938 . 200
chrV 357984 357985 . 420
chrV 358087 358088 . 280
chrV 358291 358292 . 180
chrV 358304 358305 . 980
chrV 358461 358462 . 4980
chrV 358492 358493 . 120
chrV 359140 359141 . 120
chrV 359346 359347 . 140
chrV 359363 359364 . 120
chrV 359367 359368 . 140
chrV 359405 359406 . 140
chrV 359460 359461 . 140
chrV 359461 359462 . 220
chrV 359562 359563 . 200
chrV 359586 359587 . 120
chrV 359591 359592 . 120
chrV 359824 359825 . 1940
chrV 360319 360320 . 920
chrV 360497 360498 . 140
chrV 360682 360683 . 880
chrV 360688 360689 . 2700
chrV 360883 360884 . 780
chrV 360920 360921 . 200
chrV 361070 361071 . 1000
chrV 361535 361536 . 120
chrV 361545 361546 . 360
chrV 361753 361754 . 680
chrV 361860 361861 . 440
chrV 361869 361870 . 1660
chrV 361872 361873 . 420
chrV 361888 361889 . 180
chrV 361910 361911 . 980
chrV 361925 361926 . 380
chrV 361931 361932 . 600
chrV 361948 361949 . 120
chrV 362093 362094 . 2640
chrV 362278 362279 . 700
chrV 362279 362280 . 220
chrV 362280 362281 . 160
chrV 362285 362286 . 120
chrV 362296 362297 . 360
chrV 362305 362306 . 1040
chrV 362313 362314 . 140
chrV 362401 362402 . 200
chrV 362409 362410 . 240
chrV 362413 362414 . 180
chrV 362504 362505 . 120
chrV 362551 362552 . 240
chrV 362589 362590 . 140
chrV 362603 362604 . 140
chrV 362673 362674 . 540
chrV 363146 363147 . 120
chrV 363788 363789 . 140
chrV 363792 363793 . 620
chrV 363825 363826 . 140
chrV 363873 363874 . 360
chrV 363968 363969 . 120
chrV 364012 364013 . 160
chrV 364100 364101 . 200
chrV 364143 364144 . 700
chrV 364222 364223 . 260
chrV 364239 364240 . 120
chrV 364343 364344 . 140
chrV 364368 364369 . 140
chrV 364401 364402 . 380
chrV 364526 364527 . 1280
chrV 364529 364530 . 120
chrV 364707 364708 . 1900
chrV 365207 365208 . 780
chrV 365233 365234 . 420
chrV 365524 365525 . 120
chrV 365708 365709 . 180
chrV 365761 365762 . 2240
chrV 366641 366642 . 120
chrV 366650 366651 . 240
chrV 366680 366681 . 180
chrV 366875 366876 . 360
chrV 366942 366943 . 920
chrV 367489 367490 . 1000
chrV 367530 367531 . 200
chrV 367625 367626 . 520
chrV 367631 367632 . 700
chrV 367707 367708 . 440
chrV 367769 367770 . 460
chrV 368362 368363 . 120
chrV 368505 368506 . 2220
chrV 368516 368517 . 200
chrV 368580 368581 . 120
chrV 368992 368993 . 1560
chrV 369378 369379 . 1520
chrV 369768 369769 . 180
chrV 369874 369875 . 240
chrV 369915 369916 . 280
chrV 370005 370006 . 140
chrV 370126 370127 . 220
chrV 370190 370191 . 420
chrV 370448 370449 . 2180
chrV 370500 370501 . 2920
chrV 370734 370735 . 1000
chrV 371125 371126 . 840
chrV 371389 371390 . 1040
chrV 371584 371585 . 380
chrV 371623 371624 . 900
chrV 371917 371918 . 280
chrV 372006 372007 . 280
chrV 372086 372087 . 460
chrV 372101 372102 . 700
chrV 372104 372105 . 140
chrV 372104 372105 . 120
chrV 372105 372106 . 120
chrV 372114 372115 . 2600
chrV 372120 372121 . 940
chrV 372129 372130 . 120
chrV 372130 372131 . 780
chrV 372134 372135 . 340
chrV 372173 372174 . 1080
chrV 372180 372181 . 880
chrV 372182 372183 . 580
chrV 372203 372204 . 400
chrV 372414 372415 . 1780
chrV 372712 372713 . 920
chrV 372797 372798 . 820
chrV 372900 372901 . 120
chrV 373121 373122 . 3680
chrV 373123 373124 . 240
chrV 373129 373130 . 120
chrV 374764 374765 . 4700
chrV 374771 374772 . 200
chrV 374787 374788 . 220
chrV 374790 374791 . 420
chrV 374798 374799 . 1480
chrV 374804 374805 . 960
chrV 374831 374832 . 5160
chrV 374848 374849 . 280
chrV 374912 374913 . 120
chrV 375233 375234 . 300
chrV 375378 375379 . 240
chrV 375447 375448 . 120
chrV 375684 375685 . 1220
chrV 375769 375770 . 240
chrV 376375 376376 . 140
chrV 376485 376486 . 160
chrV 376535 376536 . 1860
chrV 376562 376563 . 180
chrV 376848 376849 . 120
chrV 377053 377054 . 140
chrV 377475 377476 . 140
chrV 377626 377627 . 1140
chrV 377645 377646 . 840
chrV 377671 377672 . 320
chrV 377706 377707 . 2220
chrV 377818 377819 . 320
chrV 377832 377833 . 440
chrV 377858 377859 . 2880
chrV 377871 377872 . 600
chrV 377875 377876 . 400
chrV 377882 377883 . 1420
chrV 377884 377885 . 780
chrV 377896 377897 . 1180
chrV 377925 377926 . 480
chrV 377933 377934 . 1760
chrV 377934 377935 . 120
chrV 377937 377938 . 220
chrV 377944 377945 . 1240
chrV 377957 377958 . 400
chrV 378102 378103 . 1480
chrV 378115 378116 . 740
chrV 378123 378124 . 140
chrV 378124 378125 . 1020
chrV 378443 378444 . 620
chrV 378496 378497 . 380
chrV 378517 378518 . 980
chrV 378520 378521 . 1540
chrV 378522 378523 . 540
chrV 378528 378529 . 120
chrV 378538 378539 . 160
chrV 378560 378561 . 140
chrV 378590 378591 . 160
chrV 378700 378701 . 800
chrV 378705 378706 . 140
chrV 379213 379214 . 440
chrV 379225 379226 . 180
chrV 379800 379801 . 760
chrV 379862 379863 . 120
chrV 379894 379895 . 240
chrV 380089 380090 . 140
chrV 381016 381017 . 1080
chrV 382257 382258 . 320
chrV 382264 382265 . 880
chrV 382331 382332 . 2320
chrV 382383 382384 . 420
chrV 382400 382401 . 1160
chrV 382415 382416 . 220
chrV 382418 382419 . 320
chrV 382614 382615 . 240
chrV 383366 383367 . 120
chrV 384512 384513 . 120
chrV 384911 384912 . 140
chrV 386081 386082 . 820
chrV 386084 386085 . 120
chrV 386107 386108 . 1120
chrV 386237 386238 . 120
chrV 386256 386257 . 560
chrV 386275 386276 . 200
chrV 386297 386298 . 600
chrV 386356 386357 . 120
chrV 386441 386442 . 360
chrV 386575 386576 . 160
chrV 386918 386919 . 520
chrV 386932 386933 . 120
chrV 386938 386939 . 160
chrV 386945 386946 . 1100
chrV 386958 386959 . 280
chrV 387000 387001 . 140
chrV 387064 387065 . 2740
chrV 387083 387084 . 6500
chrV 387089 387090 . 700
chrV 387097 387098 . 1220
chrV 387114 387115 . 1480
chrV 387619 387620 . 140
chrV 388333 388334 . 520
chrV 388390 388391 . 260
chrV 388511 388512 . 160
chrV 388627 388628 . 180
chrV 388657 388658 . 260
chrV 388745 388746 . 860
chrV 389130 389131 . 360
chrV 389211 389212 . 140
chrV 389589 389590 . 1160
chrV 389594 389595 . 340
chrV 389937 389938 . 300
chrV 390022 390023 . 140
chrV 390040 390041 . 520
chrV 390098 390099 . 120
chrV 390104 390105 . 1060
chrV 390116 390117 . 2560
chrV 390142 390143 . 4000
chrV 390210 390211 . 700
chrV 390215 390216 . 820
chrV 390222 390223 . 220
chrV 390225 390226 . 640
chrV 390241 390242 . 160
chrV 390281 390282 . 500
chrV 390296 390297 . 680
chrV 390315 390316 . 520
chrV 390318 390319 . 1300
chrV 390326 390327 . 1500
chrV 390477 390478 . 140
chrV 390524 390525 . 120
chrV 390535 390536 . 140
chrV 390566 390567 . 1040
chrV 390668 390669 . 2820
chrV 390688 390689 . 720
chrV 390708 390709 . 980
chrV 390888 390889 . 520
chrV 391067 391068 . 700
chrV 391668 391669 . 220
chrV 391989 391990 . 360
chrV 393360 393361 . 820
chrV 393372 393373 . 180
chrV 393713 393714 . 120
chrV 393908 393909 . 200
chrV 393924 393925 . 180
chrV 394044 394045 . 1260
chrV 394052 394053 . 140
chrV 394058 394059 . 140
chrV 394062 394063 . 960
chrV 394109 394110 . 640
chrV 394112 394113 . 200
chrV 394118 394119 . 120
chrV 394203 394204 . 840
chrV 394247 394248 . 280
chrV 394656 394657 . 120
chrV 395128 395129 . 940
chrV 395131 395132 . 240
chrV 395144 395145 . 140
chrV 395156 395157 . 200
chrV 395177 395178 . 900
chrV 395251 395252 . 140
chrV 395360 395361 . 940
chrV 395753 395754 . 940
chrV 395768 395769 . 300
chrV 395795 395796 . 880
chrV 395935 395936 . 120
chrV 395938 395939 . 120
chrV 396003 396004 . 960
chrV 396088 396089 . 120
chrV 396092 396093 . 120
chrV 396093 396094 . 1920
chrV 396094 396095 . 8180
chrV 396114 396115 . 1460
chrV 396308 396309 . 300
chrV 396311 396312 . 520
chrV 396316 396317 . 940
chrV 396329 396330 . 340
chrV 396336 396337 . 3280
chrV 396352 396353 . 120
chrV 396358 396359 . 2980
chrV 396462 396463 . 900
chrV 397759 397760 . 380
chrV 398387 398388 . 120
chrV 398534 398535 . 200
chrV 398634 398635 . 160
chrV 398884 398885 . 260
chrV 399249 399250 . 1180
chrV 399264 399265 . 660
chrV 399289 399290 . 720
chrV 399313 399314 . 760
chrV 399318 399319 . 860
chrV 399324 399325 . 160
chrV 399332 399333 . 1700
chrV 399336 399337 . 320
chrV 399347 399348 . 280
chrV 399352 399353 . 2660
chrV 399368 399369 . 740
chrV 399395 399396 . 120
chrV 399431 399432 . 120
chrV 399445 399446 . 2140
chrV 399544 399545 . 280
chrV 399567 399568 . 320
chrV 399703 399704 . 120
chrV 399714 399715 . 400
chrV 399850 399851 . 300
chrV 399853 399854 . 140
chrV 399925 399926 . 1080
chrV 399956 399957 . 180
chrV 400030 400031 . 360
chrV 400039 400040 . 160
chrV 400044 400045 . 180
chrV 400250 400251 . 120
chrV 400281 400282 . 120
chrV 400605 400606 . 520
chrV 400636 400637 . 940
chrV 400748 400749 . 120
chrV 400748 400749 . 320
chrV 400874 400875 . 440
chrV 400901 400902 . 740
chrV 400923 400924 . 500
chrV 400934 400935 . 3960
chrV 400940 400941 . 2240
chrV 400989 400990 . 340
chrV 401010 401011 . 440
chrV 401015 401016 . 1500
chrV 401033 401034 . 160
chrV 401035 401036 . 120
chrV 401040 401041 . 140
chrV 401041 401042 . 500
chrV 401071 401072 . 820
chrV 401235 401236 . 120
chrV 401252 401253 . 140
chrV 401378 401379 . 200
chrV 401698 401699 . 160
chrV 401806 401807 . 360
chrV 401811 401812 . 960
chrV 401984 401985 . 180
chrV 402046 402047 . 460
chrV 402204 402205 . 220
chrV 402204 402205 . 400
chrV 402205 402206 . 120
chrV 402225 402226 . 140
chrV 402260 402261 . 480
chrV 402339 402340 . 140
chrV 402428 402429 . 120
chrV 402447 402448 . 420
chrV 402553 402554 . 2080
chrV 402557 402558 . 120
chrV 402622 402623 . 680
chrV 402712 402713 . 680
chrV 402723 402724 . 840
chrV 402767 402768 . 840
chrV 402821 402822 . 160
chrV 402882 402883 . 180
chrV 402972 402973 . 120
chrV 402991 402992 . 400
chrV 403157 403158 . 520
chrV 403998 403999 . 700
chrV 404278 404279 . 240
chrV 404462 404463 . 1380
chrV 404467 404468 . 120
chrV 404470 404471 . 120
chrV 404533 404534 . 220
chrV 404544 404545 . 380
chrV 404550 404551 . 300
chrV 404557 404558 . 360
chrV 404561 404562 . 500
chrV 404564 404565 . 240
chrV 404569 404570 . 120
chrV 404571 404572 . 480
chrV 404573 404574 . 120
chrV 404586 404587 . 2260
chrV 404609 404610 . 260
chrV 404610 404611 . 400
chrV 404648 404649 . 380
chrV 404740 404741 . 300
chrV 404746 404747 . 2660
chrV 404904 404905 . 240
chrV 405196 405197 . 920
chrV 405252 405253 . 380
chrV 405385 405386 . 120
chrV 405484 405485 . 220
chrV 405518 405519 . 1420
chrV 405562 405563 . 120
chrV 406322 406323 . 120
chrV 406539 406540 . 160
chrV 406793 406794 . 120
chrV 406869 406870 . 120
chrV 406878 406879 . 160
chrV 406909 406910 . 180
chrV 406912 406913 . 120
chrV 406930 406931 . 120
chrV 406933 406934 . 180
chrV 406983 406984 . 120
chrV 407190 407191 . 880
chrV 407255 407256 . 540
chrV 407370 407371 . 120
chrV 407403 407404 . 4800
chrV 407409 407410 . 200
chrV 407429 407430 . 220
chrV 407480 407481 . 240
chrV 407497 407498 . 220
chrV 407698 407699 . 120
chrV 407724 407725 . 1120
chrV 407738 407739 . 1080
chrV 407751 407752 . 120
chrV 407849 407850 . 160
chrV 407918 407919 . 140
chrV 407938 407939 . 480
chrV 408024 408025 . 320
chrV 408203 408204 . 340
chrV 408295 408296 . 520
chrV 408434 408435 . 3640
chrV 408557 408558 . 160
chrV 409228 409229 . 2120
chrV 409245 409246 . 120
chrV 409376 409377 . 440
chrV 409445 409446 . 340
chrV 409451 409452 . 2400
chrV 409454 409455 . 360
chrV 409469 409470 . 1280
chrV 409477 409478 . 400
chrV 409494 409495 . 180
chrV 409508 409509 . 200
chrV 409585 409586 . 120
chrV 409604 409605 . 160
chrV 409615 409616 . 1720
chrV 409626 409627 . 340
chrV 409949 409950 . 160
chrV 413385 413386 . 140
chrV 414268 414269 . 160
chrV 414281 414282 . 120
chrV 414289 414290 . 2440
chrV 414307 414308 . 220
chrV 414309 414310 . 180
chrV 414390 414391 . 240
chrV 414407 414408 . 860
chrV 414412 414413 . 300
chrV 414417 414418 . 600
chrV 414423 414424 . 160
chrV 415554 415555 . 200
chrV 415561 415562 . 520
chrV 415583 415584 . 200
chrV 415957 415958 . 1160
chrV 416181 416182 . 120
chrV 416430 416431 . 160
chrV 416566 416567 . 140
chrV 416595 416596 . 120
chrV 416645 416646 . 140
chrV 416676 416677 . 2360
chrV 416678 416679 . 140
chrV 416678 416679 . 140
chrV 416685 416686 . 240
chrV 416686 416687 . 940
chrV 416687 416688 . 120
chrV 416711 416712 . 400
chrV 416860 416861 . 160
chrV 417512 417513 . 4720
chrV 417517 417518 . 120
chrV 417645 417646 . 320
chrV 417926 417927 . 260
chrV 418740 418741 . 320
chrV 418744 418745 . 520
chrV 418747 418748 . 1300
chrV 418760 418761 . 840
chrV 418803 418804 . 2120
chrV 418833 418834 . 240
chrV 419426 419427 . 200
chrV 420133 420134 . 3760
chrV 420284 420285 . 140
chrV 420288 420289 . 1040
chrV 420334 420335 . 2520
chrV 420732 420733 . 840
chrV 420811 420812 . 1200
chrV 421019 421020 . 220
chrV 421055 421056 . 2640
chrV 421092 421093 . 5320
chrV 421301 421302 . 1600
chrV 421346 421347 . 1020
chrV 421350 421351 . 120
chrV 421420 421421 . 1640
chrV 421513 421514 . 920
chrV 421563 421564 . 1660
chrV 422027 422028 . 380
chrV 422033 422034 . 620
chrV 422041 422042 . 620
chrV 422045 422046 . 680
chrV 422057 422058 . 1100
chrV 422099 422100 . 260
chrV 422111 422112 . 160
chrV 422122 422123 . 560
chrV 422124 422125 . 840
chrV 422147 422148 . 160
chrV 422242 422243 . 1620
chrV 422288 422289 . 180
chrV 422377 422378 . 1240
chrV 422583 422584 . 680
chrV 422588 422589 . 1360
chrV 422610 422611 . 280
chrV 422615 422616 . 340
chrV 422634 422635 . 660
chrV 422660 422661 . 1780
chrV 422668 422669 . 1360
chrV 422689 422690 . 160
chrV 422691 422692 . 840
chrV 422732 422733 . 180
chrV 422736 422737 . 380
chrV 422770 422771 . 120
chrV 422772 422773 . 200
chrV 422814 422815 . 300
chrV 422918 422919 . 200
chrV 422935 422936 . 120
chrV 422939 422940 . 340
chrV 422947 422948 . 460
chrV 422976 422977 . 420
chrV 423190 423191 . 180
chrV 423200 423201 . 1120
chrV 423210 423211 . 160
chrV 423221 423222 . 340
chrV 423233 423234 . 480
chrV 423236 423237 . 300
chrV 423238 423239 . 840
chrV 423349 423350 . 260
chrV 423378 423379 . 120
chrV 423394 423395 . 460
chrV 423418 423419 . 440
chrV 423470 423471 . 1160
chrV 423604 423605 . 120
chrV 423659 423660 . 200
chrV 423827 423828 . 160
chrV 424413 424414 . 200
chrV 424456 424457 . 1240
chrV 424472 424473 . 1180
chrV 424477 424478 . 280
chrV 424484 424485 . 220
chrV 424488 424489 . 400
chrV 424498 424499 . 120
chrV 424505 424506 . 520
chrV 424512 424513 . 220
chrV 424564 424565 . 1060
chrV 424614 424615 . 880
chrV 424620 424621 . 360
chrV 424629 424630 . 680
chrV 424820 424821 . 260
chrV 424841 424842 . 880
chrV 424934 424935 . 5100
chrV 424951 424952 . 900
chrV 424957 424958 . 140
chrV 425015 425016 . 700
chrV 425026 425027 . 5200
chrV 425123 425124 . 760
chrV 425160 425161 . 120
chrV 425163 425164 . 360
chrV 425204 425205 . 240
chrV 425264 425265 . 960
chrV 425336 425337 . 1080
chrV 425359 425360 . 140
chrV 425458 425459 . 120
chrV 425519 425520 . 540
chrV 425557 425558 . 320
chrV 425599 425600 . 860
chrV 425732 425733 . 160
chrV 425749 425750 . 840
chrV 425943 425944 . 120
chrV 426515 426516 . 200
chrV 426912 426913 . 120
chrV 428254 428255 . 380
chrV 428265 428266 . 760
chrV 428304 428305 . 1360
chrV 428577 428578 . 460
chrV 429227 429228 . 1120
chrV 429271 429272 . 540
chrV 429277 429278 . 120
chrV 429735 429736 . 320
chrV 429758 429759 . 240
chrV 430211 430212 . 1020
chrV 430525 430526 . 120
chrV 430711 430712 . 120
chrV 430717 430718 . 220
chrV 430723 430724 . 340
chrV 430723 430724 . 220
chrV 430725 430726 . 140
chrV 430727 430728 . 180
chrV 430785 430786 . 220
chrV 430788 430789 . 120
chrV 430815 430816 . 120
chrV 430885 430886 . 820
chrV 430911 430912 . 380
chrV 430943 430944 . 160
chrV 430974 430975 . 880
chrV 430988 430989 . 320
chrV 431059 431060 . 1120
chrV 431178 431179 . 2300
chrV 431187 431188 . 240
chrV 431198 431199 . 260
chrV 431205 431206 . 340
chrV 431212 431213 . 120
chrV 431279 431280 . 140
chrV 431283 431284 . 340
chrV 431289 431290 . 440
chrV 431299 431300 . 200
chrV 431445 431446 . 340
chrV 431623 431624 . 1220
chrV 431747 431748 . 120
chrV 431957 431958 . 560
chrV 432072 432073 . 140
chrV 432216 432217 . 260
chrV 432245 432246 . 460
chrV 432269 432270 . 640
chrV 432274 432275 . 5680
chrV 432282 432283 . 120
chrV 432341 432342 . 120
chrV 432347 432348 . 2520
chrV 435056 435057 . 120
chrV 435107 435108 . 120
chrV 435393 435394 . 400
chrV 435405 435406 . 260
chrV 435573 435574 . 800
chrV 435578 435579 . 2200
chrV 435578 435579 . 120
chrV 435584 435585 . 4020
chrV 435604 435605 . 120
chrV 435632 435633 . 280
chrV 435640 435641 . 780
chrV 435650 435651 . 580
chrV 435690 435691 . 240
chrV 435696 435697 . 220
chrV 435701 435702 . 180
chrV 435711 435712 . 380
chrV 435724 435725 . 120
chrV 435726 435727 . 3180
chrV 435733 435734 . 120
chrV 435815 435816 . 160
chrV 435888 435889 . 140
chrV 435897 435898 . 940
chrV 435914 435915 . 2480
chrV 436248 436249 . 960
chrV 436437 436438 . 260
chrV 436709 436710 . 1280
chrV 436763 436764 . 140
chrV 437064 437065 . 200
chrV 437190 437191 . 500
chrV 437311 437312 . 180
chrV 437878 437879 . 240
chrV 437900 437901 . 280
chrV 437901 437902 . 140
chrV 437905 437906 . 1280
chrV 437910 437911 . 240
chrV 437915 437916 . 280
chrV 437917 437918 . 440
chrV 437921 437922 . 120
chrV 437942 437943 . 180
chrV 437947 437948 . 160
chrV 437949 437950 . 120
chrV 437966 437967 . 140
chrV 438297 438298 . 1040
chrV 438479 438480 . 260
chrV 438492 438493 . 600
chrV 438500 438501 . 360
chrV 438596 438597 . 220
chrV 438607 438608 . 220
chrV 438729 438730 . 140
chrV 438795 438796 . 240
chrV 438814 438815 . 140
chrV 438825 438826 . 300
chrV 438939 438940 . 320
chrV 438957 438958 . 1020
chrV 438969 438970 . 860
chrV 438989 438990 . 160
chrV 438992 438993 . 440
chrV 439002 439003 . 3660
chrV 439009 439010 . 180
chrV 439029 439030 . 240
chrV 439043 439044 . 620
chrV 439057 439058 . 200
chrV 439069 439070 . 200
chrV 439113 439114 . 120
chrV 439119 439120 . 3260
chrV 439161 439162 . 120
chrV 439252 439253 . 260
chrV 439266 439267 . 120
chrV 439279 439280 . 160
chrV 439281 439282 . 1040
chrV 439314 439315 . 300
chrV 439321 439322 . 220
chrV 439331 439332 . 180
chrV 439333 439334 . 120
chrV 439337 439338 . 300
chrV 439343 439344 . 300
chrV 439346 439347 . 1120
chrV 439347 439348 . 360
chrV 439355 439356 . 1400
chrV 439366 439367 . 240
chrV 439377 439378 . 200
chrV 439378 439379 . 800
chrV 439380 439381 . 220
chrV 439385 439386 . 120
chrV 439391 439392 . 120
chrV 439395 439396 . 760
chrV 439401 439402 . 280
chrV 439405 439406 . 700
chrV 439408 439409 . 580
chrV 439414 439415 . 580
chrV 439415 439416 . 300
chrV 439433 439434 . 140
chrV 439438 439439 . 180
chrV 439597 439598 . 120
chrV 441026 441027 . 1640
chrV 441393 441394 . 480
chrV 441412 441413 . 460
chrV 441545 441546 . 160
chrV 441560 441561 . 680
chrV 441605 441606 . 180
chrV 441667 441668 . 260
chrV 441868 441869 . 420
chrV 442534 442535 . 2660
chrV 442541 442542 . 2340
chrV 442651 442652 . 240
chrV 442663 442664 . 340
chrV 442683 442684 . 480
chrV 442701 442702 . 120
chrV 442718 442719 . 580
chrV 442809 442810 . 220
chrV 442878 442879 . 280
chrV 443033 443034 . 680
chrV 443147 443148 . 2560
chrV 443342 443343 . 760
chrV 443344 443345 . 200
chrV 443344 443345 . 120
chrV 443348 443349 . 120
chrV 443368 443369 . 660
chrV 443390 443391 . 140
chrV 449312 449313 . 260
chrV 449366 449367 . 280
chrV 449536 449537 . 120
chrV 450400 450401 . 520
chrV 450524 450525 . 400
chrV 450694 450695 . 180
chrV 451385 451386 . 280
chrV 451390 451391 . 1660
chrV 451430 451431 . 240
chrV 451437 451438 . 180
chrV 451438 451439 . 180
chrV 451439 451440 . 120
chrV 451472 451473 . 860
chrV 451481 451482 . 640
chrV 451492 451493 . 420
chrV 451578 451579 . 3160
chrV 451584 451585 . 120
chrV 451701 451702 . 760
chrV 451988 451989 . 120
chrV 452152 452153 . 2400
chrV 452297 452298 . 680
chrV 452309 452310 . 1820
chrV 452997 452998 . 400
chrV 453016 453017 . 620
chrV 453200 453201 . 240
chrV 453206 453207 . 200
chrV 453222 453223 . 120
chrV 453226 453227 . 360
chrV 453228 453229 . 3820
chrV 453287 453288 . 600
chrV 453287 453288 . 220
chrV 453322 453323 . 120
chrV 453473 453474 . 760
chrV 453484 453485 . 140
chrV 453557 453558 . 820
chrV 453885 453886 . 1000
chrV 453971 453972 . 340
chrV 453987 453988 . 240
chrV 454374 454375 . 1680
chrV 454445 454446 . 120
chrV 454568 454569 . 600
chrV 454621 454622 . 2100
chrV 454738 454739 . 120
chrV 454942 454943 . 1380
chrV 454988 454989 . 280
chrV 455080 455081 . 320
chrV 455215 455216 . 120
chrV 455557 455558 . 680
chrV 455616 455617 . 300
chrV 455834 455835 . 280
chrV 456116 456117 . 840
chrV 456120 456121 . 320
chrV 456124 456125 . 120
chrV 456177 456178 . 340
chrV 456180 456181 . 540
chrV 456184 456185 . 460
chrV 456198 456199 . 1600
chrV 456213 456214 . 180
chrV 456226 456227 . 220
chrV 456242 456243 . 120
chrV 456397 456398 . 120
chrV 456405 456406 . 640
chrV 456731 456732 . 480
chrV 456922 456923 . 420
chrV 456930 456931 . 1280
chrV 457240 457241 . 180
chrV 457257 457258 . 200
chrV 457440 457441 . 180
chrV 457643 457644 . 200
chrV 457828 457829 . 1020
chrV 457833 457834 . 300
chrV 457836 457837 . 780
chrV 457839 457840 . 420
chrV 457847 457848 . 2860
chrV 457861 457862 . 1080
chrV 457947 457948 . 1160
chrV 458088 458089 . 500
chrV 458308 458309 . 420
chrV 458460 458461 . 1380
chrV 459322 459323 . 160
chrV 459379 459380 . 2220
chrV 459445 459446 . 520
chrV 459637 459638 . 820
chrV 459788 459789 . 2380
chrV 460104 460105 . 440
chrV 460228 460229 . 620
chrV 460272 460273 . 120
chrV 460280 460281 . 480
chrV 460303 460304 . 900
chrV 460315 460316 . 600
chrV 460322 460323 . 180
chrV 460383 460384 . 120
chrV 460406 460407 . 120
chrV 460414 460415 . 160
chrV 460417 460418 . 120
chrV 461059 461060 . 160
chrV 461694 461695 . 840
chrV 461789 461790 . 680
chrV 461862 461863 . 240
chrV 461869 461870 . 380
chrV 461875 461876 . 260
chrV 461892 461893 . 1560
chrV 461924 461925 . 300
chrV 461936 461937 . 180
chrV 461947 461948 . 220
chrV 461962 461963 . 300
chrV 461979 461980 . 380
chrV 462028 462029 . 240
chrV 462055 462056 . 120
chrV 462069 462070 . 460
chrV 462076 462077 . 120
chrV 462100 462101 . 240
chrV 462120 462121 . 400
chrV 462155 462156 . 120
chrV 462168 462169 . 320
chrV 462207 462208 . 120
chrV 462211 462212 . 140
chrV 462265 462266 . 120
chrV 462339 462340 . 180
chrV 462352 462353 . 420
chrV 462510 462511 . 220
chrV 462513 462514 . 400
chrV 462527 462528 . 140
chrV 462533 462534 . 140
chrV 462857 462858 . 240
chrV 462979 462980 . 220
chrV 462984 462985 . 200
chrV 462992 462993 . 460
chrV 464997 464998 . 1120
chrV 465003 465004 . 4140
chrV 465042 465043 . 120
chrV 465048 465049 . 740
chrV 465075 465076 . 840
chrV 465107 465108 . 1280
chrV 466391 466392 . 440
chrV 466891 466892 . 540
chrV 466931 466932 . 200
chrV 467195 467196 . 160
chrV 467408 467409 . 280
chrV 467523 467524 . 1360
chrV 467539 467540 . 800
chrV 467555 467556 . 280
chrV 467573 467574 . 680
chrV 467593 467594 . 1800
chrV 467606 467607 . 160
chrV 467611 467612 . 240
chrV 467613 467614 . 1540
chrV 467618 467619 . 220
chrV 467626 467627 . 560
chrV 467632 467633 . 2100
chrV 467636 467637 . 440
chrV 467644 467645 . 880
chrV 467682 467683 . 120
chrV 467687 467688 . 1400
chrV 467852 467853 . 280
chrV 467895 467896 . 920
chrV 467974 467975 . 160
chrV 467977 467978 . 300
chrV 467982 467983 . 120
chrV 467985 467986 . 360
chrV 467985 467986 . 120
chrV 467986 467987 . 120
chrV 468032 468033 . 1060
chrV 468040 468041 . 440
chrV 468051 468052 . 120
chrV 468057 468058 . 860
chrV 468084 468085 . 400
chrV 468087 468088 . 2660
chrV 468095 468096 . 400
chrV 468103 468104 . 120
chrV 468114 468115 . 400
chrV 468143 468144 . 120
chrV 468154 468155 . 1400
chrV 468247 468248 . 1420
chrV 468311 468312 . 840
chrV 468431 468432 . 600
chrV 468498 468499 . 5300
chrV 468504 468505 . 280
chrV 468505 468506 . 2660
chrV 468512 468513 . 320
chrV 468546 468547 . 3040
chrV 468642 468643 . 400
chrV 468652 468653 . 220
chrV 468664 468665 . 160
chrV 468873 468874 . 220
chrV 469054 469055 . 140
chrV 469057 469058 . 2080
chrV 469205 469206 . 180
chrV 469238 469239 . 1740
chrV 469379 469380 . 900
chrV 469490 469491 . 240
chrV 469550 469551 . 140
chrV 469561 469562 . 240
chrV 469769 469770 . 120
chrV 471875 471876 . 260
chrV 471876 471877 . 2100
chrV 471878 471879 . 280
chrV 471907 471908 . 1860
chrV 472040 472041 . 1560
chrV 472393 472394 . 220
chrV 472553 472554 . 940
chrV 472608 472609 . 380
chrV 472634 472635 . 3780
chrV 472649 472650 . 700
chrV 472653 472654 . 2880
chrV 472661 472662 . 720
chrV 472666 472667 . 580
chrV 472708 472709 . 520
chrV 472814 472815 . 300
chrV 472823 472824 . 120
chrV 472840 472841 . 120
chrV 472873 472874 . 140
chrV 472888 472889 . 1500
chrV 473108 473109 . 140
chrV 473234 473235 . 1400
chrV 473236 473237 . 220
chrV 473257 473258 . 260
chrV 473288 473289 . 1280
chrV 473440 473441 . 2520
chrV 473527 473528 . 820
chrV 473754 473755 . 260
chrV 473789 473790 . 140
chrV 473900 473901 . 600
chrV 474005 474006 . 140
chrV 474036 474037 . 540
chrV 474048 474049 . 800
chrV 474052 474053 . 260
chrV 474101 474102 . 180
chrV 474109 474110 . 120
chrV 474126 474127 . 140
chrV 474129 474130 . 200
chrV 474135 474136 . 660
chrV 474139 474140 . 120
chrV 474142 474143 . 120
chrV 474158 474159 . 160
chrV 474169 474170 . 120
chrV 474174 474175 . 160
chrV 474244 474245 . 680
chrV 474256 474257 . 520
chrV 474383 474384 . 260
chrV 474393 474394 . 120
chrV 474402 474403 . 480
chrV 474426 474427 . 360
chrV 474438 474439 . 400
chrV 474445 474446 . 260
chrV 474524 474525 . 1980
chrV 474529 474530 . 220
chrV 474537 474538 . 300
chrV 474597 474598 . 1060
chrV 474643 474644 . 120
chrV 474660 474661 . 2720
chrV 474675 474676 . 3940
chrV 474684 474685 . 180
chrV 474712 474713 . 120
chrV 474765 474766 . 120
chrV 474836 474837 . 1720
chrV 474861 474862 . 3620
chrV 474883 474884 . 1620
chrV 474884 474885 . 120
chrV 474884 474885 . 140
chrV 474887 474888 . 9060
chrV 474893 474894 . 1700
chrV 474895 474896 . 2560
chrV 474919 474920 . 120
chrV 474960 474961 . 220
chrV 474964 474965 . 140
chrV 474964 474965 . 340
chrV 474965 474966 . 680
chrV 474973 474974 . 1200
chrV 474976 474977 . 360
chrV 474979 474980 . 300
chrV 474989 474990 . 1900
chrV 475014 475015 . 200
chrV 475022 475023 . 280
chrV 475062 475063 . 360
chrV 475099 475100 . 1020
chrV 475101 475102 . 1120
chrV 475114 475115 . 480
chrV 475117 475118 . 220
chrV 475143 475144 . 300
chrV 475157 475158 . 620
chrV 475297 475298 . 180
chrV 475300 475301 . 180
chrV 475333 475334 . 420
chrV 475466 475467 . 580
chrV 475560 475561 . 120
chrV 475681 475682 . 4120
chrV 475909 475910 . 140
chrV 476031 476032 . 740
chrV 476284 476285 . 120
chrV 476315 476316 . 340
chrV 476402 476403 . 140
chrV 477317 477318 . 500
chrV 477321 477322 . 1180
chrV 478784 478785 . 140
chrV 479327 479328 . 120
chrV 480140 480141 . 220
chrV 480515 480516 . 120
chrV 481322 481323 . 160
chrV 481347 481348 . 120
chrV 482138 482139 . 880
chrV 482254 482255 . 120
chrV 482437 482438 . 480
chrV 482789 482790 . 240
chrV 482908 482909 . 560
chrV 482920 482921 . 140
chrV 482959 482960 . 120
chrV 482974 482975 . 120
chrV 483035 483036 . 1160
chrV 483071 483072 . 120
chrV 483133 483134 . 120
chrV 483144 483145 . 120
chrV 483148 483149 . 120
chrV 483149 483150 . 200
chrV 483152 483153 . 880
chrV 483175 483176 . 240
chrV 483181 483182 . 160
chrV 483186 483187 . 220
chrV 483193 483194 . 200
chrV 483197 483198 . 160
chrV 483208 483209 . 180
chrV 483208 483209 . 420
chrV 483241 483242 . 120
chrV 483249 483250 . 380
chrV 483275 483276 . 140
chrV 483295 483296 . 500
chrV 483725 483726 . 140
chrV 483767 483768 . 300
chrV 483899 483900 . 180
chrV 484241 484242 . 380
chrV 484246 484247 . 120
chrV 484375 484376 . 1180
chrV 484390 484391 . 380
chrV 484398 484399 . 1740
chrV 484420 484421 . 440
chrV 484439 484440 . 620
chrV 484440 484441 . 3020
chrV 484444 484445 . 1200
chrV 484445 484446 . 2380
chrV 484482 484483 . 640
chrV 484483 484484 . 120
chrV 484486 484487 . 320
chrV 484506 484507 . 1580
chrV 484525 484526 . 2820
chrV 484712 484713 . 240
chrV 484723 484724 . 1080
chrV 485402 485403 . 120
chrV 486116 486117 . 1000
chrV 486172 486173 . 180
chrV 486476 486477 . 120
chrV 486865 486866 . 920
chrV 486953 486954 . 140
chrV 487056 487057 . 200
chrV 487202 487203 . 120
chrV 487205 487206 . 580
chrV 487228 487229 . 1040
chrV 487236 487237 . 180
chrV 487240 487241 . 1900
chrV 487243 487244 . 120
chrV 487277 487278 . 180
chrV 487293 487294 . 200
chrV 487295 487296 . 200
chrV 487300 487301 . 900
chrV 487305 487306 . 1160
chrV 487310 487311 . 120
chrV 487321 487322 . 1860
chrV 487434 487435 . 140
chrV 487468 487469 . 4020
chrV 487473 487474 . 200
chrV 487659 487660 . 540
chrV 487660 487661 . 140
chrV 487689 487690 . 120
chrV 488034 488035 . 120
chrV 488095 488096 . 200
chrV 488124 488125 . 200
chrV 488292 488293 . 3140
chrV 488397 488398 . 300
chrV 488604 488605 . 580
chrV 488616 488617 . 2900
chrV 488657 488658 . 720
chrV 488696 488697 . 740
chrV 488702 488703 . 120
chrV 488740 488741 . 220
chrV 489292 489293 . 120
chrV 489505 489506 . 1140
chrV 489930 489931 . 140
chrV 490032 490033 . 2740
chrV 490037 490038 . 260
chrV 490063 490064 . 120
chrV 490429 490430 . 620
chrV 490600 490601 . 120
chrV 490756 490757 . 140
chrV 490822 490823 . 180
chrV 490884 490885 . 120
chrV 490906 490907 . 260
chrV 490922 490923 . 260
chrV 490937 490938 . 120
chrV 490962 490963 . 200
chrV 490967 490968 . 300
chrV 491007 491008 . 120
chrV 491019 491020 . 140
chrV 491034 491035 . 1540
chrV 491041 491042 . 180
chrV 491043 491044 . 240
chrV 491047 491048 . 360
chrV 491078 491079 . 120
chrV 491290 491291 . 1680
chrV 491301 491302 . 1640
chrV 491383 491384 . 160
chrV 491417 491418 . 120
chrV 491472 491473 . 200
chrV 491528 491529 . 740
chrV 492074 492075 . 1200
chrV 492084 492085 . 140
chrV 492172 492173 . 4160
chrV 492182 492183 . 2920
chrV 492218 492219 . 160
chrV 492230 492231 . 280
chrV 492296 492297 . 120
chrV 492357 492358 . 440
chrV 492391 492392 . 520
chrV 492395 492396 . 520
chrV 492407 492408 . 240
chrV 492429 492430 . 140
chrV 492493 492494 . 180
chrV 498357 498358 . 140
chrV 498392 498393 . 660
chrV 498506 498507 . 1220
chrV 498793 498794 . 1360
chrV 498843 498844 . 360
chrV 498855 498856 . 460
chrV 498878 498879 . 260
chrV 498882 498883 . 160
chrV 498924 498925 . 160
chrV 498961 498962 . 120
chrV 498962 498963 . 140
chrV 498964 498965 . 140
chrV 498985 498986 . 420
chrV 498992 498993 . 120
chrV 499177 499178 . 260
chrV 499302 499303 . 320
chrV 499319 499320 . 300
chrV 499327 499328 . 1400
chrV 499480 499481 . 1260
chrV 499949 499950 . 160
chrV 500078 500079 . 1600
chrV 500127 500128 . 680
chrV 500217 500218 . 120
chrV 500273 500274 . 660
chrV 500431 500432 . 120
chrV 500462 500463 . 120
chrV 500466 500467 . 440
chrV 500466 500467 . 160
chrV 500470 500471 . 1160
chrV 500480 500481 . 1700
chrV 500482 500483 . 120
chrV 500486 500487 . 260
chrV 500543 500544 . 120
chrV 500704 500705 . 260
chrV 500896 500897 . 120
chrV 501325 501326 . 120
chrV 501755 501756 . 180
chrV 501766 501767 . 560
chrV 502769 502770 . 920
chrV 502791 502792 . 180
chrV 502946 502947 . 160
chrV 502984 502985 . 120
chrV 502992 502993 . 1060
chrV 503026 503027 . 120
chrV 503033 503034 . 420
chrV 503040 503041 . 1100
chrV 503042 503043 . 700
chrV 503085 503086 . 220
chrV 503097 503098 . 680
chrV 503262 503263 . 320
chrV 503371 503372 . 700
chrV 503404 503405 . 520
chrV 503606 503607 . 440
chrV 503651 503652 . 320
chrV 503860 503861 . 120
chrV 503869 503870 . 3140
chrV 503880 503881 . 1620
chrV 503917 503918 . 440
chrV 503923 503924 . 140
chrV 503924 503925 . 340
chrV 503952 503953 . 200
chrV 503976 503977 . 580
chrV 503981 503982 . 300
chrV 503983 503984 . 260
chrV 503983 503984 . 140
chrV 503984 503985 . 180
chrV 503984 503985 . 120
chrV 503994 503995 . 180
chrV 504006 504007 . 240
chrV 504201 504202 . 240
chrV 504491 504492 . 540
chrV 504497 504498 . 580
chrV 504505 504506 . 1120
chrV 504647 504648 . 720
chrV 504659 504660 . 480
chrV 504840 504841 . 120
chrV 504849 504850 . 1380
chrV 504890 504891 . 680
chrV 504909 504910 . 3140
chrV 504983 504984 . 120
chrV 505000 505001 . 540
chrV 505006 505007 . 120
chrV 505852 505853 . 440
chrV 506270 506271 . 760
chrV 506445 506446 . 120
chrV 506451 506452 . 2580
chrV 506466 506467 . 300
chrV 506746 506747 . 420
chrV 507037 507038 . 540
chrV 507563 507564 . 1240
chrV 508034 508035 . 380
chrV 508285 508286 . 480
chrV 508365 508366 . 1180
chrV 508652 508653 . 1640
chrV 508851 508852 . 120
chrV 508884 508885 . 1400
chrV 509327 509328 . 3060
chrV 509481 509482 . 120
chrV 509564 509565 . 900
chrV 509577 509578 . 160
chrV 509598 509599 . 140
chrV 509794 509795 . 440
chrV 509802 509803 . 960
chrV 509829 509830 . 200
chrV 509832 509833 . 820
chrV 509928 509929 . 680
chrV 509934 509935 . 200
chrV 509938 509939 . 300
chrV 509944 509945 . 180
chrV 509947 509948 . 560
chrV 509951 509952 . 200
chrV 509956 509957 . 2600
chrV 509963 509964 . 2100
chrV 509966 509967 . 120
chrV 509971 509972 . 360
chrV 510076 510077 . 160
chrV 510083 510084 . 3360
chrV 510098 510099 . 540
chrV 510126 510127 . 440
chrV 510157 510158 . 680
chrV 510169 510170 . 1060
chrV 510176 510177 . 700
chrV 510283 510284 . 140
chrV 512272 512273 . 140
chrV 512294 512295 . 120
chrV 512355 512356 . 420
chrV 512373 512374 . 120
chrV 512376 512377 . 200
chrV 512379 512380 . 120
chrV 512393 512394 . 120
chrV 512394 512395 . 940
chrV 512400 512401 . 500
chrV 512406 512407 . 380
chrV 512415 512416 . 440
chrV 512437 512438 . 860
chrV 512568 512569 . 140
chrV 512780 512781 . 160
chrV 512952 512953 . 500
chrV 513310 513311 . 440
chrV 514037 514038 . 500
chrV 514190 514191 . 340
chrV 514259 514260 . 360
chrV 514262 514263 . 340
chrV 514459 514460 . 140
chrV 515031 515032 . 300
chrV 515923 515924 . 180
chrV 515927 515928 . 120
chrV 516198 516199 . 200
chrV 516499 516500 . 780
chrV 516585 516586 . 1260
chrV 516854 516855 . 1300
chrV 516860 516861 . 120
chrV 516901 516902 . 3400
chrV 517039 517040 . 860
chrV 517046 517047 . 740
chrV 517101 517102 . 3400
chrV 517108 517109 . 800
chrV 517346 517347 . 120
chrV 517399 517400 . 120
chrV 517426 517427 . 180
chrV 517429 517430 . 200
chrV 517622 517623 . 780
chrV 517639 517640 . 200
chrV 517685 517686 . 600
chrV 517688 517689 . 440
chrV 517694 517695 . 480
chrV 517699 517700 . 1040
chrV 517724 517725 . 980
chrV 517731 517732 . 1940
chrV 517738 517739 . 500
chrV 517747 517748 . 340
chrV 517751 517752 . 5780
chrV 517755 517756 . 4380
chrV 517938 517939 . 2240
chrV 518279 518280 . 160
chrV 518321 518322 . 180
chrV 520482 520483 . 780
chrV 520730 520731 . 720
chrV 520856 520857 . 120
chrV 520988 520989 . 120
chrV 521050 521051 . 120
chrV 522733 522734 . 820
chrV 522751 522752 . 480
chrV 522754 522755 . 260
chrV 522758 522759 . 240
chrV 522763 522764 . 400
chrV 522765 522766 . 220
chrV 522770 522771 . 120
chrV 522875 522876 . 1220
chrV 522880 522881 . 180
chrV 522929 522930 . 460
chrV 523059 523060 . 360
chrV 523073 523074 . 420
chrV 523259 523260 . 200
chrV 523274 523275 . 180
chrV 523280 523281 . 120
chrV 523467 523468 . 2100
chrV 523926 523927 . 480
chrV 524027 524028 . 320
chrV 524255 524256 . 1140
chrV 524982 524983 . 1000
chrV 525005 525006 . 160
chrV 525036 525037 . 200
chrV 525059 525060 . 120
chrV 525065 525066 . 300
chrV 525246 525247 . 140
chrV 525260 525261 . 380
chrV 525456 525457 . 440
chrV 525600 525601 . 900
chrV 525643 525644 . 260
chrV 525716 525717 . 120
chrV 525790 525791 . 1180
chrV 525809 525810 . 200
chrV 525813 525814 . 440
chrV 525820 525821 . 640
chrV 525823 525824 . 320
chrV 525832 525833 . 200
chrV 525843 525844 . 520
chrV 525864 525865 . 240
chrV 525867 525868 . 140
chrV 525872 525873 . 720
chrV 525895 525896 . 600
chrV 526030 526031 . 360
chrV 526037 526038 . 1920
chrV 526055 526056 . 480
chrV 526063 526064 . 360
chrV 526116 526117 . 120
chrV 526235 526236 . 120
chrV 526362 526363 . 1720
chrV 526489 526490 . 620
chrV 526499 526500 . 180
chrV 526620 526621 . 360
chrV 526768 526769 . 1320
chrV 526823 526824 . 140
chrV 526825 526826 . 300
chrV 526834 526835 . 380
chrV 526868 526869 . 460
chrV 526905 526906 . 120
chrV 526913 526914 . 180
chrV 526923 526924 . 140
chrV 526946 526947 . 900
chrV 526965 526966 . 120
chrV 527370 527371 . 160
chrV 529403 529404 . 540
chrV 529484 529485 . 160
chrV 529506 529507 . 1260
chrV 535950 535951 . 240
chrV 535960 535961 . 220
chrV 536100 536101 . 280
chrV 536111 536112 . 140
chrV 536120 536121 . 1520
chrV 536124 536125 . 520
chrV 536128 536129 . 320
chrV 536136 536137 . 780
chrV 536144 536145 . 540
chrV 536196 536197 . 140
chrV 536203 536204 . 240
chrV 536220 536221 . 120
chrV 536233 536234 . 280
chrV 536322 536323 . 840
chrV 536384 536385 . 1900
chrV 536737 536738 . 4880
chrV 536750 536751 . 1580
chrV 536873 536874 . 1100
chrV 537072 537073 . 120
chrV 537354 537355 . 340
chrV 537720 537721 . 880
chrV 537904 537905 . 140
chrV 537974 537975 . 1480
chrV 538176 538177 . 540
chrV 538258 538259 . 540
chrV 538687 538688 . 240
chrV 538798 538799 . 360
chrV 538806 538807 . 2500
chrV 538836 538837 . 120
chrV 539013 539014 . 220
chrV 539015 539016 . 500
chrV 539179 539180 . 160
chrV 539227 539228 . 420
chrV 539345 539346 . 660
chrV 539357 539358 . 320
chrV 539362 539363 . 340
chrV 539364 539365 . 140
chrV 539371 539372 . 780
chrV 539372 539373 . 1240
chrV 539382 539383 . 360
chrV 539386 539387 . 180
chrV 539616 539617 . 160
chrV 539624 539625 . 120
chrV 539649 539650 . 200
chrV 539690 539691 . 140
chrV 539838 539839 . 280
chrV 539844 539845 . 120
chrV 539938 539939 . 1860
chrV 540079 540080 . 2100
chrV 540447 540448 . 640
chrV 540485 540486 . 260
chrV 540526 540527 . 140
chrV 540533 540534 . 1780
chrV 540563 540564 . 800
chrV 540980 540981 . 200
chrV 540992 540993 . 400
chrV 541004 541005 . 200
chrV 541047 541048 . 320
chrV 541146 541147 . 1000
chrV 541324 541325 . 2080
chrV 541328 541329 . 160
chrV 541354 541355 . 400
chrV 541463 541464 . 3000
chrV 541482 541483 . 220
chrV 541484 541485 . 1120
chrV 541490 541491 . 140
chrV 541493 541494 . 2720
chrV 541501 541502 . 540
chrV 541505 541506 . 4760
chrV 541538 541539 . 420
chrV 541577 541578 . 260
chrV 541595 541596 . 800
chrV 541608 541609 . 220
chrV 541619 541620 . 840
chrV 541628 541629 . 260
chrV 541633 541634 . 420
chrV 541810 541811 . 2420
chrV 542081 542082 . 480
chrV 542083 542084 . 1000
chrV 542083 542084 . 120
chrV 542085 542086 . 140
chrV 542305 542306 . 480
chrV 542541 542542 . 700
chrV 542550 542551 . 180
chrV 542716 542717 . 260
chrV 542730 542731 . 120
chrV 542749 542750 . 180
chrV 542768 542769 . 420
chrV 542831 542832 . 740
chrV 542890 542891 . 720
chrV 542896 542897 . 300
chrV 542908 542909 . 380
chrV 542951 542952 . 140
chrV 542974 542975 . 1900
chrV 542984 542985 . 120
chrV 543003 543004 . 460
chrV 543380 543381 . 820
chrV 543420 543421 . 220
chrV 543714 543715 . 140
chrV 543755 543756 . 300
chrV 543799 543800 . 2520
chrV 543828 543829 . 320
chrV 543845 543846 . 620
chrV 543898 543899 . 880
chrV 543903 543904 . 1220
chrV 543910 543911 . 1500
chrV 544060 544061 . 120
chrV 544220 544221 . 660
chrV 544237 544238 . 940
chrV 544247 544248 . 680
chrV 544267 544268 . 500
chrV 544270 544271 . 120
chrV 544299 544300 . 540
chrV 544329 544330 . 200
chrV 544352 544353 . 220
chrV 544376 544377 . 1640
chrV 544389 544390 . 680
chrV 544391 544392 . 260
chrV 544394 544395 . 640
chrV 544405 544406 . 440
chrV 544406 544407 . 120
chrV 544432 544433 . 2180
chrV 544455 544456 . 160
chrV 544457 544458 . 320
chrV 544470 544471 . 1720
chrV 544476 544477 . 220
chrV 544485 544486 . 420
chrV 544489 544490 . 300
chrV 544503 544504 . 1980
chrV 544532 544533 . 1220
chrV 544596 544597 . 120
chrV 544669 544670 . 560
chrV 544680 544681 . 400
chrV 544718 544719 . 880
chrV 544725 544726 . 2900
chrV 544726 544727 . 2440
chrV 544726 544727 . 160
chrV 544727 544728 . 140
chrV 544728 544729 . 120
chrV 544735 544736 . 1440
chrV 544737 544738 . 2980
chrV 544763 544764 . 140
chrV 544847 544848 . 120
chrV 544888 544889 . 320
chrV 544892 544893 . 560
chrV 544898 544899 . 620
chrV 544907 544908 . 540
chrV 544916 544917 . 3000
chrV 544918 544919 . 280
chrV 544918 544919 . 140
chrV 544926 544927 . 2220
chrV 544928 544929 . 160
chrV 544929 544930 . 2260
chrV 544942 544943 . 1960
chrV 544952 544953 . 1020
chrV 544957 544958 . 500
chrV 544974 544975 . 180
chrV 545041 545042 . 200
chrV 545071 545072 . 180
chrV 545103 545104 . 5820
chrV 545114 545115 . 700
chrV 545122 545123 . 740
chrV 545128 545129 . 740
chrV 545133 545134 . 860
chrV 545138 545139 . 680
chrV 545143 545144 . 920
chrV 545151 545152 . 660
chrV 545157 545158 . 600
chrV 545166 545167 . 800
chrV 545188 545189 . 300
chrV 545199 545200 . 480
chrV 545202 545203 . 160
chrV 545256 545257 . 120
chrV 545280 545281 . 140
chrV 545325 545326 . 240
chrV 545338 545339 . 120
chrV 545397 545398 . 1460
chrV 545469 545470 . 120
chrV 545470 545471 . 140
chrV 545478 545479 . 3800
chrV 545493 545494 . 1060
chrV 545520 545521 . 840
chrV 545567 545568 . 1800
chrV 545588 545589 . 4580
chrV 545975 545976 . 240
chrV 545990 545991 . 140
chrV 546034 546035 . 260
chrV 546091 546092 . 200
chrV 546144 546145 . 1320
chrV 546151 546152 . 400
chrV 546162 546163 . 160
chrV 546304 546305 . 260
chrV 546372 546373 . 140
chrV 546377 546378 . 440
chrV 546391 546392 . 120
chrV 546394 546395 . 1200
chrV 546405 546406 . 120
chrV 546571 546572 . 2840
chrV 546579 546580 . 860
chrV 546585 546586 . 600
chrV 546599 546600 . 280
chrV 546627 546628 . 260
chrV 546636 546637 . 3560
chrV 546640 546641 . 3440
chrV 546682 546683 . 180
chrV 546698 546699 . 520
chrV 546707 546708 . 5620
chrV 546765 546766 . 580
chrV 546795 546796 . 280
chrV 547694 547695 . 140
chrV 548039 548040 . 3440
chrV 548068 548069 . 660
chrV 548079 548080 . 2760
chrV 548183 548184 . 540
chrV 548194 548195 . 380
chrV 548197 548198 . 260
chrV 548232 548233 . 120
chrV 548243 548244 . 320
chrV 548250 548251 . 660
chrV 548254 548255 . 500
chrV 548446 548447 . 500
chrV 548461 548462 . 180
chrV 548546 548547 . 2140
chrV 548863 548864 . 1940
chrV 549019 549020 . 180
chrV 549183 549184 . 1680
chrV 549198 549199 . 1340
chrV 549251 549252 . 4080
chrV 549257 549258 . 120
chrV 549292 549293 . 720
chrV 549322 549323 . 820
chrV 549333 549334 . 140
chrV 549342 549343 . 180
chrV 549358 549359 . 1520
chrV 549379 549380 . 160
chrV 549403 549404 . 160
chrV 549403 549404 . 660
chrV 549408 549409 . 2600
chrV 549437 549438 . 240
chrV 549625 549626 . 340
chrV 549658 549659 . 240
chrV 549695 549696 . 140
chrV 549898 549899 . 140
chrV 549999 550000 . 220
chrV 550057 550058 . 240
chrV 550059 550060 . 140
chrV 550124 550125 . 200
chrV 550212 550213 . 120
chrV 550583 550584 . 1480
chrV 550735 550736 . 120
chrV 551025 551026 . 240
chrV 551197 551198 . 2620
chrV 551238 551239 . 240
chrV 551242 551243 . 380
chrV 551244 551245 . 580
chrV 551249 551250 . 680
chrV 551259 551260 . 680
chrV 551268 551269 . 140
chrV 551269 551270 . 480
chrV 551270 551271 . 1900
chrV 551322 551323 . 820
chrV 551416 551417 . 6460
chrV 551424 551425 . 1280
chrV 551432 551433 . 1560
chrV 551439 551440 . 440
chrV 551750 551751 . 120
chrV 551762 551763 . 520
chrV 551895 551896 . 120
chrV 551956 551957 . 120
chrV 552120 552121 . 160
chrV 552265 552266 . 200
chrV 552411 552412 . 360
chrV 552420 552421 . 120
chrV 552425 552426 . 140
chrV 552426 552427 . 160
chrV 552427 552428 . 860
chrV 552440 552441 . 120
chrV 552449 552450 . 860
chrV 552455 552456 . 120
chrV 552642 552643 . 200
chrV 552672 552673 . 140
chrV 552832 552833 . 120
chrV 553261 553262 . 140
chrV 553425 553426 . 120
chrV 553438 553439 . 460
chrV 553462 553463 . 180
chrV 553478 553479 . 200
chrV 553526 553527 . 4140
chrV 553633 553634 . 520
chrV 553661 553662 . 260
chrV 553797 553798 . 760
chrV 553802 553803 . 1740
chrV 553991 553992 . 640
chrV 553998 553999 . 200
chrV 554009 554010 . 3520
chrV 554036 554037 . 880
chrV 554042 554043 . 400
chrV 554054 554055 . 300
chrV 554072 554073 . 240
chrV 554082 554083 . 220
chrV 554090 554091 . 360
chrV 554093 554094 . 480
chrV 554236 554237 . 120
chrV 554287 554288 . 980
chrV 554423 554424 . 260
chrV 554568 554569 . 120
chrV 554740 554741 . 200
chrV 554744 554745 . 480
chrV 554903 554904 . 300
chrV 554935 554936 . 320
chrV 554996 554997 . 160
chrV 555008 555009 . 120
chrV 555408 555409 . 940
chrV 555443 555444 . 720
chrV 555657 555658 . 160
chrV 555746 555747 . 720
chrV 555752 555753 . 120
chrV 556003 556004 . 140
chrV 556117 556118 . 5800
chrV 556194 556195 . 600
chrV 556334 556335 . 740
chrV 556350 556351 . 2360
chrV 556457 556458 . 660
chrV 556512 556513 . 200
chrV 556555 556556 . 620
chrV 556643 556644 . 2340
chrV 557445 557446 . 120
chrV 558326 558327 . 640
chrV 558427 558428 . 280
chrV 558463 558464 . 180
chrV 558485 558486 . 160
chrV 558489 558490 . 200
chrV 558640 558641 . 200
chrV 558656 558657 . 960
chrV 558786 558787 . 680
chrV 558853 558854 . 200
chrV 558940 558941 . 120
chrV 559042 559043 . 1560
chrV 559072 559073 . 240
chrV 559114 559115 . 160
chrV 559136 559137 . 500
chrV 559149 559150 . 1140
chrV 559156 559157 . 2800
chrV 559160 559161 . 700
chrV 559168 559169 . 120
chrV 559169 559170 . 220
chrV 559176 559177 . 380
chrV 559189 559190 . 880
chrV 559192 559193 . 140
chrV 559211 559212 . 940
chrV 559237 559238 . 380
chrV 559243 559244 . 180
chrV 559286 559287 . 300
chrV 559306 559307 . 220
chrV 559441 559442 . 120
chrV 559475 559476 . 1440
chrV 560259 560260 . 440
chrV 560278 560279 . 460
chrV 560486 560487 . 1040
chrV 560505 560506 . 580
chrV 560517 560518 . 500
chrV 560528 560529 . 280
chrV 560588 560589 . 3620
chrV 560591 560592 . 480
chrV 560597 560598 . 2460
chrV 560604 560605 . 120
chrV 560606 560607 . 1400
chrV 560636 560637 . 1660
chrV 560947 560948 . 520
chrV 560948 560949 . 220
chrV 560948 560949 . 120
chrV 561145 561146 . 680
chrV 561158 561159 . 540
chrV 561330 561331 . 120
chrV 561349 561350 . 520
chrV 561362 561363 . 160
chrV 561370 561371 . 180
chrV 561518 561519 . 600
chrV 561530 561531 . 280
chrV 561539 561540 . 240
chrV 561583 561584 . 140
chrV 561592 561593 . 180
chrV 561760 561761 . 440
chrV 561781 561782 . 280
chrV 561790 561791 . 460
chrV 561881 561882 . 820
chrV 562117 562118 . 140
chrV 562167 562168 . 140
chrV 562319 562320 . 840
chrV 562770 562771 . 220
chrV 562809 562810 . 120
chrV 562817 562818 . 4760
chrV 562827 562828 . 3400
chrV 562835 562836 . 140
chrV 562840 562841 . 460
chrV 562856 562857 . 120
chrV 562859 562860 . 300
chrV 562869 562870 . 660
chrV 562881 562882 . 440
chrV 562884 562885 . 120
chrV 562884 562885 . 560
chrV 562906 562907 . 200
chrV 562968 562969 . 120
chrV 562976 562977 . 140
chrV 563090 563091 . 880
chrV 563289 563290 . 160
chrV 563600 563601 . 180
chrV 563640 563641 . 240
chrV 563655 563656 . 480
chrV 563659 563660 . 740
chrV 563729 563730 . 160
chrV 563944 563945 . 520
chrV 564835 564836 . 480
chrV 565027 565028 . 120
chrV 565093 565094 . 280
chrV 565146 565147 . 400
chrV 565175 565176 . 860
chrV 565208 565209 . 2440
chrV 565332 565333 . 600
chrV 565412 565413 . 140
chrV 565435 565436 . 160
chrV 565435 565436 . 360
chrV 565451 565452 . 140
chrV 565453 565454 . 260
chrV 565471 565472 . 280
chrV 565610 565611 . 140
chrV 565867 565868 . 3040
chrV 566163 566164 . 9380
chrV 566226 566227 . 320
chrV 566597 566598 . 420
chrV 566758 566759 . 340
chrV 566894 566895 . 3280
chrV 566935 566936 . 320
chrV 566938 566939 . 280
chrV 566971 566972 . 760
chrV 566999 567000 . 820
chrV 567003 567004 . 820
chrV 567004 567005 . 180
chrV 567005 567006 . 120
chrV 567012 567013 . 700
chrV 567135 567136 . 220
chrV 567259 567260 . 300
chrV 567274 567275 . 160
chrV 567512 567513 . 120
chrV 567549 567550 . 120
chrV 567554 567555 . 140
chrV 567631 567632 . 500
chrV 567636 567637 . 820
chrV 567650 567651 . 680
chrV 567665 567666 . 980
chrV 567677 567678 . 1140
chrV 567680 567681 . 340
chrV 567681 567682 . 720
chrV 567715 567716 . 160
chrV 567724 567725 . 420
chrV 567730 567731 . 560
chrV 567731 567732 . 800
chrV 567793 567794 . 620
chrV 567796 567797 . 400
chrV 567842 567843 . 300
chrV 567974 567975 . 320
chrV 568021 568022 . 380
chrV 568167 568168 . 140
chrV 568211 568212 . 1280
chrV 568317 568318 . 360
chrV 568443 568444 . 3160
chrV 568602 568603 . 660
chrV 568610 568611 . 160
chrV 569037 569038 . 180
chrV 569130 569131 . 180
chrV 569168 569169 . 880
chrV 569188 569189 . 640
chrV 569224 569225 . 1700
chrV 569424 569425 . 1820
chrV 569468 569469 . 3660
chrV 569587 569588 . 180
chrV 569619 569620 . 120
chrV 569661 569662 . 140
chrV 569688 569689 . 2220
chrV 569735 569736 . 700
chrV 569757 569758 . 1560
chrV 569809 569810 . 2080
chrV 569822 569823 . 1740
chrV 569834 569835 . 1880
chrV 569840 569841 . 120
chrV 569846 569847 . 160
chrV 569884 569885 . 160
chrV 569893 569894 . 560
chrV 569901 569902 . 2540
chrV 569906 569907 . 500
chrV 569954 569955 . 1120
chrV 569956 569957 . 1540
chrV 569962 569963 . 840
chrV 569965 569966 . 220
chrV 569981 569982 . 220
chrV 570007 570008 . 180
chrV 570079 570080 . 200
chrV 570088 570089 . 2320
chrV 570089 570090 . 120
chrV 570092 570093 . 1020
chrV 570099 570100 . 540
chrV 570107 570108 . 7880
chrV 570161 570162 . 1460
chrV 570191 570192 . 3360
chrV 570200 570201 . 160
chrV 570201 570202 . 6500
chrV 570202 570203 . 3580
chrV 570203 570204 . 120
chrV 570206 570207 . 8960
chrV 570211 570212 . 5500
chrV 570211 570212 . 1540
chrV 570215 570216 . 1460
chrV 570216 570217 . 1440
chrV 570217 570218 . 760
chrV 570218 570219 . 180
chrV 570219 570220 . 200
chrV 570219 570220 . 2580
chrV 570223 570224 . 200
chrV 570228 570229 . 4400
chrV 570230 570231 . 2260
chrV 570231 570232 . 680
chrV 570232 570233 . 120
chrV 570235 570236 . 1840
chrV 570236 570237 . 2300
chrV 570237 570238 . 120
chrV 570238 570239 . 120
chrV 570238 570239 . 120
chrV 570242 570243 . 120
chrV 570244 570245 . 3380
chrV 570300 570301 . 400
chrV 570306 570307 . 3960
chrV 570327 570328 . 2080
chrV 570327 570328 . 380
chrV 570328 570329 . 120
chrV 570343 570344 . 140
chrV 570459 570460 . 160
chrV 570499 570500 . 160
chrV 570513 570514 . 1920
chrV 570541 570542 . 120
chrV 570707 570708 . 320
chrV 570710 570711 . 140
chrV 571553 571554 . 320
chrV 571571 571572 . 200
chrV 571620 571621 . 260
chrV 571639 571640 . 140
chrV 571643 571644 . 880
chrV 571650 571651 . 700
chrVI 827 828 . 240
chrVI 863 864 . 200
chrVI 893 894 . 200
chrVI 935 936 . 380
chrVI 938 939 . 320
chrVI 946 947 . 140
chrVI 1089 1090 . 860
chrVI 1380 1381 . 400
chrVI 1440 1441 . 2820
chrVI 2085 2086 . 540
chrVI 2980 2981 . 420
chrVI 3005 3006 . 1420
chrVI 3039 3040 . 240
chrVI 3123 3124 . 120
chrVI 3613 3614 . 1240
chrVI 3644 3645 . 120
chrVI 3647 3648 . 140
chrVI 3661 3662 . 120
chrVI 3667 3668 . 600
chrVI 3959 3960 . 200
chrVI 4116 4117 . 360
chrVI 4142 4143 . 780
chrVI 4156 4157 . 300
chrVI 4164 4165 . 120
chrVI 4186 4187 . 180
chrVI 4215 4216 . 2340
chrVI 4235 4236 . 740
chrVI 4499 4500 . 120
chrVI 4509 4510 . 200
chrVI 4514 4515 . 140
chrVI 4523 4524 . 140
chrVI 4534 4535 . 160
chrVI 4541 4542 . 140
chrVI 4555 4556 . 19640
chrVI 4565 4566 . 23560
chrVI 4573 4574 . 3440
chrVI 4582 4583 . 520
chrVI 4635 4636 . 300
chrVI 4641 4642 . 1460
chrVI 4854 4855 . 180
chrVI 4855 4856 . 2180
chrVI 4855 4856 . 140
chrVI 4856 4857 . 140
chrVI 4869 4870 . 200
chrVI 4879 4880 . 520
chrVI 4921 4922 . 1000
chrVI 4928 4929 . 120
chrVI 4929 4930 . 180
chrVI 4941 4942 . 140
chrVI 4965 4966 . 660
chrVI 4973 4974 . 780
chrVI 4975 4976 . 120
chrVI 4979 4980 . 120
chrVI 5016 5017 . 120
chrVI 5019 5020 . 120
chrVI 5056 5057 . 140
chrVI 5072 5073 . 780
chrVI 5122 5123 . 120
chrVI 5135 5136 . 1960
chrVI 5151 5152 . 2400
chrVI 5160 5161 . 660
chrVI 5165 5166 . 580
chrVI 5176 5177 . 760
chrVI 5222 5223 . 1940
chrVI 5227 5228 . 160
chrVI 5238 5239 . 160
chrVI 5244 5245 . 400
chrVI 5273 5274 . 120
chrVI 5286 5287 . 720
chrVI 5290 5291 . 2120
chrVI 5299 5300 . 1760
chrVI 5308 5309 . 2120
chrVI 5324 5325 . 380
chrVI 5341 5342 . 260
chrVI 5456 5457 . 920
chrVI 5549 5550 . 160
chrVI 5619 5620 . 180
chrVI 5626 5627 . 220
chrVI 5833 5834 . 520
chrVI 5840 5841 . 120
chrVI 5887 5888 . 1900
chrVI 5961 5962 . 120
chrVI 6021 6022 . 260
chrVI 6054 6055 . 180
chrVI 6108 6109 . 920
chrVI 6144 6145 . 180
chrVI 6151 6152 . 1200
chrVI 6285 6286 . 260
chrVI 6299 6300 . 220
chrVI 6308 6309 . 280
chrVI 6328 6329 . 120
chrVI 6362 6363 . 160
chrVI 6369 6370 . 360
chrVI 6377 6378 . 480
chrVI 6382 6383 . 620
chrVI 6392 6393 . 520
chrVI 6395 6396 . 180
chrVI 6398 6399 . 120
chrVI 6399 6400 . 1000
chrVI 6399 6400 . 180
chrVI 6408 6409 . 4600
chrVI 6414 6415 . 120
chrVI 6896 6897 . 120
chrVI 6911 6912 . 120
chrVI 7401 7402 . 920
chrVI 7406 7407 . 200
chrVI 7424 7425 . 180
chrVI 7427 7428 . 240
chrVI 7461 7462 . 120
chrVI 7469 7470 . 140
chrVI 7499 7500 . 300
chrVI 7505 7506 . 1840
chrVI 7635 7636 . 120
chrVI 7695 7696 . 11680
chrVI 7998 7999 . 380
chrVI 8316 8317 . 260
chrVI 8333 8334 . 520
chrVI 8361 8362 . 1020
chrVI 8659 8660 . 180
chrVI 8673 8674 . 140
chrVI 8749 8750 . 180
chrVI 8778 8779 . 1260
chrVI 8795 8796 . 500
chrVI 8823 8824 . 200
chrVI 9027 9028 . 120
chrVI 9067 9068 . 600
chrVI 9260 9261 . 1820
chrVI 9289 9290 . 260
chrVI 9937 9938 . 220
chrVI 10748 10749 . 120
chrVI 11104 11105 . 2540
chrVI 11138 11139 . 440
chrVI 11146 11147 . 1080
chrVI 11150 11151 . 600
chrVI 11153 11154 . 2080
chrVI 11167 11168 . 1480
chrVI 11309 11310 . 2220
chrVI 11318 11319 . 240
chrVI 11694 11695 . 700
chrVI 12136 12137 . 240
chrVI 12153 12154 . 260
chrVI 12471 12472 . 1600
chrVI 12794 12795 . 160
chrVI 12940 12941 . 3720
chrVI 13332 13333 . 300
chrVI 13451 13452 . 320
chrVI 13731 13732 . 140
chrVI 13740 13741 . 200
chrVI 14061 14062 . 140
chrVI 14094 14095 . 320
chrVI 14104 14105 . 700
chrVI 14114 14115 . 200
chrVI 14136 14137 . 280
chrVI 14252 14253 . 520
chrVI 14447 14448 . 1040
chrVI 14483 14484 . 140
chrVI 14563 14564 . 520
chrVI 14817 14818 . 940
chrVI 14838 14839 . 6580
chrVI 14864 14865 . 180
chrVI 14920 14921 . 120
chrVI 14922 14923 . 760
chrVI 14925 14926 . 120
chrVI 14926 14927 . 2640
chrVI 14926 14927 . 2220
chrVI 14927 14928 . 120
chrVI 14927 14928 . 140
chrVI 14932 14933 . 120
chrVI 14938 14939 . 1600
chrVI 15198 15199 . 2580
chrVI 15248 15249 . 540
chrVI 15280 15281 . 540
chrVI 15375 15376 . 660
chrVI 15669 15670 . 940
chrVI 15675 15676 . 120
chrVI 15704 15705 . 140
chrVI 16148 16149 . 120
chrVI 16159 16160 . 120
chrVI 16171 16172 . 2100
chrVI 16504 16505 . 160
chrVI 16505 16506 . 600
chrVI 16509 16510 . 200
chrVI 16516 16517 . 200
chrVI 16530 16531 . 160
chrVI 16534 16535 . 200
chrVI 16539 16540 . 140
chrVI 16544 16545 . 160
chrVI 16558 16559 . 120
chrVI 16559 16560 . 340
chrVI 16566 16567 . 660
chrVI 16568 16569 . 160
chrVI 16600 16601 . 260
chrVI 16608 16609 . 1220
chrVI 16612 16613 . 140
chrVI 16614 16615 . 120
chrVI 16646 16647 . 120
chrVI 16657 16658 . 500
chrVI 16679 16680 . 1580
chrVI 16720 16721 . 480
chrVI 16794 16795 . 640
chrVI 16805 16806 . 180
chrVI 16921 16922 . 140
chrVI 16958 16959 . 1300
chrVI 16985 16986 . 200
chrVI 17001 17002 . 900
chrVI 17156 17157 . 1080
chrVI 17195 17196 . 160
chrVI 17293 17294 . 1300
chrVI 17421 17422 . 1100
chrVI 17484 17485 . 240
chrVI 17496 17497 . 420
chrVI 17850 17851 . 460
chrVI 18003 18004 . 520
chrVI 18178 18179 . 400
chrVI 18360 18361 . 360
chrVI 18409 18410 . 1000
chrVI 18455 18456 . 360
chrVI 18488 18489 . 7400
chrVI 18697 18698 . 1000
chrVI 18793 18794 . 1500
chrVI 18831 18832 . 140
chrVI 19148 19149 . 160
chrVI 19231 19232 . 160
chrVI 19377 19378 . 160
chrVI 19397 19398 . 1040
chrVI 19421 19422 . 700
chrVI 19559 19560 . 140
chrVI 19767 19768 . 260
chrVI 19769 19770 . 180
chrVI 19774 19775 . 160
chrVI 19783 19784 . 1100
chrVI 20011 20012 . 320
chrVI 20051 20052 . 120
chrVI 20180 20181 . 780
chrVI 20337 20338 . 280
chrVI 20395 20396 . 1240
chrVI 20477 20478 . 220
chrVI 20497 20498 . 260
chrVI 20502 20503 . 180
chrVI 20622 20623 . 200
chrVI 20675 20676 . 140
chrVI 20693 20694 . 400
chrVI 20693 20694 . 180
chrVI 20720 20721 . 220
chrVI 20738 20739 . 1320
chrVI 20744 20745 . 120
chrVI 20751 20752 . 300
chrVI 20775 20776 . 160
chrVI 20793 20794 . 140
chrVI 20813 20814 . 120
chrVI 20820 20821 . 500
chrVI 20840 20841 . 480
chrVI 21003 21004 . 180
chrVI 21163 21164 . 2200
chrVI 21205 21206 . 240
chrVI 21208 21209 . 1380
chrVI 21309 21310 . 320
chrVI 21309 21310 . 1040
chrVI 21345 21346 . 2540
chrVI 21392 21393 . 2980
chrVI 21685 21686 . 140
chrVI 21753 21754 . 740
chrVI 21954 21955 . 140
chrVI 21957 21958 . 480
chrVI 21970 21971 . 200
chrVI 21996 21997 . 480
chrVI 22081 22082 . 180
chrVI 22180 22181 . 360
chrVI 22281 22282 . 140
chrVI 22343 22344 . 1760
chrVI 22719 22720 . 3740
chrVI 22729 22730 . 860
chrVI 22735 22736 . 1480
chrVI 22767 22768 . 2440
chrVI 22783 22784 . 2240
chrVI 22906 22907 . 140
chrVI 22909 22910 . 460
chrVI 22914 22915 . 1100
chrVI 22916 22917 . 200
chrVI 22922 22923 . 140
chrVI 22956 22957 . 280
chrVI 22957 22958 . 3900
chrVI 22993 22994 . 1500
chrVI 23009 23010 . 480
chrVI 23015 23016 . 1880
chrVI 23019 23020 . 160
chrVI 23029 23030 . 140
chrVI 23039 23040 . 660
chrVI 23054 23055 . 1340
chrVI 23072 23073 . 580
chrVI 23077 23078 . 540
chrVI 23208 23209 . 3360
chrVI 23229 23230 . 4240
chrVI 23248 23249 . 300
chrVI 23423 23424 . 740
chrVI 23722 23723 . 1960
chrVI 23771 23772 . 880
chrVI 23960 23961 . 180
chrVI 24001 24002 . 160
chrVI 24107 24108 . 520
chrVI 24132 24133 . 1620
chrVI 24466 24467 . 200
chrVI 24489 24490 . 540
chrVI 24495 24496 . 120
chrVI 24562 24563 . 400
chrVI 24620 24621 . 280
chrVI 24797 24798 . 1060
chrVI 24832 24833 . 1300
chrVI 24852 24853 . 220
chrVI 25091 25092 . 400
chrVI 25184 25185 . 200
chrVI 25238 25239 . 120
chrVI 25851 25852 . 580
chrVI 25864 25865 . 1100
chrVI 25915 25916 . 3680
chrVI 26025 26026 . 1100
chrVI 26054 26055 . 140
chrVI 26318 26319 . 120
chrVI 26407 26408 . 180
chrVI 26414 26415 . 140
chrVI 26431 26432 . 240
chrVI 26491 26492 . 480
chrVI 26497 26498 . 540
chrVI 26766 26767 . 1080
chrVI 26836 26837 . 120
chrVI 26939 26940 . 4180
chrVI 27025 27026 . 120
chrVI 27411 27412 . 220
chrVI 27485 27486 . 460
chrVI 27505 27506 . 2460
chrVI 27594 27595 . 120
chrVI 27630 27631 . 1220
chrVI 27727 27728 . 180
chrVI 27738 27739 . 600
chrVI 27747 27748 . 160
chrVI 27757 27758 . 600
chrVI 27768 27769 . 1160
chrVI 27778 27779 . 1900
chrVI 27789 27790 . 1600
chrVI 27809 27810 . 620
chrVI 27891 27892 . 2100
chrVI 27933 27934 . 500
chrVI 27946 27947 . 320
chrVI 27956 27957 . 1420
chrVI 27956 27957 . 640
chrVI 27965 27966 . 940
chrVI 27986 27987 . 180
chrVI 27990 27991 . 160
chrVI 28131 28132 . 120
chrVI 28143 28144 . 160
chrVI 28146 28147 . 960
chrVI 28211 28212 . 980
chrVI 28320 28321 . 480
chrVI 28511 28512 . 440
chrVI 28648 28649 . 760
chrVI 28890 28891 . 280
chrVI 29152 29153 . 580
chrVI 29172 29173 . 140
chrVI 29257 29258 . 580
chrVI 29302 29303 . 260
chrVI 29312 29313 . 160
chrVI 29325 29326 . 320
chrVI 29336 29337 . 300
chrVI 29775 29776 . 440
chrVI 29783 29784 . 240
chrVI 29861 29862 . 160
chrVI 29912 29913 . 560
chrVI 30110 30111 . 540
chrVI 30397 30398 . 1600
chrVI 30470 30471 . 120
chrVI 30502 30503 . 180
chrVI 30560 30561 . 5200
chrVI 30625 30626 . 740
chrVI 30678 30679 . 960
chrVI 30708 30709 . 320
chrVI 30764 30765 . 140
chrVI 30882 30883 . 260
chrVI 30989 30990 . 200
chrVI 31012 31013 . 280
chrVI 31034 31035 . 220
chrVI 31047 31048 . 140
chrVI 31115 31116 . 140
chrVI 31122 31123 . 140
chrVI 31125 31126 . 820
chrVI 31137 31138 . 200
chrVI 31186 31187 . 160
chrVI 31234 31235 . 720
chrVI 31308 31309 . 400
chrVI 31362 31363 . 1320
chrVI 31417 31418 . 580
chrVI 31505 31506 . 2400
chrVI 31730 31731 . 160
chrVI 31862 31863 . 140
chrVI 31909 31910 . 300
chrVI 32072 32073 . 960
chrVI 32147 32148 . 3500
chrVI 32153 32154 . 200
chrVI 32158 32159 . 200
chrVI 32165 32166 . 200
chrVI 32173 32174 . 120
chrVI 32178 32179 . 2560
chrVI 32181 32182 . 320
chrVI 32185 32186 . 1580
chrVI 32190 32191 . 720
chrVI 32195 32196 . 1180
chrVI 32198 32199 . 2120
chrVI 32233 32234 . 120
chrVI 32259 32260 . 400
chrVI 32263 32264 . 1000
chrVI 32311 32312 . 1460
chrVI 32319 32320 . 760
chrVI 32356 32357 . 260
chrVI 32365 32366 . 120
chrVI 32389 32390 . 120
chrVI 32512 32513 . 380
chrVI 32531 32532 . 1420
chrVI 32549 32550 . 120
chrVI 32555 32556 . 120
chrVI 32568 32569 . 220
chrVI 32645 32646 . 340
chrVI 32665 32666 . 2700
chrVI 32693 32694 . 280
chrVI 32699 32700 . 380
chrVI 32701 32702 . 820
chrVI 32710 32711 . 400
chrVI 32724 32725 . 2020
chrVI 32744 32745 . 2200
chrVI 32753 32754 . 240
chrVI 32769 32770 . 120
chrVI 32775 32776 . 220
chrVI 32914 32915 . 360
chrVI 32951 32952 . 120
chrVI 32952 32953 . 780
chrVI 32954 32955 . 5360
chrVI 32958 32959 . 160
chrVI 32963 32964 . 120
chrVI 32987 32988 . 6380
chrVI 32988 32989 . 460
chrVI 32988 32989 . 380
chrVI 33033 33034 . 1720
chrVI 33256 33257 . 120
chrVI 33298 33299 . 2300
chrVI 33317 33318 . 140
chrVI 33435 33436 . 180
chrVI 33518 33519 . 160
chrVI 33695 33696 . 120
chrVI 33906 33907 . 400
chrVI 33914 33915 . 940
chrVI 34164 34165 . 140
chrVI 34224 34225 . 1420
chrVI 34233 34234 . 460
chrVI 34290 34291 . 120
chrVI 34395 34396 . 3280
chrVI 34665 34666 . 1120
chrVI 34724 34725 . 3080
chrVI 34767 34768 . 2400
chrVI 34904 34905 . 240
chrVI 35005 35006 . 1320
chrVI 35341 35342 . 240
chrVI 35387 35388 . 140
chrVI 35544 35545 . 660
chrVI 35811 35812 . 120
chrVI 35841 35842 . 280
chrVI 36129 36130 . 120
chrVI 36130 36131 . 180
chrVI 36130 36131 . 360
chrVI 36131 36132 . 120
chrVI 36210 36211 . 360
chrVI 36285 36286 . 120
chrVI 36301 36302 . 400
chrVI 36318 36319 . 120
chrVI 36326 36327 . 120
chrVI 36465 36466 . 3340
chrVI 36494 36495 . 980
chrVI 36625 36626 . 1340
chrVI 36645 36646 . 5220
chrVI 36653 36654 . 2200
chrVI 36678 36679 . 9840
chrVI 36687 36688 . 740
chrVI 36699 36700 . 1620
chrVI 36710 36711 . 1020
chrVI 36720 36721 . 1760
chrVI 36729 36730 . 180
chrVI 36804 36805 . 440
chrVI 36893 36894 . 1400
chrVI 37064 37065 . 2220
chrVI 37089 37090 . 520
chrVI 37094 37095 . 440
chrVI 37096 37097 . 120
chrVI 37096 37097 . 140
chrVI 37216 37217 . 240
chrVI 37261 37262 . 900
chrVI 37434 37435 . 120
chrVI 37581 37582 . 460
chrVI 37871 37872 . 380
chrVI 37875 37876 . 320
chrVI 37923 37924 . 240
chrVI 38303 38304 . 120
chrVI 38306 38307 . 220
chrVI 38370 38371 . 160
chrVI 38566 38567 . 1080
chrVI 38575 38576 . 1420
chrVI 38654 38655 . 160
chrVI 38657 38658 . 140
chrVI 38743 38744 . 160
chrVI 38856 38857 . 260
chrVI 38963 38964 . 200
chrVI 38970 38971 . 760
chrVI 39077 39078 . 200
chrVI 39081 39082 . 520
chrVI 39397 39398 . 240
chrVI 39519 39520 . 200
chrVI 39583 39584 . 120
chrVI 40093 40094 . 120
chrVI 40101 40102 . 120
chrVI 40107 40108 . 660
chrVI 40228 40229 . 900
chrVI 40249 40250 . 980
chrVI 40254 40255 . 300
chrVI 40288 40289 . 920
chrVI 40296 40297 . 640
chrVI 40333 40334 . 520
chrVI 40338 40339 . 1340
chrVI 40350 40351 . 1740
chrVI 40356 40357 . 340
chrVI 40372 40373 . 460
chrVI 40393 40394 . 380
chrVI 40411 40412 . 500
chrVI 40598 40599 . 120
chrVI 41312 41313 . 1220
chrVI 41343 41344 . 180
chrVI 41585 41586 . 560
chrVI 41876 41877 . 400
chrVI 42118 42119 . 420
chrVI 42142 42143 . 260
chrVI 42287 42288 . 1080
chrVI 42313 42314 . 800
chrVI 42328 42329 . 160
chrVI 42525 42526 . 680
chrVI 42573 42574 . 600
chrVI 42577 42578 . 820
chrVI 42640 42641 . 160
chrVI 42681 42682 . 140
chrVI 42685 42686 . 1460
chrVI 42696 42697 . 140
chrVI 42729 42730 . 140
chrVI 42757 42758 . 160
chrVI 42879 42880 . 2180
chrVI 43056 43057 . 1900
chrVI 43064 43065 . 880
chrVI 43110 43111 . 440
chrVI 43226 43227 . 240
chrVI 43388 43389 . 140
chrVI 43406 43407 . 120
chrVI 43441 43442 . 180
chrVI 43463 43464 . 120
chrVI 43531 43532 . 320
chrVI 43540 43541 . 120
chrVI 43546 43547 . 2520
chrVI 43619 43620 . 500
chrVI 44545 44546 . 1820
chrVI 44580 44581 . 120
chrVI 44583 44584 . 140
chrVI 44593 44594 . 140
chrVI 44637 44638 . 400
chrVI 44644 44645 . 820
chrVI 44657 44658 . 440
chrVI 44731 44732 . 4640
chrVI 44780 44781 . 360
chrVI 44829 44830 . 680
chrVI 44991 44992 . 840
chrVI 45094 45095 . 160
chrVI 45125 45126 . 720
chrVI 45126 45127 . 580
chrVI 45147 45148 . 160
chrVI 45153 45154 . 620
chrVI 45279 45280 . 400
chrVI 45283 45284 . 980
chrVI 45448 45449 . 580
chrVI 45460 45461 . 240
chrVI 45473 45474 . 520
chrVI 45492 45493 . 740
chrVI 45498 45499 . 120
chrVI 45601 45602 . 180
chrVI 45623 45624 . 500
chrVI 45677 45678 . 260
chrVI 45694 45695 . 180
chrVI 45832 45833 . 200
chrVI 45958 45959 . 340
chrVI 45983 45984 . 300
chrVI 46142 46143 . 140
chrVI 46234 46235 . 200
chrVI 46247 46248 . 880
chrVI 46480 46481 . 280
chrVI 46716 46717 . 260
chrVI 47285 47286 . 5440
chrVI 47314 47315 . 440
chrVI 47414 47415 . 800
chrVI 47464 47465 . 860
chrVI 47485 47486 . 320
chrVI 47579 47580 . 3000
chrVI 47614 47615 . 120
chrVI 47615 47616 . 1760
chrVI 47615 47616 . 900
chrVI 47617 47618 . 120
chrVI 47700 47701 . 560
chrVI 47769 47770 . 3720
chrVI 47815 47816 . 160
chrVI 47820 47821 . 160
chrVI 47852 47853 . 2040
chrVI 47857 47858 . 120
chrVI 47862 47863 . 700
chrVI 47870 47871 . 920
chrVI 48160 48161 . 420
chrVI 48259 48260 . 2000
chrVI 48327 48328 . 720
chrVI 48370 48371 . 120
chrVI 48537 48538 . 3480
chrVI 48686 48687 . 260
chrVI 48697 48698 . 760
chrVI 48831 48832 . 180
chrVI 48835 48836 . 1580
chrVI 48871 48872 . 700
chrVI 48885 48886 . 200
chrVI 48888 48889 . 320
chrVI 49006 49007 . 260
chrVI 49026 49027 . 180
chrVI 49027 49028 . 580
chrVI 49031 49032 . 200
chrVI 49067 49068 . 1820
chrVI 49240 49241 . 120
chrVI 49277 49278 . 160
chrVI 49408 49409 . 1080
chrVI 49439 49440 . 160
chrVI 49548 49549 . 2500
chrVI 49960 49961 . 1240
chrVI 50124 50125 . 120
chrVI 50258 50259 . 840
chrVI 50269 50270 . 1980
chrVI 50417 50418 . 500
chrVI 50468 50469 . 1300
chrVI 50512 50513 . 1320
chrVI 50617 50618 . 1600
chrVI 50817 50818 . 200
chrVI 50829 50830 . 1200
chrVI 51134 51135 . 320
chrVI 51162 51163 . 120
chrVI 51185 51186 . 180
chrVI 51199 51200 . 140
chrVI 51201 51202 . 120
chrVI 51202 51203 . 180
chrVI 51212 51213 . 120
chrVI 51225 51226 . 180
chrVI 51245 51246 . 120
chrVI 51280 51281 . 120
chrVI 51440 51441 . 740
chrVI 51445 51446 . 1100
chrVI 51634 51635 . 380
chrVI 51739 51740 . 140
chrVI 51789 51790 . 1380
chrVI 51824 51825 . 220
chrVI 51948 51949 . 300
chrVI 51999 52000 . 760
chrVI 52053 52054 . 780
chrVI 52168 52169 . 940
chrVI 52177 52178 . 120
chrVI 52217 52218 . 960
chrVI 52397 52398 . 2620
chrVI 52725 52726 . 340
chrVI 52830 52831 . 820
chrVI 52850 52851 . 440
chrVI 52865 52866 . 920
chrVI 52889 52890 . 320
chrVI 52900 52901 . 420
chrVI 52909 52910 . 120
chrVI 52932 52933 . 580
chrVI 53018 53019 . 780
chrVI 53090 53091 . 140
chrVI 53093 53094 . 120
chrVI 53149 53150 . 120
chrVI 54890 54891 . 300
chrVI 54907 54908 . 120
chrVI 54926 54927 . 200
chrVI 54934 54935 . 140
chrVI 54941 54942 . 380
chrVI 54946 54947 . 140
chrVI 54959 54960 . 380
chrVI 54964 54965 . 720
chrVI 54973 54974 . 920
chrVI 54976 54977 . 360
chrVI 54982 54983 . 120
chrVI 55005 55006 . 400
chrVI 55008 55009 . 120
chrVI 55013 55014 . 580
chrVI 55027 55028 . 1220
chrVI 55066 55067 . 220
chrVI 55251 55252 . 120
chrVI 55252 55253 . 140
chrVI 55254 55255 . 1000
chrVI 55264 55265 . 200
chrVI 55266 55267 . 160
chrVI 55275 55276 . 120
chrVI 55277 55278 . 1640
chrVI 56045 56046 . 1200
chrVI 56058 56059 . 700
chrVI 56077 56078 . 4040
chrVI 56095 56096 . 120
chrVI 56105 56106 . 160
chrVI 56113 56114 . 120
chrVI 56118 56119 . 1220
chrVI 56123 56124 . 960
chrVI 56127 56128 . 260
chrVI 56137 56138 . 1360
chrVI 56167 56168 . 1260
chrVI 56181 56182 . 1720
chrVI 56192 56193 . 900
chrVI 56200 56201 . 1320
chrVI 56226 56227 . 1240
chrVI 56239 56240 . 460
chrVI 56243 56244 . 1140
chrVI 56258 56259 . 300
chrVI 56265 56266 . 160
chrVI 56273 56274 . 160
chrVI 57806 57807 . 160
chrVI 57904 57905 . 120
chrVI 57930 57931 . 340
chrVI 57994 57995 . 140
chrVI 58165 58166 . 4020
chrVI 58307 58308 . 5000
chrVI 58327 58328 . 17860
chrVI 58339 58340 . 480
chrVI 58341 58342 . 280
chrVI 58346 58347 . 140
chrVI 58346 58347 . 1020
chrVI 58347 58348 . 3880
chrVI 58347 58348 . 120
chrVI 58348 58349 . 120
chrVI 58348 58349 . 140
chrVI 58349 58350 . 120
chrVI 58354 58355 . 6620
chrVI 58370 58371 . 140
chrVI 58428 58429 . 220
chrVI 58433 58434 . 1180
chrVI 58436 58437 . 200
chrVI 58439 58440 . 500
chrVI 58440 58441 . 2100
chrVI 58442 58443 . 140
chrVI 58443 58444 . 2100
chrVI 58447 58448 . 440
chrVI 58447 58448 . 3460
chrVI 58448 58449 . 180
chrVI 58450 58451 . 1900
chrVI 58453 58454 . 1520
chrVI 58455 58456 . 3320
chrVI 58457 58458 . 220
chrVI 58457 58458 . 140
chrVI 58458 58459 . 1740
chrVI 58459 58460 . 220
chrVI 58460 58461 . 380
chrVI 58460 58461 . 1140
chrVI 58463 58464 . 140
chrVI 58466 58467 . 1500
chrVI 58526 58527 . 620
chrVI 58542 58543 . 380
chrVI 58543 58544 . 460
chrVI 58550 58551 . 1540
chrVI 58557 58558 . 280
chrVI 58565 58566 . 1700
chrVI 58675 58676 . 280
chrVI 58710 58711 . 120
chrVI 58746 58747 . 540
chrVI 58853 58854 . 180
chrVI 59311 59312 . 760
chrVI 59338 59339 . 180
chrVI 59377 59378 . 220
chrVI 59785 59786 . 1200
chrVI 60400 60401 . 360
chrVI 60859 60860 . 300
chrVI 60862 60863 . 2360
chrVI 61268 61269 . 720
chrVI 61323 61324 . 120
chrVI 61575 61576 . 340
chrVI 61721 61722 . 260
chrVI 61835 61836 . 300
chrVI 61953 61954 . 620
chrVI 62090 62091 . 340
chrVI 62149 62150 . 1200
chrVI 62155 62156 . 120
chrVI 62247 62248 . 800
chrVI 62466 62467 . 2360
chrVI 62536 62537 . 120
chrVI 62563 62564 . 120
chrVI 62597 62598 . 120
chrVI 62605 62606 . 120
chrVI 62649 62650 . 140
chrVI 62691 62692 . 480
chrVI 62704 62705 . 1500
chrVI 62706 62707 . 140
chrVI 62706 62707 . 120
chrVI 62756 62757 . 120
chrVI 62781 62782 . 120
chrVI 62842 62843 . 140
chrVI 62900 62901 . 120
chrVI 62901 62902 . 200
chrVI 62985 62986 . 200
chrVI 63389 63390 . 140
chrVI 63412 63413 . 260
chrVI 63704 63705 . 180
chrVI 63719 63720 . 1900
chrVI 63727 63728 . 220
chrVI 63785 63786 . 300
chrVI 63885 63886 . 920
chrVI 63905 63906 . 440
chrVI 64063 64064 . 120
chrVI 64073 64074 . 160
chrVI 64103 64104 . 300
chrVI 64122 64123 . 860
chrVI 64130 64131 . 180
chrVI 64154 64155 . 2300
chrVI 64174 64175 . 280
chrVI 64179 64180 . 460
chrVI 64185 64186 . 1300
chrVI 64198 64199 . 540
chrVI 64201 64202 . 460
chrVI 64208 64209 . 360
chrVI 64305 64306 . 300
chrVI 64332 64333 . 340
chrVI 64418 64419 . 1180
chrVI 64423 64424 . 360
chrVI 64515 64516 . 320
chrVI 64532 64533 . 280
chrVI 64543 64544 . 200
chrVI 64589 64590 . 2600
chrVI 64602 64603 . 140
chrVI 64676 64677 . 120
chrVI 64678 64679 . 180
chrVI 64685 64686 . 120
chrVI 64692 64693 . 600
chrVI 64696 64697 . 380
chrVI 64968 64969 . 220
chrVI 65011 65012 . 120
chrVI 65019 65020 . 520
chrVI 65035 65036 . 260
chrVI 65042 65043 . 340
chrVI 65046 65047 . 1060
chrVI 65051 65052 . 300
chrVI 65054 65055 . 380
chrVI 65055 65056 . 2060
chrVI 65060 65061 . 4120
chrVI 65070 65071 . 340
chrVI 65099 65100 . 660
chrVI 65107 65108 . 360
chrVI 65210 65211 . 1060
chrVI 65233 65234 . 960
chrVI 65238 65239 . 1900
chrVI 65258 65259 . 620
chrVI 65427 65428 . 580
chrVI 65438 65439 . 140
chrVI 65453 65454 . 880
chrVI 65592 65593 . 1160
chrVI 65600 65601 . 120
chrVI 65630 65631 . 120
chrVI 65636 65637 . 460
chrVI 65740 65741 . 140
chrVI 65768 65769 . 160
chrVI 65790 65791 . 120
chrVI 65800 65801 . 160
chrVI 65830 65831 . 140
chrVI 65941 65942 . 380
chrVI 66066 66067 . 140
chrVI 66230 66231 . 140
chrVI 66251 66252 . 240
chrVI 66390 66391 . 120
chrVI 66394 66395 . 200
chrVI 67101 67102 . 660
chrVI 67117 67118 . 520
chrVI 67165 67166 . 120
chrVI 67268 67269 . 200
chrVI 67381 67382 . 900
chrVI 67476 67477 . 1880
chrVI 67683 67684 . 400
chrVI 67811 67812 . 2480
chrVI 67993 67994 . 120
chrVI 68128 68129 . 900
chrVI 68150 68151 . 840
chrVI 68279 68280 . 140
chrVI 68312 68313 . 3000
chrVI 68465 68466 . 8320
chrVI 68632 68633 . 2060
chrVI 68790 68791 . 420
chrVI 68840 68841 . 3460
chrVI 68934 68935 . 120
chrVI 68934 68935 . 160
chrVI 68946 68947 . 120
chrVI 69230 69231 . 160
chrVI 69338 69339 . 240
chrVI 69428 69429 . 1880
chrVI 69481 69482 . 140
chrVI 69599 69600 . 120
chrVI 69605 69606 . 120
chrVI 69609 69610 . 160
chrVI 69613 69614 . 180
chrVI 69627 69628 . 440
chrVI 69638 69639 . 1860
chrVI 69641 69642 . 620
chrVI 69654 69655 . 440
chrVI 69654 69655 . 120
chrVI 69656 69657 . 140
chrVI 69671 69672 . 300
chrVI 69707 69708 . 380
chrVI 69813 69814 . 240
chrVI 69829 69830 . 300
chrVI 69859 69860 . 280
chrVI 69931 69932 . 920
chrVI 70243 70244 . 1720
chrVI 70270 70271 . 960
chrVI 70273 70274 . 240
chrVI 70284 70285 . 540
chrVI 70308 70309 . 1460
chrVI 70327 70328 . 480
chrVI 70699 70700 . 1040
chrVI 70801 70802 . 140
chrVI 70901 70902 . 140
chrVI 72209 72210 . 900
chrVI 72727 72728 . 240
chrVI 72733 72734 . 140
chrVI 72851 72852 . 580
chrVI 73034 73035 . 600
chrVI 73482 73483 . 860
chrVI 73485 73486 . 140
chrVI 73739 73740 . 240
chrVI 73835 73836 . 140
chrVI 73845 73846 . 160
chrVI 73921 73922 . 880
chrVI 73955 73956 . 160
chrVI 73959 73960 . 800
chrVI 73972 73973 . 120
chrVI 74020 74021 . 4480
chrVI 74160 74161 . 120
chrVI 74300 74301 . 120
chrVI 74321 74322 . 940
chrVI 74329 74330 . 740
chrVI 74361 74362 . 780
chrVI 74461 74462 . 3920
chrVI 74479 74480 . 160
chrVI 74501 74502 . 220
chrVI 74538 74539 . 120
chrVI 74545 74546 . 560
chrVI 74658 74659 . 140
chrVI 74674 74675 . 500
chrVI 74684 74685 . 140
chrVI 74693 74694 . 120
chrVI 74700 74701 . 840
chrVI 74711 74712 . 1320
chrVI 74723 74724 . 280
chrVI 74731 74732 . 640
chrVI 74731 74732 . 200
chrVI 74734 74735 . 460
chrVI 74747 74748 . 1280
chrVI 74752 74753 . 4240
chrVI 74762 74763 . 1820
chrVI 74768 74769 . 140
chrVI 74774 74775 . 120
chrVI 74956 74957 . 240
chrVI 74964 74965 . 1040
chrVI 74966 74967 . 340
chrVI 74968 74969 . 820
chrVI 74970 74971 . 140
chrVI 74976 74977 . 2680
chrVI 74986 74987 . 960
chrVI 74992 74993 . 900
chrVI 74993 74994 . 140
chrVI 74996 74997 . 120
chrVI 75001 75002 . 680
chrVI 75008 75009 . 600
chrVI 75009 75010 . 120
chrVI 75010 75011 . 220
chrVI 75014 75015 . 420
chrVI 75031 75032 . 660
chrVI 75075 75076 . 880
chrVI 75230 75231 . 120
chrVI 75334 75335 . 120
chrVI 75664 75665 . 160
chrVI 75678 75679 . 880
chrVI 75703 75704 . 840
chrVI 75717 75718 . 1240
chrVI 75949 75950 . 140
chrVI 75988 75989 . 280
chrVI 76163 76164 . 120
chrVI 76263 76264 . 1360
chrVI 76281 76282 . 400
chrVI 76294 76295 . 120
chrVI 76492 76493 . 220
chrVI 76532 76533 . 120
chrVI 76532 76533 . 120
chrVI 76546 76547 . 120
chrVI 76547 76548 . 120
chrVI 76599 76600 . 140
chrVI 76601 76602 . 120
chrVI 76692 76693 . 120
chrVI 76899 76900 . 140
chrVI 77084 77085 . 120
chrVI 77161 77162 . 220
chrVI 77171 77172 . 540
chrVI 77195 77196 . 120
chrVI 77407 77408 . 120
chrVI 77453 77454 . 2460
chrVI 77464 77465 . 1780
chrVI 77497 77498 . 2060
chrVI 77618 77619 . 920
chrVI 77624 77625 . 1180
chrVI 77657 77658 . 800
chrVI 77671 77672 . 260
chrVI 77676 77677 . 9800
chrVI 77725 77726 . 120
chrVI 77784 77785 . 540
chrVI 77807 77808 . 820
chrVI 77810 77811 . 320
chrVI 77851 77852 . 180
chrVI 77861 77862 . 4620
chrVI 77865 77866 . 1440
chrVI 77914 77915 . 800
chrVI 79186 79187 . 200
chrVI 79194 79195 . 620
chrVI 79199 79200 . 120
chrVI 79204 79205 . 180
chrVI 79211 79212 . 160
chrVI 79227 79228 . 780
chrVI 79370 79371 . 120
chrVI 79458 79459 . 420
chrVI 79726 79727 . 1220
chrVI 79799 79800 . 1700
chrVI 80086 80087 . 760
chrVI 80098 80099 . 160
chrVI 80248 80249 . 1580
chrVI 80259 80260 . 500
chrVI 80306 80307 . 240
chrVI 80314 80315 . 220
chrVI 80320 80321 . 360
chrVI 80360 80361 . 120
chrVI 80365 80366 . 5300
chrVI 80395 80396 . 220
chrVI 80493 80494 . 980
chrVI 80554 80555 . 1160
chrVI 80567 80568 . 600
chrVI 80654 80655 . 3400
chrVI 80863 80864 . 920
chrVI 80915 80916 . 960
chrVI 80953 80954 . 220
chrVI 81124 81125 . 860
chrVI 81130 81131 . 420
chrVI 81140 81141 . 4960
chrVI 81331 81332 . 580
chrVI 81633 81634 . 120
chrVI 81636 81637 . 1720
chrVI 81654 81655 . 160
chrVI 81813 81814 . 280
chrVI 81909 81910 . 120
chrVI 81937 81938 . 240
chrVI 81948 81949 . 620
chrVI 81979 81980 . 200
chrVI 81995 81996 . 260
chrVI 82007 82008 . 120
chrVI 82037 82038 . 200
chrVI 82067 82068 . 120
chrVI 82075 82076 . 640
chrVI 82175 82176 . 380
chrVI 82189 82190 . 120
chrVI 82212 82213 . 120
chrVI 82215 82216 . 600
chrVI 82220 82221 . 440
chrVI 82230 82231 . 420
chrVI 82244 82245 . 160
chrVI 82250 82251 . 220
chrVI 82255 82256 . 140
chrVI 82291 82292 . 3340
chrVI 82296 82297 . 320
chrVI 82303 82304 . 120
chrVI 82315 82316 . 240
chrVI 82340 82341 . 120
chrVI 82384 82385 . 820
chrVI 82445 82446 . 200
chrVI 82453 82454 . 840
chrVI 82459 82460 . 240
chrVI 82462 82463 . 640
chrVI 82467 82468 . 120
chrVI 82559 82560 . 160
chrVI 82563 82564 . 240
chrVI 82594 82595 . 540
chrVI 82728 82729 . 600
chrVI 82748 82749 . 220
chrVI 82904 82905 . 120
chrVI 82929 82930 . 600
chrVI 83091 83092 . 2200
chrVI 83237 83238 . 240
chrVI 83387 83388 . 1140
chrVI 83437 83438 . 3600
chrVI 83522 83523 . 380
chrVI 83696 83697 . 500
chrVI 83864 83865 . 320
chrVI 83912 83913 . 160
chrVI 83920 83921 . 1600
chrVI 83927 83928 . 120
chrVI 83932 83933 . 920
chrVI 83942 83943 . 180
chrVI 83947 83948 . 120
chrVI 84029 84030 . 1060
chrVI 84107 84108 . 1380
chrVI 84136 84137 . 500
chrVI 84142 84143 . 120
chrVI 84182 84183 . 260
chrVI 84596 84597 . 140
chrVI 84688 84689 . 460
chrVI 85154 85155 . 160
chrVI 85739 85740 . 140
chrVI 85765 85766 . 120
chrVI 86474 86475 . 340
chrVI 86982 86983 . 400
chrVI 87200 87201 . 220
chrVI 87214 87215 . 200
chrVI 87217 87218 . 120
chrVI 87231 87232 . 120
chrVI 87330 87331 . 280
chrVI 87341 87342 . 320
chrVI 87373 87374 . 540
chrVI 87381 87382 . 1720
chrVI 87385 87386 . 260
chrVI 87393 87394 . 120
chrVI 87396 87397 . 180
chrVI 87410 87411 . 580
chrVI 87413 87414 . 340
chrVI 87418 87419 . 200
chrVI 87426 87427 . 120
chrVI 87441 87442 . 860
chrVI 87449 87450 . 160
chrVI 87456 87457 . 440
chrVI 87462 87463 . 140
chrVI 87468 87469 . 140
chrVI 87471 87472 . 2960
chrVI 87609 87610 . 560
chrVI 87626 87627 . 160
chrVI 87638 87639 . 1700
chrVI 87764 87765 . 320
chrVI 87774 87775 . 420
chrVI 87809 87810 . 320
chrVI 87811 87812 . 400
chrVI 87814 87815 . 440
chrVI 87836 87837 . 200
chrVI 88011 88012 . 120
chrVI 88065 88066 . 560
chrVI 88076 88077 . 140
chrVI 88111 88112 . 120
chrVI 88927 88928 . 1020
chrVI 89166 89167 . 120
chrVI 90369 90370 . 280
chrVI 90377 90378 . 560
chrVI 90413 90414 . 400
chrVI 90416 90417 . 120
chrVI 90441 90442 . 240
chrVI 90448 90449 . 1640
chrVI 90485 90486 . 1300
chrVI 90496 90497 . 240
chrVI 90552 90553 . 260
chrVI 90611 90612 . 2820
chrVI 90648 90649 . 120
chrVI 90687 90688 . 1360
chrVI 90692 90693 . 180
chrVI 90696 90697 . 320
chrVI 90699 90700 . 600
chrVI 90711 90712 . 2260
chrVI 90720 90721 . 720
chrVI 90723 90724 . 520
chrVI 90733 90734 . 120
chrVI 90741 90742 . 4840
chrVI 90745 90746 . 800
chrVI 90758 90759 . 140
chrVI 90763 90764 . 140
chrVI 90769 90770 . 580
chrVI 90881 90882 . 760
chrVI 90888 90889 . 2620
chrVI 90892 90893 . 580
chrVI 90902 90903 . 380
chrVI 90908 90909 . 1240
chrVI 90911 90912 . 640
chrVI 90920 90921 . 660
chrVI 90932 90933 . 420
chrVI 90942 90943 . 1320
chrVI 90947 90948 . 340
chrVI 91066 91067 . 120
chrVI 91072 91073 . 220
chrVI 91091 91092 . 1120
chrVI 91242 91243 . 120
chrVI 91430 91431 . 280
chrVI 92097 92098 . 340
chrVI 92143 92144 . 1840
chrVI 92399 92400 . 640
chrVI 92521 92522 . 480
chrVI 92702 92703 . 700
chrVI 92741 92742 . 460
chrVI 92748 92749 . 380
chrVI 92792 92793 . 160
chrVI 92830 92831 . 340
chrVI 92841 92842 . 500
chrVI 92872 92873 . 660
chrVI 92904 92905 . 1360
chrVI 92906 92907 . 300
chrVI 92998 92999 . 680
chrVI 93048 93049 . 540
chrVI 93079 93080 . 460
chrVI 93214 93215 . 180
chrVI 93239 93240 . 380
chrVI 93240 93241 . 880
chrVI 93255 93256 . 220
chrVI 93259 93260 . 140
chrVI 93271 93272 . 180
chrVI 93289 93290 . 220
chrVI 93292 93293 . 440
chrVI 93301 93302 . 2100
chrVI 93317 93318 . 1040
chrVI 93323 93324 . 120
chrVI 93336 93337 . 400
chrVI 93344 93345 . 1380
chrVI 93348 93349 . 740
chrVI 93351 93352 . 300
chrVI 93357 93358 . 140
chrVI 93367 93368 . 940
chrVI 93374 93375 . 240
chrVI 93378 93379 . 240
chrVI 93407 93408 . 120
chrVI 95097 95098 . 3520
chrVI 95119 95120 . 120
chrVI 95125 95126 . 200
chrVI 95131 95132 . 220
chrVI 95138 95139 . 120
chrVI 95146 95147 . 120
chrVI 95147 95148 . 1680
chrVI 95160 95161 . 780
chrVI 95163 95164 . 1380
chrVI 95170 95171 . 520
chrVI 95183 95184 . 260
chrVI 95209 95210 . 3080
chrVI 95211 95212 . 340
chrVI 95211 95212 . 120
chrVI 95212 95213 . 120
chrVI 95218 95219 . 500
chrVI 95225 95226 . 180
chrVI 95230 95231 . 400
chrVI 95257 95258 . 240
chrVI 95265 95266 . 2160
chrVI 95268 95269 . 680
chrVI 95276 95277 . 920
chrVI 95279 95280 . 360
chrVI 95284 95285 . 1060
chrVI 95291 95292 . 260
chrVI 95321 95322 . 140
chrVI 95350 95351 . 540
chrVI 95362 95363 . 820
chrVI 95376 95377 . 280
chrVI 95398 95399 . 120
chrVI 95401 95402 . 420
chrVI 95406 95407 . 460
chrVI 95420 95421 . 1420
chrVI 95426 95427 . 1020
chrVI 95508 95509 . 120
chrVI 95522 95523 . 1480
chrVI 95532 95533 . 160
chrVI 95535 95536 . 620
chrVI 95538 95539 . 1760
chrVI 95543 95544 . 320
chrVI 95544 95545 . 880
chrVI 95549 95550 . 140
chrVI 95551 95552 . 2440
chrVI 95554 95555 . 2780
chrVI 95558 95559 . 760
chrVI 95559 95560 . 160
chrVI 95562 95563 . 160
chrVI 95569 95570 . 300
chrVI 95575 95576 . 180
chrVI 95588 95589 . 3880
chrVI 95588 95589 . 160
chrVI 95666 95667 . 120
chrVI 95692 95693 . 160
chrVI 95711 95712 . 480
chrVI 95716 95717 . 300
chrVI 95720 95721 . 320
chrVI 95720 95721 . 620
chrVI 95723 95724 . 260
chrVI 95723 95724 . 520
chrVI 95727 95728 . 180
chrVI 95731 95732 . 260
chrVI 95732 95733 . 220
chrVI 95734 95735 . 160
chrVI 95737 95738 . 220
chrVI 95739 95740 . 420
chrVI 95740 95741 . 700
chrVI 95742 95743 . 120
chrVI 95744 95745 . 120
chrVI 95753 95754 . 780
chrVI 95759 95760 . 1600
chrVI 95772 95773 . 280
chrVI 95776 95777 . 340
chrVI 95778 95779 . 240
chrVI 95779 95780 . 280
chrVI 95783 95784 . 1160
chrVI 95791 95792 . 560
chrVI 95800 95801 . 240
chrVI 95801 95802 . 260
chrVI 95809 95810 . 3540
chrVI 95817 95818 . 5900
chrVI 95838 95839 . 280
chrVI 95842 95843 . 1480
chrVI 95847 95848 . 960
chrVI 95850 95851 . 160
chrVI 95873 95874 . 120
chrVI 95874 95875 . 220
chrVI 95874 95875 . 1080
chrVI 95897 95898 . 140
chrVI 95916 95917 . 140
chrVI 95925 95926 . 1020
chrVI 95933 95934 . 200
chrVI 95936 95937 . 520
chrVI 95939 95940 . 240
chrVI 95948 95949 . 140
chrVI 95954 95955 . 1200
chrVI 95964 95965 . 940
chrVI 95994 95995 . 220
chrVI 95994 95995 . 380
chrVI 96016 96017 . 120
chrVI 96036 96037 . 220
chrVI 96065 96066 . 140
chrVI 96083 96084 . 320
chrVI 96112 96113 . 200
chrVI 96113 96114 . 140
chrVI 96242 96243 . 120
chrVI 96266 96267 . 140
chrVI 96447 96448 . 120
chrVI 96529 96530 . 6220
chrVI 96569 96570 . 2800
chrVI 96583 96584 . 360
chrVI 96612 96613 . 280
chrVI 96617 96618 . 160
chrVI 96789 96790 . 120
chrVI 96846 96847 . 180
chrVI 96907 96908 . 160
chrVI 96963 96964 . 500
chrVI 97044 97045 . 180
chrVI 97196 97197 . 400
chrVI 97311 97312 . 580
chrVI 97560 97561 . 220
chrVI 97578 97579 . 140
chrVI 97602 97603 . 340
chrVI 97678 97679 . 120
chrVI 97687 97688 . 120
chrVI 97697 97698 . 340
chrVI 97736 97737 . 160
chrVI 97743 97744 . 140
chrVI 97834 97835 . 560
chrVI 97846 97847 . 140
chrVI 97849 97850 . 140
chrVI 97855 97856 . 2100
chrVI 97858 97859 . 120
chrVI 97862 97863 . 160
chrVI 97888 97889 . 120
chrVI 97918 97919 . 1340
chrVI 97928 97929 . 320
chrVI 97930 97931 . 200
chrVI 98051 98052 . 2180
chrVI 98059 98060 . 220
chrVI 98074 98075 . 3060
chrVI 98081 98082 . 500
chrVI 98099 98100 . 1420
chrVI 98103 98104 . 1920
chrVI 98103 98104 . 260
chrVI 98106 98107 . 200
chrVI 98114 98115 . 580
chrVI 98119 98120 . 4320
chrVI 98120 98121 . 240
chrVI 98120 98121 . 160
chrVI 98126 98127 . 520
chrVI 98153 98154 . 260
chrVI 98172 98173 . 1340
chrVI 98177 98178 . 120
chrVI 98428 98429 . 340
chrVI 98690 98691 . 240
chrVI 98858 98859 . 220
chrVI 98865 98866 . 200
chrVI 98871 98872 . 120
chrVI 98876 98877 . 120
chrVI 98910 98911 . 140
chrVI 98947 98948 . 140
chrVI 99109 99110 . 120
chrVI 99283 99284 . 320
chrVI 99430 99431 . 740
chrVI 99439 99440 . 180
chrVI 99447 99448 . 660
chrVI 99543 99544 . 460
chrVI 99818 99819 . 160
chrVI 99834 99835 . 380
chrVI 99867 99868 . 480
chrVI 99883 99884 . 580
chrVI 99984 99985 . 180
chrVI 99987 99988 . 140
chrVI 100016 100017 . 300
chrVI 100328 100329 . 140
chrVI 100430 100431 . 120
chrVI 100534 100535 . 120
chrVI 100562 100563 . 120
chrVI 100666 100667 . 120
chrVI 100782 100783 . 1480
chrVI 100933 100934 . 120
chrVI 100946 100947 . 120
chrVI 100965 100966 . 2200
chrVI 100974 100975 . 4840
chrVI 101123 101124 . 560
chrVI 101129 101130 . 200
chrVI 101293 101294 . 440
chrVI 101299 101300 . 180
chrVI 101305 101306 . 160
chrVI 101345 101346 . 440
chrVI 101365 101366 . 1100
chrVI 101371 101372 . 520
chrVI 101379 101380 . 880
chrVI 101388 101389 . 220
chrVI 101398 101399 . 200
chrVI 101419 101420 . 1700
chrVI 101422 101423 . 180
chrVI 101426 101427 . 160
chrVI 101442 101443 . 420
chrVI 101498 101499 . 4180
chrVI 101509 101510 . 320
chrVI 101510 101511 . 120
chrVI 101516 101517 . 180
chrVI 101519 101520 . 240
chrVI 101543 101544 . 600
chrVI 101553 101554 . 120
chrVI 101576 101577 . 200
chrVI 101599 101600 . 360
chrVI 101855 101856 . 440
chrVI 102936 102937 . 120
chrVI 103212 103213 . 120
chrVI 103235 103236 . 120
chrVI 103238 103239 . 140
chrVI 103281 103282 . 380
chrVI 103300 103301 . 140
chrVI 103302 103303 . 500
chrVI 103306 103307 . 600
chrVI 103321 103322 . 300
chrVI 103361 103362 . 160
chrVI 103413 103414 . 140
chrVI 103526 103527 . 120
chrVI 103533 103534 . 220
chrVI 103554 103555 . 420
chrVI 103559 103560 . 2440
chrVI 103562 103563 . 240
chrVI 103562 103563 . 640
chrVI 103568 103569 . 300
chrVI 103576 103577 . 780
chrVI 103577 103578 . 220
chrVI 103578 103579 . 120
chrVI 103578 103579 . 880
chrVI 103583 103584 . 4100
chrVI 103587 103588 . 1640
chrVI 103616 103617 . 580
chrVI 103621 103622 . 2480
chrVI 103626 103627 . 2760
chrVI 103639 103640 . 980
chrVI 103642 103643 . 840
chrVI 103646 103647 . 320
chrVI 103653 103654 . 460
chrVI 103656 103657 . 400
chrVI 104498 104499 . 4280
chrVI 104507 104508 . 720
chrVI 104522 104523 . 1060
chrVI 104549 104550 . 1460
chrVI 104554 104555 . 1500
chrVI 104602 104603 . 1440
chrVI 104745 104746 . 1080
chrVI 104765 104766 . 480
chrVI 104780 104781 . 4540
chrVI 105089 105090 . 360
chrVI 105095 105096 . 120
chrVI 105215 105216 . 140
chrVI 105290 105291 . 120
chrVI 105349 105350 . 160
chrVI 105506 105507 . 120
chrVI 105984 105985 . 260
chrVI 106252 106253 . 120
chrVI 106295 106296 . 340
chrVI 106300 106301 . 120
chrVI 106316 106317 . 1620
chrVI 106328 106329 . 260
chrVI 106345 106346 . 580
chrVI 106348 106349 . 120
chrVI 106349 106350 . 200
chrVI 106354 106355 . 1800
chrVI 106363 106364 . 260
chrVI 106374 106375 . 120
chrVI 106377 106378 . 1280
chrVI 106386 106387 . 180
chrVI 106391 106392 . 1900
chrVI 106401 106402 . 580
chrVI 106402 106403 . 640
chrVI 106409 106410 . 120
chrVI 106417 106418 . 180
chrVI 106425 106426 . 400
chrVI 106558 106559 . 460
chrVI 106571 106572 . 240
chrVI 106583 106584 . 2780
chrVI 106645 106646 . 180
chrVI 106651 106652 . 140
chrVI 106737 106738 . 540
chrVI 106738 106739 . 280
chrVI 106739 106740 . 180
chrVI 106743 106744 . 200
chrVI 106745 106746 . 260
chrVI 106746 106747 . 240
chrVI 106747 106748 . 120
chrVI 106749 106750 . 600
chrVI 106754 106755 . 1500
chrVI 106760 106761 . 360
chrVI 106765 106766 . 420
chrVI 106767 106768 . 600
chrVI 106771 106772 . 840
chrVI 106779 106780 . 120
chrVI 106795 106796 . 1500
chrVI 106818 106819 . 2420
chrVI 106822 106823 . 920
chrVI 106825 106826 . 280
chrVI 106831 106832 . 220
chrVI 106851 106852 . 1480
chrVI 106856 106857 . 720
chrVI 106876 106877 . 1900
chrVI 106883 106884 . 140
chrVI 106895 106896 . 440
chrVI 106901 106902 . 160
chrVI 106907 106908 . 160
chrVI 106949 106950 . 500
chrVI 106953 106954 . 580
chrVI 106954 106955 . 140
chrVI 106963 106964 . 520
chrVI 106969 106970 . 320
chrVI 106973 106974 . 180
chrVI 106975 106976 . 1620
chrVI 106984 106985 . 140
chrVI 106995 106996 . 1100
chrVI 107017 107018 . 940
chrVI 107037 107038 . 120
chrVI 107041 107042 . 260
chrVI 107045 107046 . 260
chrVI 107053 107054 . 540
chrVI 107110 107111 . 1540
chrVI 107130 107131 . 340
chrVI 107159 107160 . 140
chrVI 107314 107315 . 160
chrVI 107319 107320 . 880
chrVI 107330 107331 . 1280
chrVI 107338 107339 . 160
chrVI 107351 107352 . 540
chrVI 107359 107360 . 280
chrVI 107384 107385 . 420
chrVI 107466 107467 . 140
chrVI 107494 107495 . 140
chrVI 107550 107551 . 120
chrVI 107646 107647 . 180
chrVI 107654 107655 . 120
chrVI 107701 107702 . 180
chrVI 107704 107705 . 260
chrVI 107708 107709 . 180
chrVI 107794 107795 . 460
chrVI 107813 107814 . 260
chrVI 107823 107824 . 140
chrVI 107826 107827 . 160
chrVI 107828 107829 . 120
chrVI 107828 107829 . 380
chrVI 107836 107837 . 120
chrVI 107841 107842 . 280
chrVI 107844 107845 . 220
chrVI 107848 107849 . 400
chrVI 107861 107862 . 320
chrVI 107874 107875 . 4240
chrVI 107893 107894 . 4900
chrVI 107907 107908 . 4460
chrVI 107921 107922 . 300
chrVI 107923 107924 . 500
chrVI 107935 107936 . 1800
chrVI 107936 107937 . 120
chrVI 107937 107938 . 120
chrVI 108027 108028 . 780
chrVI 108149 108150 . 520
chrVI 108188 108189 . 3020
chrVI 108212 108213 . 1880
chrVI 108291 108292 . 1040
chrVI 108300 108301 . 1160
chrVI 108318 108319 . 200
chrVI 108318 108319 . 600
chrVI 108319 108320 . 2360
chrVI 108320 108321 . 120
chrVI 108326 108327 . 120
chrVI 108332 108333 . 460
chrVI 108351 108352 . 140
chrVI 108353 108354 . 1860
chrVI 108354 108355 . 1520
chrVI 108355 108356 . 180
chrVI 108363 108364 . 780
chrVI 108367 108368 . 120
chrVI 108369 108370 . 5040
chrVI 108373 108374 . 120
chrVI 108402 108403 . 940
chrVI 108412 108413 . 3000
chrVI 108421 108422 . 380
chrVI 108428 108429 . 5660
chrVI 108437 108438 . 1540
chrVI 108515 108516 . 120
chrVI 108564 108565 . 10820
chrVI 108568 108569 . 120
chrVI 108596 108597 . 2060
chrVI 108649 108650 . 580
chrVI 108675 108676 . 320
chrVI 108720 108721 . 400
chrVI 108724 108725 . 120
chrVI 108727 108728 . 420
chrVI 108741 108742 . 160
chrVI 108881 108882 . 120
chrVI 108904 108905 . 160
chrVI 108990 108991 . 980
chrVI 108998 108999 . 960
chrVI 109173 109174 . 520
chrVI 109325 109326 . 1500
chrVI 109333 109334 . 120
chrVI 109647 109648 . 660
chrVI 109666 109667 . 1500
chrVI 109674 109675 . 160
chrVI 109715 109716 . 280
chrVI 109719 109720 . 260
chrVI 109821 109822 . 860
chrVI 109972 109973 . 200
chrVI 109989 109990 . 220
chrVI 109998 109999 . 340
chrVI 110004 110005 . 380
chrVI 110008 110009 . 6340
chrVI 110010 110011 . 500
chrVI 110013 110014 . 180
chrVI 110014 110015 . 280
chrVI 110016 110017 . 120
chrVI 110023 110024 . 200
chrVI 110025 110026 . 120
chrVI 110029 110030 . 380
chrVI 110033 110034 . 420
chrVI 110036 110037 . 2600
chrVI 110043 110044 . 120
chrVI 110046 110047 . 1680
chrVI 110048 110049 . 300
chrVI 110055 110056 . 120
chrVI 110071 110072 . 260
chrVI 110079 110080 . 240
chrVI 110085 110086 . 140
chrVI 110097 110098 . 1960
chrVI 110101 110102 . 540
chrVI 110105 110106 . 2240
chrVI 110114 110115 . 280
chrVI 110131 110132 . 440
chrVI 110134 110135 . 180
chrVI 110135 110136 . 860
chrVI 110135 110136 . 340
chrVI 110136 110137 . 120
chrVI 110136 110137 . 1240
chrVI 110151 110152 . 580
chrVI 110166 110167 . 540
chrVI 110189 110190 . 1040
chrVI 110464 110465 . 140
chrVI 110475 110476 . 240
chrVI 110502 110503 . 720
chrVI 110640 110641 . 1240
chrVI 110655 110656 . 220
chrVI 110685 110686 . 520
chrVI 110699 110700 . 180
chrVI 110720 110721 . 1200
chrVI 111000 111001 . 700
chrVI 111017 111018 . 180
chrVI 111019 111020 . 540
chrVI 111029 111030 . 380
chrVI 111036 111037 . 5120
chrVI 111186 111187 . 240
chrVI 111207 111208 . 300
chrVI 111233 111234 . 120
chrVI 111329 111330 . 180
chrVI 111360 111361 . 240
chrVI 111385 111386 . 200
chrVI 111393 111394 . 140
chrVI 111414 111415 . 140
chrVI 111423 111424 . 420
chrVI 111438 111439 . 220
chrVI 111441 111442 . 340
chrVI 111460 111461 . 340
chrVI 111491 111492 . 340
chrVI 111495 111496 . 120
chrVI 111518 111519 . 180
chrVI 111564 111565 . 120
chrVI 111710 111711 . 160
chrVI 111724 111725 . 180
chrVI 111732 111733 . 140
chrVI 111747 111748 . 260
chrVI 111860 111861 . 560
chrVI 111888 111889 . 720
chrVI 111910 111911 . 220
chrVI 111934 111935 . 1640
chrVI 111981 111982 . 860
chrVI 111982 111983 . 480
chrVI 111987 111988 . 1080
chrVI 112018 112019 . 1780
chrVI 112029 112030 . 360
chrVI 112038 112039 . 140
chrVI 112050 112051 . 120
chrVI 112058 112059 . 2320
chrVI 112066 112067 . 140
chrVI 112067 112068 . 1180
chrVI 112133 112134 . 2280
chrVI 112170 112171 . 120
chrVI 112228 112229 . 1080
chrVI 112375 112376 . 180
chrVI 112380 112381 . 1180
chrVI 112448 112449 . 120
chrVI 112488 112489 . 640
chrVI 112506 112507 . 1080
chrVI 112854 112855 . 380
chrVI 112963 112964 . 420
chrVI 112969 112970 . 500
chrVI 112999 113000 . 300
chrVI 113032 113033 . 980
chrVI 113054 113055 . 400
chrVI 113111 113112 . 240
chrVI 113312 113313 . 160
chrVI 113380 113381 . 220
chrVI 113411 113412 . 240
chrVI 113506 113507 . 560
chrVI 113727 113728 . 120
chrVI 113764 113765 . 120
chrVI 113870 113871 . 180
chrVI 113892 113893 . 560
chrVI 113994 113995 . 700
chrVI 114036 114037 . 500
chrVI 114056 114057 . 840
chrVI 114058 114059 . 260
chrVI 114072 114073 . 280
chrVI 114080 114081 . 660
chrVI 114084 114085 . 140
chrVI 114135 114136 . 160
chrVI 114153 114154 . 180
chrVI 114163 114164 . 600
chrVI 114166 114167 . 1180
chrVI 114168 114169 . 1540
chrVI 114173 114174 . 540
chrVI 114183 114184 . 120
chrVI 114184 114185 . 440
chrVI 114186 114187 . 120
chrVI 114196 114197 . 360
chrVI 114333 114334 . 640
chrVI 114358 114359 . 280
chrVI 114360 114361 . 580
chrVI 114360 114361 . 120
chrVI 114364 114365 . 280
chrVI 114441 114442 . 200
chrVI 114467 114468 . 280
chrVI 114478 114479 . 420
chrVI 114525 114526 . 400
chrVI 114533 114534 . 160
chrVI 114543 114544 . 400
chrVI 114588 114589 . 1800
chrVI 114594 114595 . 440
chrVI 114613 114614 . 360
chrVI 114641 114642 . 300
chrVI 114653 114654 . 280
chrVI 114656 114657 . 120
chrVI 114661 114662 . 220
chrVI 114676 114677 . 260
chrVI 114681 114682 . 540
chrVI 114693 114694 . 120
chrVI 114710 114711 . 1600
chrVI 114712 114713 . 480
chrVI 114730 114731 . 140
chrVI 114742 114743 . 180
chrVI 114800 114801 . 120
chrVI 114834 114835 . 620
chrVI 114841 114842 . 220
chrVI 114855 114856 . 2160
chrVI 114884 114885 . 1220
chrVI 115028 115029 . 120
chrVI 115078 115079 . 760
chrVI 115089 115090 . 3540
chrVI 115154 115155 . 720
chrVI 115245 115246 . 140
chrVI 115257 115258 . 280
chrVI 115283 115284 . 1540
chrVI 115290 115291 . 560
chrVI 115319 115320 . 120
chrVI 115339 115340 . 140
chrVI 115616 115617 . 140
chrVI 115630 115631 . 180
chrVI 115639 115640 . 200
chrVI 115647 115648 . 240
chrVI 115668 115669 . 240
chrVI 115787 115788 . 160
chrVI 115789 115790 . 180
chrVI 115799 115800 . 660
chrVI 115846 115847 . 280
chrVI 115848 115849 . 600
chrVI 115854 115855 . 1040
chrVI 115855 115856 . 120
chrVI 115864 115865 . 180
chrVI 115866 115867 . 320
chrVI 115868 115869 . 180
chrVI 115870 115871 . 140
chrVI 115876 115877 . 4400
chrVI 115880 115881 . 1380
chrVI 115886 115887 . 220
chrVI 115887 115888 . 1520
chrVI 115892 115893 . 120
chrVI 115893 115894 . 4780
chrVI 115896 115897 . 120
chrVI 115897 115898 . 740
chrVI 115906 115907 . 120
chrVI 115909 115910 . 140
chrVI 115913 115914 . 4140
chrVI 115918 115919 . 120
chrVI 115926 115927 . 340
chrVI 116084 116085 . 340
chrVI 116092 116093 . 200
chrVI 118463 118464 . 820
chrVI 118478 118479 . 260
chrVI 118484 118485 . 160
chrVI 118521 118522 . 200
chrVI 118540 118541 . 260
chrVI 118570 118571 . 120
chrVI 118601 118602 . 580
chrVI 118610 118611 . 200
chrVI 118613 118614 . 420
chrVI 118621 118622 . 900
chrVI 118624 118625 . 120
chrVI 118632 118633 . 320
chrVI 118638 118639 . 300
chrVI 118657 118658 . 400
chrVI 118663 118664 . 1380
chrVI 118674 118675 . 120
chrVI 118692 118693 . 1040
chrVI 118712 118713 . 260
chrVI 118714 118715 . 380
chrVI 118720 118721 . 180
chrVI 118724 118725 . 160
chrVI 118741 118742 . 140
chrVI 118751 118752 . 140
chrVI 118755 118756 . 560
chrVI 118771 118772 . 200
chrVI 118793 118794 . 220
chrVI 118812 118813 . 2420
chrVI 118888 118889 . 240
chrVI 118914 118915 . 240
chrVI 118933 118934 . 220
chrVI 118974 118975 . 180
chrVI 118974 118975 . 160
chrVI 119032 119033 . 260
chrVI 119067 119068 . 880
chrVI 119142 119143 . 140
chrVI 119154 119155 . 180
chrVI 119183 119184 . 3160
chrVI 119186 119187 . 320
chrVI 119190 119191 . 160
chrVI 119202 119203 . 500
chrVI 119206 119207 . 520
chrVI 119208 119209 . 120
chrVI 119209 119210 . 5060
chrVI 119213 119214 . 1440
chrVI 119213 119214 . 1460
chrVI 119214 119215 . 120
chrVI 119215 119216 . 360
chrVI 119216 119217 . 2220
chrVI 119216 119217 . 160
chrVI 119217 119218 . 120
chrVI 119217 119218 . 3740
chrVI 119219 119220 . 400
chrVI 119223 119224 . 2760
chrVI 119228 119229 . 360
chrVI 119228 119229 . 760
chrVI 119229 119230 . 8600
chrVI 119233 119234 . 1100
chrVI 119236 119237 . 2120
chrVI 119236 119237 . 140
chrVI 119237 119238 . 160
chrVI 119237 119238 . 1100
chrVI 119242 119243 . 1620
chrVI 119245 119246 . 3040
chrVI 119289 119290 . 140
chrVI 119312 119313 . 1660
chrVI 119314 119315 . 460
chrVI 119314 119315 . 140
chrVI 119315 119316 . 200
chrVI 119322 119323 . 140
chrVI 119325 119326 . 500
chrVI 119326 119327 . 120
chrVI 119332 119333 . 420
chrVI 119334 119335 . 200
chrVI 123157 123158 . 160
chrVI 123163 123164 . 120
chrVI 123174 123175 . 120
chrVI 123175 123176 . 140
chrVI 123178 123179 . 120
chrVI 123178 123179 . 640
chrVI 123181 123182 . 460
chrVI 123184 123185 . 200
chrVI 123187 123188 . 500
chrVI 123192 123193 . 160
chrVI 123198 123199 . 780
chrVI 123202 123203 . 120
chrVI 123203 123204 . 200
chrVI 123209 123210 . 160
chrVI 123212 123213 . 300
chrVI 123243 123244 . 660
chrVI 123249 123250 . 740
chrVI 123253 123254 . 580
chrVI 123256 123257 . 480
chrVI 123257 123258 . 1040
chrVI 123257 123258 . 120
chrVI 123258 123259 . 160
chrVI 123265 123266 . 200
chrVI 123273 123274 . 240
chrVI 123273 123274 . 240
chrVI 123280 123281 . 1260
chrVI 123288 123289 . 120
chrVI 123291 123292 . 620
chrVI 123301 123302 . 860
chrVI 123302 123303 . 280
chrVI 123303 123304 . 220
chrVI 123316 123317 . 420
chrVI 123334 123335 . 160
chrVI 123436 123437 . 1660
chrVI 123477 123478 . 1220
chrVI 123483 123484 . 120
chrVI 123484 123485 . 560
chrVI 123491 123492 . 2360
chrVI 123502 123503 . 360
chrVI 123512 123513 . 1160
chrVI 123565 123566 . 200
chrVI 123645 123646 . 300
chrVI 123651 123652 . 200
chrVI 123682 123683 . 120
chrVI 123762 123763 . 1820
chrVI 123774 123775 . 600
chrVI 123783 123784 . 160
chrVI 123840 123841 . 2580
chrVI 123874 123875 . 1080
chrVI 124108 124109 . 3720
chrVI 124273 124274 . 280
chrVI 124317 124318 . 200
chrVI 124387 124388 . 440
chrVI 124403 124404 . 300
chrVI 124759 124760 . 4120
chrVI 124798 124799 . 1900
chrVI 125057 125058 . 480
chrVI 125200 125201 . 5020
chrVI 125230 125231 . 1420
chrVI 125282 125283 . 240
chrVI 125333 125334 . 240
chrVI 125366 125367 . 2280
chrVI 125405 125406 . 400
chrVI 125532 125533 . 140
chrVI 125532 125533 . 1260
chrVI 125560 125561 . 200
chrVI 125773 125774 . 3860
chrVI 125817 125818 . 140
chrVI 125879 125880 . 3280
chrVI 125978 125979 . 740
chrVI 126060 126061 . 1360
chrVI 126155 126156 . 9180
chrVI 126333 126334 . 580
chrVI 126369 126370 . 1920
chrVI 126541 126542 . 860
chrVI 126585 126586 . 180
chrVI 126615 126616 . 440
chrVI 126656 126657 . 1280
chrVI 126696 126697 . 1040
chrVI 126730 126731 . 1280
chrVI 126766 126767 . 3440
chrVI 126852 126853 . 3520
chrVI 126924 126925 . 500
chrVI 126955 126956 . 8040
chrVI 126957 126958 . 900
chrVI 126957 126958 . 120
chrVI 126959 126960 . 120
chrVI 127002 127003 . 6420
chrVI 127198 127199 . 480
chrVI 127204 127205 . 200
chrVI 127221 127222 . 340
chrVI 127319 127320 . 2720
chrVI 127407 127408 . 220
chrVI 127450 127451 . 9320
chrVI 127618 127619 . 1080
chrVI 127662 127663 . 120
chrVI 127673 127674 . 280
chrVI 127745 127746 . 520
chrVI 127781 127782 . 360
chrVI 127852 127853 . 280
chrVI 127861 127862 . 580
chrVI 127877 127878 . 260
chrVI 127928 127929 . 200
chrVI 127933 127934 . 120
chrVI 127936 127937 . 580
chrVI 127937 127938 . 140
chrVI 127946 127947 . 340
chrVI 127972 127973 . 440
chrVI 127990 127991 . 180
chrVI 128006 128007 . 600
chrVI 128045 128046 . 2260
chrVI 128094 128095 . 220
chrVI 128107 128108 . 120
chrVI 128171 128172 . 2100
chrVI 128193 128194 . 140
chrVI 128195 128196 . 360
chrVI 128222 128223 . 140
chrVI 128272 128273 . 1240
chrVI 128297 128298 . 600
chrVI 128298 128299 . 4680
chrVI 128298 128299 . 120
chrVI 128300 128301 . 160
chrVI 128369 128370 . 180
chrVI 128414 128415 . 2280
chrVI 128466 128467 . 1540
chrVI 128496 128497 . 120
chrVI 128518 128519 . 160
chrVI 128567 128568 . 300
chrVI 128623 128624 . 420
chrVI 128650 128651 . 700
chrVI 128668 128669 . 1220
chrVI 128672 128673 . 440
chrVI 128675 128676 . 120
chrVI 128680 128681 . 1620
chrVI 128712 128713 . 140
chrVI 128733 128734 . 940
chrVI 128757 128758 . 2140
chrVI 128777 128778 . 960
chrVI 128824 128825 . 680
chrVI 128842 128843 . 180
chrVI 128862 128863 . 840
chrVI 128912 128913 . 2760
chrVI 128942 128943 . 200
chrVI 129033 129034 . 180
chrVI 129071 129072 . 400
chrVI 129100 129101 . 340
chrVI 129104 129105 . 5020
chrVI 129117 129118 . 860
chrVI 129156 129157 . 560
chrVI 129243 129244 . 120
chrVI 129329 129330 . 180
chrVI 129341 129342 . 1460
chrVI 129423 129424 . 3060
chrVI 129468 129469 . 960
chrVI 129495 129496 . 640
chrVI 129506 129507 . 540
chrVI 129572 129573 . 920
chrVI 129588 129589 . 1760
chrVI 129595 129596 . 140
chrVI 129607 129608 . 600
chrVI 129610 129611 . 1600
chrVI 129625 129626 . 1380
chrVI 129632 129633 . 3660
chrVI 129657 129658 . 860
chrVI 129772 129773 . 280
chrVI 129778 129779 . 240
chrVI 129799 129800 . 240
chrVI 129800 129801 . 320
chrVI 129812 129813 . 640
chrVI 129812 129813 . 120
chrVI 129813 129814 . 240
chrVI 129819 129820 . 320
chrVI 129842 129843 . 280
chrVI 129846 129847 . 240
chrVI 129848 129849 . 120
chrVI 129854 129855 . 200
chrVI 129961 129962 . 320
chrVI 129965 129966 . 120
chrVI 129977 129978 . 3480
chrVI 130010 130011 . 1260
chrVI 130018 130019 . 320
chrVI 130025 130026 . 120
chrVI 130029 130030 . 1320
chrVI 130070 130071 . 1060
chrVI 130077 130078 . 700
chrVI 130078 130079 . 1340
chrVI 130091 130092 . 3140
chrVI 130093 130094 . 500
chrVI 130095 130096 . 120
chrVI 130099 130100 . 140
chrVI 130102 130103 . 2580
chrVI 130111 130112 . 140
chrVI 130117 130118 . 1300
chrVI 130121 130122 . 1680
chrVI 130122 130123 . 240
chrVI 130123 130124 . 120
chrVI 130130 130131 . 380
chrVI 130201 130202 . 1140
chrVI 130246 130247 . 740
chrVI 130266 130267 . 760
chrVI 130276 130277 . 120
chrVI 130279 130280 . 1000
chrVI 130282 130283 . 760
chrVI 130293 130294 . 900
chrVI 130304 130305 . 320
chrVI 131081 131082 . 940
chrVI 131091 131092 . 620
chrVI 131106 131107 . 120
chrVI 131239 131240 . 140
chrVI 131327 131328 . 120
chrVI 131404 131405 . 280
chrVI 131449 131450 . 380
chrVI 131456 131457 . 120
chrVI 131459 131460 . 400
chrVI 131467 131468 . 120
chrVI 131470 131471 . 140
chrVI 131477 131478 . 280
chrVI 131547 131548 . 160
chrVI 131571 131572 . 140
chrVI 131605 131606 . 280
chrVI 131644 131645 . 1540
chrVI 131678 131679 . 6860
chrVI 131683 131684 . 1420
chrVI 131700 131701 . 140
chrVI 131706 131707 . 1660
chrVI 131713 131714 . 660
chrVI 131721 131722 . 1560
chrVI 131726 131727 . 1040
chrVI 131737 131738 . 1860
chrVI 131769 131770 . 180
chrVI 131879 131880 . 260
chrVI 131911 131912 . 260
chrVI 131947 131948 . 1000
chrVI 132073 132074 . 120
chrVI 132080 132081 . 180
chrVI 132100 132101 . 540
chrVI 132211 132212 . 240
chrVI 132226 132227 . 740
chrVI 132353 132354 . 120
chrVI 132373 132374 . 180
chrVI 132392 132393 . 180
chrVI 132545 132546 . 220
chrVI 132547 132548 . 960
chrVI 132548 132549 . 1520
chrVI 132549 132550 . 160
chrVI 132549 132550 . 140
chrVI 132632 132633 . 1020
chrVI 132689 132690 . 200
chrVI 132826 132827 . 160
chrVI 132859 132860 . 880
chrVI 132934 132935 . 280
chrVI 132991 132992 . 1600
chrVI 133060 133061 . 160
chrVI 133119 133120 . 680
chrVI 133141 133142 . 240
chrVI 133199 133200 . 120
chrVI 133299 133300 . 160
chrVI 133386 133387 . 120
chrVI 133396 133397 . 260
chrVI 133573 133574 . 1580
chrVI 133640 133641 . 640
chrVI 133718 133719 . 840
chrVI 133792 133793 . 800
chrVI 133802 133803 . 400
chrVI 133853 133854 . 180
chrVI 133928 133929 . 540
chrVI 133989 133990 . 120
chrVI 133994 133995 . 120
chrVI 134025 134026 . 600
chrVI 134053 134054 . 640
chrVI 134095 134096 . 980
chrVI 134108 134109 . 760
chrVI 134108 134109 . 200
chrVI 134137 134138 . 1860
chrVI 134156 134157 . 900
chrVI 134283 134284 . 1240
chrVI 134304 134305 . 300
chrVI 134311 134312 . 320
chrVI 134339 134340 . 360
chrVI 134350 134351 . 1920
chrVI 134353 134354 . 140
chrVI 134366 134367 . 260
chrVI 134395 134396 . 300
chrVI 134446 134447 . 680
chrVI 134471 134472 . 1320
chrVI 134484 134485 . 380
chrVI 134487 134488 . 220
chrVI 134503 134504 . 1060
chrVI 134546 134547 . 200
chrVI 134628 134629 . 360
chrVI 134663 134664 . 240
chrVI 134711 134712 . 120
chrVI 134717 134718 . 340
chrVI 134725 134726 . 600
chrVI 134738 134739 . 300
chrVI 134740 134741 . 120
chrVI 134741 134742 . 460
chrVI 134744 134745 . 120
chrVI 134758 134759 . 160
chrVI 134760 134761 . 260
chrVI 134765 134766 . 120
chrVI 134771 134772 . 140
chrVI 134775 134776 . 260
chrVI 134783 134784 . 120
chrVI 134798 134799 . 160
chrVI 134804 134805 . 500
chrVI 134806 134807 . 460
chrVI 134849 134850 . 320
chrVI 134868 134869 . 200
chrVI 134887 134888 . 380
chrVI 134921 134922 . 120
chrVI 134935 134936 . 620
chrVI 134960 134961 . 1560
chrVI 134969 134970 . 960
chrVI 135039 135040 . 840
chrVI 135062 135063 . 880
chrVI 135104 135105 . 3080
chrVI 135135 135136 . 120
chrVI 135204 135205 . 1440
chrVI 135310 135311 . 2260
chrVI 135355 135356 . 340
chrVI 135382 135383 . 300
chrVI 135513 135514 . 180
chrVI 135553 135554 . 360
chrVI 135572 135573 . 140
chrVI 135586 135587 . 320
chrVI 135685 135686 . 260
chrVI 135692 135693 . 120
chrVI 135714 135715 . 120
chrVI 135768 135769 . 240
chrVI 135822 135823 . 280
chrVI 135883 135884 . 220
chrVI 135892 135893 . 2040
chrVI 135926 135927 . 1100
chrVI 135930 135931 . 560
chrVI 135938 135939 . 120
chrVI 135950 135951 . 120
chrVI 135958 135959 . 240
chrVI 135965 135966 . 160
chrVI 135978 135979 . 1720
chrVI 135993 135994 . 180
chrVI 136003 136004 . 580
chrVI 136017 136018 . 1920
chrVI 136022 136023 . 280
chrVI 136036 136037 . 900
chrVI 136075 136076 . 720
chrVI 136075 136076 . 160
chrVI 136078 136079 . 200
chrVI 136095 136096 . 960
chrVI 136159 136160 . 300
chrVI 136188 136189 . 460
chrVI 136201 136202 . 580
chrVI 136208 136209 . 120
chrVI 136212 136213 . 580
chrVI 136218 136219 . 300
chrVI 136219 136220 . 460
chrVI 136223 136224 . 1200
chrVI 136229 136230 . 1120
chrVI 136237 136238 . 440
chrVI 136242 136243 . 2020
chrVI 136295 136296 . 180
chrVI 136384 136385 . 700
chrVI 136391 136392 . 680
chrVI 136416 136417 . 380
chrVI 136441 136442 . 120
chrVI 136460 136461 . 120
chrVI 136460 136461 . 140
chrVI 136553 136554 . 520
chrVI 136556 136557 . 220
chrVI 136576 136577 . 120
chrVI 136586 136587 . 960
chrVI 136608 136609 . 1060
chrVI 136618 136619 . 160
chrVI 136626 136627 . 340
chrVI 136720 136721 . 1100
chrVI 136782 136783 . 2100
chrVI 136858 136859 . 220
chrVI 136884 136885 . 460
chrVI 136901 136902 . 2440
chrVI 136914 136915 . 4360
chrVI 137048 137049 . 740
chrVI 137083 137084 . 3000
chrVI 137248 137249 . 160
chrVI 137254 137255 . 200
chrVI 137258 137259 . 320
chrVI 137259 137260 . 220
chrVI 137261 137262 . 640
chrVI 137273 137274 . 1900
chrVI 137279 137280 . 400
chrVI 137281 137282 . 1060
chrVI 137281 137282 . 280
chrVI 137282 137283 . 160
chrVI 137282 137283 . 120
chrVI 137284 137285 . 160
chrVI 137286 137287 . 1280
chrVI 137290 137291 . 1020
chrVI 137292 137293 . 760
chrVI 137297 137298 . 1300
chrVI 137308 137309 . 440
chrVI 137309 137310 . 320
chrVI 137316 137317 . 740
chrVI 137317 137318 . 640
chrVI 137319 137320 . 720
chrVI 137338 137339 . 940
chrVI 137344 137345 . 4840
chrVI 137350 137351 . 840
chrVI 137355 137356 . 760
chrVI 137357 137358 . 1820
chrVI 137368 137369 . 180
chrVI 137395 137396 . 180
chrVI 137427 137428 . 180
chrVI 137429 137430 . 140
chrVI 137435 137436 . 120
chrVI 137463 137464 . 2180
chrVI 137468 137469 . 280
chrVI 137475 137476 . 140
chrVI 137610 137611 . 720
chrVI 137624 137625 . 120
chrVI 137629 137630 . 160
chrVI 137634 137635 . 280
chrVI 137640 137641 . 320
chrVI 137650 137651 . 300
chrVI 137664 137665 . 120
chrVI 137728 137729 . 360
chrVI 137763 137764 . 280
chrVI 137783 137784 . 120
chrVI 137790 137791 . 140
chrVI 137794 137795 . 120
chrVI 137829 137830 . 340
chrVI 137835 137836 . 120
chrVI 137952 137953 . 120
chrVI 137956 137957 . 320
chrVI 137964 137965 . 160
chrVI 143799 143800 . 660
chrVI 143861 143862 . 280
chrVI 143877 143878 . 260
chrVI 143898 143899 . 340
chrVI 143898 143899 . 280
chrVI 143921 143922 . 240
chrVI 143937 143938 . 2200
chrVI 143954 143955 . 140
chrVI 143979 143980 . 1280
chrVI 143998 143999 . 180
chrVI 144008 144009 . 1660
chrVI 144013 144014 . 120
chrVI 144014 144015 . 1280
chrVI 144022 144023 . 120
chrVI 144077 144078 . 220
chrVI 144087 144088 . 920
chrVI 144096 144097 . 920
chrVI 144104 144105 . 700
chrVI 144107 144108 . 580
chrVI 144117 144118 . 3380
chrVI 144135 144136 . 2680
chrVI 144136 144137 . 220
chrVI 144142 144143 . 560
chrVI 144144 144145 . 520
chrVI 144159 144160 . 680
chrVI 144173 144174 . 5140
chrVI 144176 144177 . 140
chrVI 144183 144184 . 140
chrVI 144187 144188 . 1280
chrVI 144200 144201 . 160
chrVI 144221 144222 . 180
chrVI 144222 144223 . 480
chrVI 144236 144237 . 220
chrVI 144284 144285 . 260
chrVI 144285 144286 . 220
chrVI 144321 144322 . 340
chrVI 144327 144328 . 1200
chrVI 144331 144332 . 780
chrVI 144353 144354 . 820
chrVI 144359 144360 . 220
chrVI 144362 144363 . 420
chrVI 144366 144367 . 1540
chrVI 144391 144392 . 140
chrVI 144516 144517 . 140
chrVI 144527 144528 . 820
chrVI 144530 144531 . 120
chrVI 144570 144571 . 180
chrVI 144624 144625 . 300
chrVI 144678 144679 . 1360
chrVI 144703 144704 . 160
chrVI 144709 144710 . 120
chrVI 144716 144717 . 120
chrVI 144720 144721 . 120
chrVI 144737 144738 . 580
chrVI 144747 144748 . 140
chrVI 144755 144756 . 120
chrVI 144759 144760 . 260
chrVI 144803 144804 . 160
chrVI 144828 144829 . 140
chrVI 144831 144832 . 460
chrVI 144838 144839 . 220
chrVI 144881 144882 . 200
chrVI 144927 144928 . 720
chrVI 144938 144939 . 2920
chrVI 144954 144955 . 120
chrVI 144977 144978 . 120
chrVI 145014 145015 . 180
chrVI 145036 145037 . 440
chrVI 145096 145097 . 260
chrVI 145100 145101 . 540
chrVI 145131 145132 . 1780
chrVI 145140 145141 . 640
chrVI 145534 145535 . 180
chrVI 146948 146949 . 120
chrVI 146954 146955 . 120
chrVI 146962 146963 . 1720
chrVI 146970 146971 . 120
chrVI 146976 146977 . 2560
chrVI 146978 146979 . 2440
chrVI 146979 146980 . 220
chrVI 146980 146981 . 140
chrVI 146981 146982 . 220
chrVI 146986 146987 . 2100
chrVI 146989 146990 . 540
chrVI 146991 146992 . 300
chrVI 146991 146992 . 940
chrVI 146992 146993 . 120
chrVI 146994 146995 . 1740
chrVI 146997 146998 . 320
chrVI 146998 146999 . 700
chrVI 147002 147003 . 4520
chrVI 147002 147003 . 260
chrVI 147003 147004 . 860
chrVI 147006 147007 . 120
chrVI 147008 147009 . 420
chrVI 147012 147013 . 280
chrVI 147016 147017 . 540
chrVI 147025 147026 . 500
chrVI 147043 147044 . 2580
chrVI 147050 147051 . 820
chrVI 147053 147054 . 540
chrVI 147055 147056 . 1260
chrVI 147062 147063 . 1000
chrVI 147065 147066 . 1860
chrVI 147067 147068 . 980
chrVI 147067 147068 . 220
chrVI 147073 147074 . 4740
chrVI 147073 147074 . 220
chrVI 147074 147075 . 160
chrVI 147075 147076 . 240
chrVI 147078 147079 . 1640
chrVI 147078 147079 . 260
chrVI 147079 147080 . 1760
chrVI 147081 147082 . 140
chrVI 147083 147084 . 120
chrVI 147083 147084 . 120
chrVI 147087 147088 . 1440
chrVI 147092 147093 . 200
chrVI 147101 147102 . 780
chrVI 147108 147109 . 620
chrVI 147119 147120 . 1520
chrVI 147257 147258 . 360
chrVI 147314 147315 . 120
chrVI 147399 147400 . 160
chrVI 147415 147416 . 120
chrVI 147430 147431 . 340
chrVI 147438 147439 . 180
chrVI 147455 147456 . 220
chrVI 147489 147490 . 160
chrVI 147571 147572 . 180
chrVI 147584 147585 . 1920
chrVI 147598 147599 . 240
chrVI 147618 147619 . 1060
chrVI 147736 147737 . 380
chrVI 147777 147778 . 120
chrVI 147797 147798 . 180
chrVI 147848 147849 . 340
chrVI 147893 147894 . 900
chrVI 147926 147927 . 140
chrVI 147940 147941 . 320
chrVI 148116 148117 . 120
chrVI 148174 148175 . 820
chrVI 148282 148283 . 220
chrVI 148297 148298 . 140
chrVI 148309 148310 . 300
chrVI 148316 148317 . 120
chrVI 148336 148337 . 520
chrVI 148339 148340 . 120
chrVI 148343 148344 . 140
chrVI 148445 148446 . 120
chrVI 148478 148479 . 140
chrVI 148486 148487 . 200
chrVI 148652 148653 . 480
chrVI 148677 148678 . 180
chrVI 148685 148686 . 120
chrVI 148688 148689 . 160
chrVI 148697 148698 . 280
chrVI 148710 148711 . 480
chrVI 148719 148720 . 460
chrVI 148723 148724 . 140
chrVI 148726 148727 . 620
chrVI 148736 148737 . 380
chrVI 148745 148746 . 280
chrVI 148762 148763 . 680
chrVI 148775 148776 . 260
chrVI 148868 148869 . 380
chrVI 148886 148887 . 120
chrVI 148890 148891 . 900
chrVI 148909 148910 . 380
chrVI 148913 148914 . 280
chrVI 148916 148917 . 340
chrVI 148926 148927 . 640
chrVI 148930 148931 . 740
chrVI 148935 148936 . 460
chrVI 148980 148981 . 340
chrVI 148986 148987 . 2860
chrVI 148988 148989 . 200
chrVI 148991 148992 . 2340
chrVI 148996 148997 . 380
chrVI 149027 149028 . 320
chrVI 149032 149033 . 2520
chrVI 149045 149046 . 400
chrVI 149685 149686 . 140
chrVI 149736 149737 . 140
chrVI 149803 149804 . 120
chrVI 149826 149827 . 120
chrVI 149832 149833 . 200
chrVI 149836 149837 . 120
chrVI 149842 149843 . 240
chrVI 149853 149854 . 10840
chrVI 149856 149857 . 140
chrVI 149857 149858 . 200
chrVI 149858 149859 . 160
chrVI 149859 149860 . 1220
chrVI 149860 149861 . 120
chrVI 149902 149903 . 180
chrVI 149918 149919 . 120
chrVI 149922 149923 . 680
chrVI 149925 149926 . 160
chrVI 149926 149927 . 140
chrVI 149926 149927 . 1460
chrVI 149927 149928 . 280
chrVI 149928 149929 . 460
chrVI 149930 149931 . 120
chrVI 149930 149931 . 3900
chrVI 149931 149932 . 120
chrVI 149932 149933 . 880
chrVI 149933 149934 . 220
chrVI 149934 149935 . 6980
chrVI 149937 149938 . 120
chrVI 149937 149938 . 120
chrVI 149940 149941 . 220
chrVI 149945 149946 . 160
chrVI 149948 149949 . 360
chrVI 149949 149950 . 120
chrVI 149952 149953 . 200
chrVI 149959 149960 . 320
chrVI 149966 149967 . 120
chrVI 149983 149984 . 120
chrVI 150306 150307 . 440
chrVI 151575 151576 . 160
chrVI 151845 151846 . 120
chrVI 151896 151897 . 1340
chrVI 151922 151923 . 160
chrVI 151942 151943 . 280
chrVI 151951 151952 . 120
chrVI 151980 151981 . 1020
chrVI 151981 151982 . 500
chrVI 151987 151988 . 320
chrVI 152050 152051 . 200
chrVI 152083 152084 . 1560
chrVI 152088 152089 . 400
chrVI 152119 152120 . 1120
chrVI 152182 152183 . 460
chrVI 152467 152468 . 140
chrVI 152475 152476 . 4880
chrVI 152498 152499 . 120
chrVI 152506 152507 . 120
chrVI 152515 152516 . 320
chrVI 152529 152530 . 4260
chrVI 152554 152555 . 140
chrVI 152571 152572 . 200
chrVI 152571 152572 . 200
chrVI 152572 152573 . 260
chrVI 152578 152579 . 540
chrVI 152588 152589 . 120
chrVI 152664 152665 . 900
chrVI 152703 152704 . 120
chrVI 153177 153178 . 220
chrVI 153185 153186 . 1680
chrVI 153189 153190 . 480
chrVI 153190 153191 . 340
chrVI 153190 153191 . 120
chrVI 153191 153192 . 160
chrVI 153198 153199 . 1240
chrVI 153204 153205 . 960
chrVI 153213 153214 . 1700
chrVI 153217 153218 . 620
chrVI 153227 153228 . 440
chrVI 153232 153233 . 1940
chrVI 153244 153245 . 140
chrVI 153247 153248 . 240
chrVI 153251 153252 . 120
chrVI 153255 153256 . 1040
chrVI 153255 153256 . 320
chrVI 153256 153257 . 140
chrVI 153262 153263 . 160
chrVI 153262 153263 . 260
chrVI 153263 153264 . 1760
chrVI 153263 153264 . 320
chrVI 153265 153266 . 820
chrVI 153269 153270 . 140
chrVI 153270 153271 . 140
chrVI 153271 153272 . 3480
chrVI 153273 153274 . 320
chrVI 153273 153274 . 240
chrVI 153275 153276 . 560
chrVI 153275 153276 . 120
chrVI 153276 153277 . 120
chrVI 153276 153277 . 120
chrVI 153278 153279 . 120
chrVI 153280 153281 . 440
chrVI 153282 153283 . 540
chrVI 153286 153287 . 120
chrVI 153290 153291 . 360
chrVI 153292 153293 . 220
chrVI 153292 153293 . 360
chrVI 153296 153297 . 140
chrVI 153301 153302 . 820
chrVI 153312 153313 . 2400
chrVI 153318 153319 . 260
chrVI 153320 153321 . 400
chrVI 153321 153322 . 460
chrVI 153328 153329 . 420
chrVI 153334 153335 . 180
chrVI 153342 153343 . 120
chrVI 153345 153346 . 140
chrVI 153354 153355 . 1840
chrVI 154275 154276 . 120
chrVI 154292 154293 . 380
chrVI 154339 154340 . 320
chrVI 154370 154371 . 220
chrVI 154378 154379 . 300
chrVI 154408 154409 . 360
chrVI 154413 154414 . 200
chrVI 154419 154420 . 120
chrVI 154436 154437 . 400
chrVI 154448 154449 . 120
chrVI 154455 154456 . 120
chrVI 154483 154484 . 440
chrVI 154489 154490 . 2860
chrVI 154494 154495 . 120
chrVI 154498 154499 . 120
chrVI 154537 154538 . 220
chrVI 155878 155879 . 240
chrVI 155897 155898 . 740
chrVI 155910 155911 . 460
chrVI 155916 155917 . 120
chrVI 155918 155919 . 780
chrVI 155920 155921 . 120
chrVI 155929 155930 . 3600
chrVI 155942 155943 . 260
chrVI 155950 155951 . 200
chrVI 155960 155961 . 180
chrVI 155964 155965 . 780
chrVI 155971 155972 . 480
chrVI 155974 155975 . 320
chrVI 156003 156004 . 1140
chrVI 156010 156011 . 420
chrVI 156012 156013 . 240
chrVI 156013 156014 . 120
chrVI 156017 156018 . 780
chrVI 156017 156018 . 120
chrVI 156019 156020 . 880
chrVI 156020 156021 . 300
chrVI 156021 156022 . 540
chrVI 156025 156026 . 1600
chrVI 156027 156028 . 380
chrVI 156027 156028 . 440
chrVI 156028 156029 . 440
chrVI 156029 156030 . 440
chrVI 156037 156038 . 240
chrVI 156038 156039 . 360
chrVI 156039 156040 . 1020
chrVI 156051 156052 . 500
chrVI 156056 156057 . 280
chrVI 156058 156059 . 280
chrVI 156059 156060 . 120
chrVI 156062 156063 . 2300
chrVI 156074 156075 . 1460
chrVI 156084 156085 . 1260
chrVI 156086 156087 . 220
chrVI 156086 156087 . 140
chrVI 156088 156089 . 380
chrVI 156093 156094 . 600
chrVI 156094 156095 . 660
chrVI 156106 156107 . 120
chrVI 156111 156112 . 280
chrVI 156111 156112 . 280
chrVI 156119 156120 . 120
chrVI 156122 156123 . 140
chrVI 156125 156126 . 180
chrVI 156133 156134 . 280
chrVI 156144 156145 . 1000
chrVI 156155 156156 . 440
chrVI 156159 156160 . 500
chrVI 156178 156179 . 2720
chrVI 156199 156200 . 120
chrVI 156207 156208 . 480
chrVI 156210 156211 . 260
chrVI 156212 156213 . 1280
chrVI 156213 156214 . 120
chrVI 156213 156214 . 120
chrVI 156218 156219 . 1900
chrVI 156228 156229 . 240
chrVI 156228 156229 . 400
chrVI 156230 156231 . 460
chrVI 156243 156244 . 220
chrVI 156252 156253 . 2200
chrVI 156257 156258 . 140
chrVI 156269 156270 . 740
chrVI 156278 156279 . 200
chrVI 156286 156287 . 1360
chrVI 156301 156302 . 220
chrVI 156307 156308 . 340
chrVI 156365 156366 . 140
chrVI 156420 156421 . 900
chrVI 156537 156538 . 300
chrVI 156608 156609 . 200
chrVI 156626 156627 . 140
chrVI 156657 156658 . 160
chrVI 156733 156734 . 500
chrVI 156738 156739 . 860
chrVI 156791 156792 . 300
chrVI 156920 156921 . 660
chrVI 156948 156949 . 420
chrVI 157051 157052 . 400
chrVI 157104 157105 . 2440
chrVI 157117 157118 . 920
chrVI 157126 157127 . 260
chrVI 157150 157151 . 280
chrVI 157232 157233 . 860
chrVI 157291 157292 . 1480
chrVI 157463 157464 . 2560
chrVI 157466 157467 . 1460
chrVI 157490 157491 . 300
chrVI 157498 157499 . 340
chrVI 157499 157500 . 520
chrVI 157505 157506 . 1620
chrVI 157511 157512 . 120
chrVI 157620 157621 . 6580
chrVI 157630 157631 . 8000
chrVI 157638 157639 . 480
chrVI 157649 157650 . 220
chrVI 157671 157672 . 2860
chrVI 157673 157674 . 240
chrVI 157673 157674 . 120
chrVI 157681 157682 . 1480
chrVI 157782 157783 . 160
chrVI 157795 157796 . 780
chrVI 157799 157800 . 860
chrVI 157802 157803 . 120
chrVI 157803 157804 . 200
chrVI 157803 157804 . 440
chrVI 157806 157807 . 640
chrVI 157811 157812 . 220
chrVI 157824 157825 . 140
chrVI 157827 157828 . 3460
chrVI 157832 157833 . 120
chrVI 157833 157834 . 160
chrVI 157833 157834 . 220
chrVI 157834 157835 . 200
chrVI 157836 157837 . 1680
chrVI 157838 157839 . 1540
chrVI 157838 157839 . 160
chrVI 157841 157842 . 120
chrVI 157841 157842 . 280
chrVI 157842 157843 . 320
chrVI 157842 157843 . 520
chrVI 157843 157844 . 120
chrVI 157847 157848 . 3420
chrVI 157851 157852 . 140
chrVI 157852 157853 . 160
chrVI 157854 157855 . 440
chrVI 157854 157855 . 400
chrVI 157858 157859 . 120
chrVI 157859 157860 . 700
chrVI 157859 157860 . 160
chrVI 157860 157861 . 720
chrVI 157861 157862 . 320
chrVI 157864 157865 . 620
chrVI 157867 157868 . 200
chrVI 157869 157870 . 920
chrVI 157870 157871 . 140
chrVI 157872 157873 . 240
chrVI 157872 157873 . 200
chrVI 157876 157877 . 160
chrVI 157877 157878 . 1140
chrVI 157878 157879 . 120
chrVI 157881 157882 . 500
chrVI 157885 157886 . 1400
chrVI 157889 157890 . 3280
chrVI 157892 157893 . 440
chrVI 157894 157895 . 180
chrVI 157894 157895 . 120
chrVI 157896 157897 . 260
chrVI 157896 157897 . 120
chrVI 157897 157898 . 800
chrVI 157900 157901 . 1480
chrVI 157925 157926 . 620
chrVI 157938 157939 . 320
chrVI 157953 157954 . 1600
chrVI 157957 157958 . 860
chrVI 157975 157976 . 220
chrVI 157997 157998 . 520
chrVI 158030 158031 . 160
chrVI 158061 158062 . 320
chrVI 158070 158071 . 240
chrVI 158071 158072 . 2900
chrVI 158078 158079 . 160
chrVI 158084 158085 . 460
chrVI 158098 158099 . 180
chrVI 158102 158103 . 140
chrVI 158106 158107 . 140
chrVI 158197 158198 . 220
chrVI 158210 158211 . 780
chrVI 158211 158212 . 140
chrVI 158219 158220 . 620
chrVI 158232 158233 . 140
chrVI 158238 158239 . 180
chrVI 158241 158242 . 180
chrVI 158290 158291 . 460
chrVI 158383 158384 . 1320
chrVI 158414 158415 . 180
chrVI 158431 158432 . 180
chrVI 158435 158436 . 400
chrVI 158459 158460 . 300
chrVI 158467 158468 . 220
chrVI 158470 158471 . 560
chrVI 158553 158554 . 260
chrVI 158565 158566 . 560
chrVI 158633 158634 . 1300
chrVI 158768 158769 . 420
chrVI 158775 158776 . 300
chrVI 158828 158829 . 340
chrVI 158835 158836 . 160
chrVI 158855 158856 . 1280
chrVI 158885 158886 . 680
chrVI 158909 158910 . 140
chrVI 158949 158950 . 460
chrVI 158957 158958 . 5440
chrVI 158968 158969 . 1700
chrVI 158977 158978 . 160
chrVI 158987 158988 . 120
chrVI 158991 158992 . 620
chrVI 158994 158995 . 1660
chrVI 159052 159053 . 160
chrVI 159073 159074 . 3240
chrVI 159146 159147 . 140
chrVI 159147 159148 . 560
chrVI 159147 159148 . 1140
chrVI 159155 159156 . 2380
chrVI 159158 159159 . 180
chrVI 159166 159167 . 1340
chrVI 159172 159173 . 200
chrVI 159181 159182 . 360
chrVI 159185 159186 . 200
chrVI 159189 159190 . 260
chrVI 159192 159193 . 480
chrVI 159194 159195 . 880
chrVI 159195 159196 . 140
chrVI 159197 159198 . 2760
chrVI 159199 159200 . 520
chrVI 159201 159202 . 1980
chrVI 159201 159202 . 540
chrVI 159203 159204 . 120
chrVI 159208 159209 . 1220
chrVI 159213 159214 . 1020
chrVI 159227 159228 . 660
chrVI 159230 159231 . 540
chrVI 159243 159244 . 280
chrVI 159250 159251 . 960
chrVI 159258 159259 . 180
chrVI 159274 159275 . 140
chrVI 159338 159339 . 120
chrVI 159339 159340 . 260
chrVI 159340 159341 . 2080
chrVI 159371 159372 . 580
chrVI 159381 159382 . 620
chrVI 159388 159389 . 1300
chrVI 159393 159394 . 2920
chrVI 159398 159399 . 1020
chrVI 159402 159403 . 1360
chrVI 159407 159408 . 500
chrVI 159413 159414 . 1440
chrVI 159445 159446 . 480
chrVI 159501 159502 . 2500
chrVI 159515 159516 . 460
chrVI 159551 159552 . 220
chrVI 159568 159569 . 260
chrVI 159575 159576 . 920
chrVI 159597 159598 . 340
chrVI 159683 159684 . 300
chrVI 159743 159744 . 940
chrVI 159764 159765 . 720
chrVI 159787 159788 . 340
chrVI 159814 159815 . 2520
chrVI 159834 159835 . 520
chrVI 159850 159851 . 320
chrVI 159881 159882 . 220
chrVI 159885 159886 . 420
chrVI 159913 159914 . 2460
chrVI 159924 159925 . 820
chrVI 159929 159930 . 120
chrVI 160032 160033 . 400
chrVI 160054 160055 . 3400
chrVI 160183 160184 . 1140
chrVI 160199 160200 . 2640
chrVI 160209 160210 . 3240
chrVI 160213 160214 . 560
chrVI 160223 160224 . 760
chrVI 160263 160264 . 200
chrVI 160310 160311 . 160
chrVI 160336 160337 . 140
chrVI 160340 160341 . 220
chrVI 160354 160355 . 120
chrVI 160357 160358 . 140
chrVI 160372 160373 . 140
chrVI 160383 160384 . 120
chrVI 160390 160391 . 140
chrVI 160396 160397 . 120
chrVI 160406 160407 . 120
chrVI 160410 160411 . 140
chrVI 160414 160415 . 200
chrVI 160428 160429 . 140
chrVI 160429 160430 . 160
chrVI 160430 160431 . 200
chrVI 160441 160442 . 140
chrVI 160448 160449 . 420
chrVI 160451 160452 . 160
chrVI 160453 160454 . 160
chrVI 160459 160460 . 220
chrVI 160463 160464 . 860
chrVI 160486 160487 . 300
chrVI 160573 160574 . 240
chrVI 160577 160578 . 120
chrVI 160604 160605 . 320
chrVI 160609 160610 . 240
chrVI 161216 161217 . 1520
chrVI 161305 161306 . 120
chrVI 161305 161306 . 1000
chrVI 161458 161459 . 120
chrVI 161484 161485 . 840
chrVI 161612 161613 . 640
chrVI 161620 161621 . 120
chrVI 161654 161655 . 440
chrVI 161953 161954 . 140
chrVI 161973 161974 . 120
chrVI 162073 162074 . 120
chrVI 162111 162112 . 140
chrVI 162127 162128 . 440
chrVI 162142 162143 . 680
chrVI 162151 162152 . 240
chrVI 162156 162157 . 240
chrVI 162210 162211 . 540
chrVI 162354 162355 . 120
chrVI 162357 162358 . 120
chrVI 162369 162370 . 160
chrVI 162384 162385 . 1020
chrVI 162393 162394 . 580
chrVI 162397 162398 . 120
chrVI 162399 162400 . 320
chrVI 162402 162403 . 340
chrVI 162408 162409 . 160
chrVI 162419 162420 . 840
chrVI 162431 162432 . 140
chrVI 162717 162718 . 200
chrVI 162759 162760 . 220
chrVI 162869 162870 . 820
chrVI 162874 162875 . 120
chrVI 162875 162876 . 320
chrVI 162883 162884 . 560
chrVI 162891 162892 . 920
chrVI 162940 162941 . 180
chrVI 163061 163062 . 420
chrVI 163075 163076 . 460
chrVI 163091 163092 . 120
chrVI 163161 163162 . 640
chrVI 163178 163179 . 540
chrVI 163501 163502 . 200
chrVI 163693 163694 . 220
chrVI 163815 163816 . 160
chrVI 164174 164175 . 220
chrVI 164324 164325 . 200
chrVI 164375 164376 . 360
chrVI 164468 164469 . 140
chrVI 164478 164479 . 1240
chrVI 164482 164483 . 3340
chrVI 164511 164512 . 320
chrVI 164535 164536 . 580
chrVI 164654 164655 . 1660
chrVI 164660 164661 . 240
chrVI 164666 164667 . 720
chrVI 164685 164686 . 1680
chrVI 164687 164688 . 840
chrVI 164688 164689 . 120
chrVI 164697 164698 . 1140
chrVI 164709 164710 . 760
chrVI 164709 164710 . 1340
chrVI 164710 164711 . 120
chrVI 164834 164835 . 260
chrVI 164840 164841 . 3360
chrVI 164842 164843 . 160
chrVI 164845 164846 . 240
chrVI 164847 164848 . 240
chrVI 164856 164857 . 680
chrVI 164862 164863 . 340
chrVI 164868 164869 . 760
chrVI 164876 164877 . 220
chrVI 164878 164879 . 4600
chrVI 164883 164884 . 140
chrVI 164883 164884 . 120
chrVI 164917 164918 . 2460
chrVI 164920 164921 . 120
chrVI 164920 164921 . 120
chrVI 164922 164923 . 300
chrVI 164922 164923 . 3200
chrVI 164942 164943 . 120
chrVI 164944 164945 . 3940
chrVI 164946 164947 . 380
chrVI 164947 164948 . 1600
chrVI 164955 164956 . 300
chrVI 164967 164968 . 1020
chrVI 164982 164983 . 540
chrVI 165141 165142 . 340
chrVI 165615 165616 . 220
chrVI 165702 165703 . 960
chrVI 165877 165878 . 140
chrVI 165941 165942 . 480
chrVI 166132 166133 . 860
chrVI 166218 166219 . 240
chrVI 166228 166229 . 340
chrVI 166251 166252 . 120
chrVI 166262 166263 . 440
chrVI 166422 166423 . 320
chrVI 166429 166430 . 1180
chrVI 166431 166432 . 1540
chrVI 166459 166460 . 200
chrVI 166477 166478 . 120
chrVI 166545 166546 . 140
chrVI 166553 166554 . 120
chrVI 166560 166561 . 140
chrVI 166616 166617 . 320
chrVI 166622 166623 . 1140
chrVI 166628 166629 . 1340
chrVI 166640 166641 . 260
chrVI 166647 166648 . 140
chrVI 166651 166652 . 1340
chrVI 166659 166660 . 200
chrVI 166660 166661 . 620
chrVI 166673 166674 . 180
chrVI 166772 166773 . 3760
chrVI 166793 166794 . 1000
chrVI 166814 166815 . 3740
chrVI 166851 166852 . 740
chrVI 166990 166991 . 200
chrVI 167012 167013 . 360
chrVI 167133 167134 . 780
chrVI 167145 167146 . 120
chrVI 167159 167160 . 220
chrVI 167168 167169 . 300
chrVI 167280 167281 . 140
chrVI 167323 167324 . 120
chrVI 167329 167330 . 12520
chrVI 167337 167338 . 160
chrVI 167340 167341 . 260
chrVI 167341 167342 . 120
chrVI 167343 167344 . 380
chrVI 167343 167344 . 180
chrVI 167344 167345 . 160
chrVI 167344 167345 . 1200
chrVI 167347 167348 . 120
chrVI 167348 167349 . 4780
chrVI 167357 167358 . 120
chrVI 167358 167359 . 180
chrVI 167364 167365 . 380
chrVI 167375 167376 . 8660
chrVI 167395 167396 . 120
chrVI 167424 167425 . 1020
chrVI 167445 167446 . 140
chrVI 167482 167483 . 200
chrVI 167492 167493 . 1280
chrVI 167661 167662 . 840
chrVI 167666 167667 . 580
chrVI 167721 167722 . 2260
chrVI 167732 167733 . 120
chrVI 167739 167740 . 220
chrVI 167873 167874 . 300
chrVI 167877 167878 . 140
chrVI 167888 167889 . 720
chrVI 167892 167893 . 660
chrVI 167897 167898 . 120
chrVI 167903 167904 . 140
chrVI 168033 168034 . 720
chrVI 168072 168073 . 380
chrVI 168081 168082 . 420
chrVI 168083 168084 . 200
chrVI 168089 168090 . 460
chrVI 168115 168116 . 240
chrVI 168218 168219 . 840
chrVI 168230 168231 . 200
chrVI 168256 168257 . 880
chrVI 168262 168263 . 160
chrVI 168263 168264 . 680
chrVI 168264 168265 . 120
chrVI 168273 168274 . 160
chrVI 168305 168306 . 1040
chrVI 168405 168406 . 1640
chrVI 168441 168442 . 300
chrVI 168450 168451 . 320
chrVI 168470 168471 . 1020
chrVI 168478 168479 . 880
chrVI 168481 168482 . 940
chrVI 168513 168514 . 1300
chrVI 168598 168599 . 1020
chrVI 168639 168640 . 160
chrVI 168675 168676 . 600
chrVI 168839 168840 . 540
chrVI 168957 168958 . 1040
chrVI 168977 168978 . 320
chrVI 168982 168983 . 140
chrVI 169113 169114 . 120
chrVI 169140 169141 . 640
chrVI 169162 169163 . 800
chrVI 169198 169199 . 2620
chrVI 169274 169275 . 160
chrVI 169287 169288 . 280
chrVI 169291 169292 . 260
chrVI 169317 169318 . 440
chrVI 169323 169324 . 120
chrVI 169332 169333 . 180
chrVI 169333 169334 . 120
chrVI 169334 169335 . 140
chrVI 169334 169335 . 720
chrVI 169335 169336 . 140
chrVI 169347 169348 . 1480
chrVI 169353 169354 . 480
chrVI 169363 169364 . 780
chrVI 169371 169372 . 2080
chrVI 169390 169391 . 140
chrVI 169397 169398 . 140
chrVI 169400 169401 . 140
chrVI 169402 169403 . 400
chrVI 169407 169408 . 180
chrVI 169408 169409 . 180
chrVI 169414 169415 . 340
chrVI 169418 169419 . 260
chrVI 169427 169428 . 300
chrVI 169449 169450 . 740
chrVI 169585 169586 . 1140
chrVI 169705 169706 . 240
chrVI 169718 169719 . 400
chrVI 169721 169722 . 120
chrVI 169723 169724 . 120
chrVI 169735 169736 . 300
chrVI 169776 169777 . 160
chrVI 169783 169784 . 740
chrVI 169788 169789 . 3400
chrVI 169796 169797 . 500
chrVI 169798 169799 . 3400
chrVI 169799 169800 . 1760
chrVI 169800 169801 . 120
chrVI 169800 169801 . 200
chrVI 169803 169804 . 220
chrVI 169816 169817 . 1920
chrVI 169818 169819 . 940
chrVI 169824 169825 . 3120
chrVI 169841 169842 . 240
chrVI 169849 169850 . 340
chrVI 169933 169934 . 1100
chrVI 169975 169976 . 940
chrVI 170020 170021 . 180
chrVI 170132 170133 . 700
chrVI 170184 170185 . 140
chrVI 170363 170364 . 440
chrVI 170649 170650 . 1200
chrVI 170660 170661 . 2340
chrVI 170744 170745 . 260
chrVI 170950 170951 . 120
chrVI 170988 170989 . 220
chrVI 171010 171011 . 460
chrVI 171016 171017 . 980
chrVI 171119 171120 . 5640
chrVI 171228 171229 . 180
chrVI 171244 171245 . 340
chrVI 171332 171333 . 300
chrVI 171432 171433 . 540
chrVI 171446 171447 . 300
chrVI 171543 171544 . 120
chrVI 171563 171564 . 420
chrVI 171613 171614 . 380
chrVI 171700 171701 . 1800
chrVI 171743 171744 . 120
chrVI 171821 171822 . 1000
chrVI 171829 171830 . 120
chrVI 171872 171873 . 980
chrVI 171926 171927 . 260
chrVI 172014 172015 . 3000
chrVI 172021 172022 . 200
chrVI 172207 172208 . 420
chrVI 172221 172222 . 140
chrVI 172223 172224 . 420
chrVI 172235 172236 . 2440
chrVI 172256 172257 . 340
chrVI 172261 172262 . 1080
chrVI 172265 172266 . 180
chrVI 172291 172292 . 400
chrVI 172344 172345 . 420
chrVI 172364 172365 . 200
chrVI 172376 172377 . 920
chrVI 172402 172403 . 300
chrVI 172405 172406 . 620
chrVI 172457 172458 . 220
chrVI 172461 172462 . 480
chrVI 172525 172526 . 180
chrVI 172558 172559 . 420
chrVI 172577 172578 . 320
chrVI 172595 172596 . 180
chrVI 172618 172619 . 240
chrVI 172635 172636 . 800
chrVI 172667 172668 . 780
chrVI 172691 172692 . 520
chrVI 172700 172701 . 3240
chrVI 172777 172778 . 340
chrVI 172976 172977 . 1680
chrVI 173015 173016 . 380
chrVI 173088 173089 . 1180
chrVI 173115 173116 . 120
chrVI 173116 173117 . 1120
chrVI 173116 173117 . 220
chrVI 173117 173118 . 120
chrVI 173125 173126 . 280
chrVI 173418 173419 . 140
chrVI 173426 173427 . 120
chrVI 173437 173438 . 220
chrVI 173441 173442 . 300
chrVI 173461 173462 . 2140
chrVI 173505 173506 . 300
chrVI 173519 173520 . 340
chrVI 173519 173520 . 360
chrVI 173572 173573 . 1320
chrVI 173601 173602 . 340
chrVI 173631 173632 . 120
chrVI 173678 173679 . 1060
chrVI 173803 173804 . 700
chrVI 173811 173812 . 120
chrVI 173815 173816 . 120
chrVI 173837 173838 . 1980
chrVI 173846 173847 . 740
chrVI 173934 173935 . 1120
chrVI 173951 173952 . 260
chrVI 173974 173975 . 200
chrVI 173975 173976 . 120
chrVI 173982 173983 . 180
chrVI 174000 174001 . 320
chrVI 174007 174008 . 160
chrVI 174011 174012 . 280
chrVI 174015 174016 . 360
chrVI 174016 174017 . 220
chrVI 174020 174021 . 820
chrVI 174021 174022 . 160
chrVI 174023 174024 . 560
chrVI 174024 174025 . 180
chrVI 174024 174025 . 960
chrVI 174027 174028 . 120
chrVI 174031 174032 . 160
chrVI 174043 174044 . 380
chrVI 174072 174073 . 240
chrVI 174072 174073 . 140
chrVI 174075 174076 . 220
chrVI 174078 174079 . 2460
chrVI 174086 174087 . 680
chrVI 174092 174093 . 440
chrVI 174104 174105 . 1180
chrVI 174111 174112 . 120
chrVI 174113 174114 . 320
chrVI 174115 174116 . 400
chrVI 174121 174122 . 140
chrVI 174126 174127 . 760
chrVI 174128 174129 . 140
chrVI 174129 174130 . 120
chrVI 174139 174140 . 200
chrVI 174146 174147 . 420
chrVI 174177 174178 . 320
chrVI 174239 174240 . 120
chrVI 174246 174247 . 3180
chrVI 174258 174259 . 120
chrVI 174279 174280 . 3400
chrVI 174301 174302 . 600
chrVI 174320 174321 . 1480
chrVI 174430 174431 . 120
chrVI 174438 174439 . 320
chrVI 174449 174450 . 240
chrVI 174475 174476 . 320
chrVI 174479 174480 . 320
chrVI 174481 174482 . 600
chrVI 174489 174490 . 920
chrVI 174493 174494 . 1080
chrVI 174577 174578 . 940
chrVI 174583 174584 . 1980
chrVI 174604 174605 . 500
chrVI 174745 174746 . 120
chrVI 174750 174751 . 2320
chrVI 174787 174788 . 120
chrVI 174809 174810 . 1340
chrVI 174890 174891 . 2520
chrVI 175058 175059 . 420
chrVI 175089 175090 . 800
chrVI 175092 175093 . 440
chrVI 175103 175104 . 620
chrVI 175106 175107 . 820
chrVI 175159 175160 . 1420
chrVI 175183 175184 . 2420
chrVI 175300 175301 . 160
chrVI 175303 175304 . 140
chrVI 175383 175384 . 1400
chrVI 175647 175648 . 2300
chrVI 175658 175659 . 620
chrVI 175712 175713 . 300
chrVI 175728 175729 . 320
chrVI 175862 175863 . 380
chrVI 175909 175910 . 2400
chrVI 175949 175950 . 900
chrVI 176096 176097 . 160
chrVI 176122 176123 . 1100
chrVI 176185 176186 . 880
chrVI 176208 176209 . 1440
chrVI 176269 176270 . 240
chrVI 176311 176312 . 160
chrVI 176344 176345 . 200
chrVI 176391 176392 . 240
chrVI 176408 176409 . 1940
chrVI 176410 176411 . 160
chrVI 176410 176411 . 120
chrVI 176458 176459 . 160
chrVI 176472 176473 . 180
chrVI 176484 176485 . 300
chrVI 176492 176493 . 320
chrVI 176511 176512 . 1100
chrVI 176515 176516 . 340
chrVI 176524 176525 . 120
chrVI 176528 176529 . 140
chrVI 176572 176573 . 280
chrVI 176594 176595 . 1020
chrVI 176610 176611 . 280
chrVI 176611 176612 . 1700
chrVI 176631 176632 . 120
chrVI 176631 176632 . 120
chrVI 176637 176638 . 2460
chrVI 176654 176655 . 1400
chrVI 176664 176665 . 860
chrVI 176686 176687 . 540
chrVI 176708 176709 . 220
chrVI 176717 176718 . 160
chrVI 176722 176723 . 620
chrVI 176730 176731 . 2460
chrVI 176742 176743 . 320
chrVI 176834 176835 . 220
chrVI 176848 176849 . 120
chrVI 176894 176895 . 140
chrVI 176905 176906 . 340
chrVI 176910 176911 . 580
chrVI 176914 176915 . 2540
chrVI 176939 176940 . 380
chrVI 176942 176943 . 240
chrVI 176953 176954 . 1240
chrVI 176957 176958 . 580
chrVI 176961 176962 . 1840
chrVI 176964 176965 . 120
chrVI 176967 176968 . 1920
chrVI 176968 176969 . 220
chrVI 176968 176969 . 120
chrVI 176970 176971 . 3700
chrVI 176975 176976 . 3580
chrVI 176992 176993 . 600
chrVI 177009 177010 . 120
chrVI 177020 177021 . 1860
chrVI 177033 177034 . 1260
chrVI 177060 177061 . 2260
chrVI 177113 177114 . 3220
chrVI 177139 177140 . 120
chrVI 177142 177143 . 1100
chrVI 177159 177160 . 1080
chrVI 177206 177207 . 120
chrVI 177214 177215 . 120
chrVI 177246 177247 . 220
chrVI 177273 177274 . 520
chrVI 177289 177290 . 160
chrVI 177396 177397 . 120
chrVI 177582 177583 . 240
chrVI 177637 177638 . 160
chrVI 177821 177822 . 220
chrVI 177953 177954 . 480
chrVI 178023 178024 . 3200
chrVI 178105 178106 . 140
chrVI 178224 178225 . 640
chrVI 178250 178251 . 620
chrVI 178252 178253 . 220
chrVI 178305 178306 . 140
chrVI 178328 178329 . 240
chrVI 178335 178336 . 220
chrVI 178359 178360 . 160
chrVI 178449 178450 . 140
chrVI 178717 178718 . 140
chrVI 178753 178754 . 200
chrVI 179022 179023 . 160
chrVI 179026 179027 . 120
chrVI 179115 179116 . 640
chrVI 179145 179146 . 720
chrVI 179361 179362 . 120
chrVI 179364 179365 . 1400
chrVI 179445 179446 . 120
chrVI 179471 179472 . 120
chrVI 179478 179479 . 240
chrVI 179589 179590 . 220
chrVI 179742 179743 . 1260
chrVI 179775 179776 . 1220
chrVI 179939 179940 . 380
chrVI 179947 179948 . 120
chrVI 179958 179959 . 680
chrVI 180028 180029 . 660
chrVI 180053 180054 . 2020
chrVI 180087 180088 . 140
chrVI 180417 180418 . 540
chrVI 180560 180561 . 420
chrVI 180576 180577 . 1120
chrVI 180577 180578 . 260
chrVI 180579 180580 . 1160
chrVI 180585 180586 . 680
chrVI 180616 180617 . 1760
chrVI 180716 180717 . 780
chrVI 180734 180735 . 160
chrVI 180837 180838 . 120
chrVI 180866 180867 . 700
chrVI 180875 180876 . 120
chrVI 180878 180879 . 2040
chrVI 180893 180894 . 340
chrVI 180907 180908 . 820
chrVI 180920 180921 . 120
chrVI 180925 180926 . 120
chrVI 180928 180929 . 820
chrVI 180930 180931 . 140
chrVI 180930 180931 . 520
chrVI 180934 180935 . 680
chrVI 180942 180943 . 520
chrVI 180949 180950 . 680
chrVI 180950 180951 . 120
chrVI 180955 180956 . 160
chrVI 180960 180961 . 680
chrVI 181010 181011 . 120
chrVI 181042 181043 . 260
chrVI 181088 181089 . 320
chrVI 181103 181104 . 240
chrVI 181112 181113 . 120
chrVI 181131 181132 . 240
chrVI 181242 181243 . 160
chrVI 181263 181264 . 300
chrVI 181409 181410 . 640
chrVI 181429 181430 . 120
chrVI 181430 181431 . 720
chrVI 181471 181472 . 180
chrVI 181494 181495 . 300
chrVI 181536 181537 . 1520
chrVI 181600 181601 . 520
chrVI 181701 181702 . 240
chrVI 181760 181761 . 120
chrVI 181770 181771 . 120
chrVI 181876 181877 . 280
chrVI 181908 181909 . 240
chrVI 181993 181994 . 180
chrVI 182047 182048 . 120
chrVI 182057 182058 . 140
chrVI 182071 182072 . 340
chrVI 182093 182094 . 120
chrVI 182105 182106 . 560
chrVI 182107 182108 . 160
chrVI 182145 182146 . 640
chrVI 182178 182179 . 4520
chrVI 182290 182291 . 640
chrVI 182303 182304 . 580
chrVI 182333 182334 . 1580
chrVI 182365 182366 . 460
chrVI 182448 182449 . 120
chrVI 182586 182587 . 2020
chrVI 182604 182605 . 320
chrVI 182622 182623 . 680
chrVI 182624 182625 . 1340
chrVI 182630 182631 . 1000
chrVI 182662 182663 . 120
chrVI 182670 182671 . 360
chrVI 182686 182687 . 1000
chrVI 182686 182687 . 1840
chrVI 182687 182688 . 120
chrVI 182687 182688 . 120
chrVI 182728 182729 . 2040
chrVI 182744 182745 . 3980
chrVI 182826 182827 . 260
chrVI 182832 182833 . 1220
chrVI 182837 182838 . 940
chrVI 182974 182975 . 120
chrVI 182985 182986 . 120
chrVI 182987 182988 . 2240
chrVI 182993 182994 . 2380
chrVI 182997 182998 . 280
chrVI 183002 183003 . 280
chrVI 183004 183005 . 1060
chrVI 183010 183011 . 120
chrVI 183013 183014 . 560
chrVI 183017 183018 . 500
chrVI 183025 183026 . 120
chrVI 183033 183034 . 1380
chrVI 183038 183039 . 260
chrVI 183044 183045 . 1120
chrVI 183047 183048 . 380
chrVI 183052 183053 . 160
chrVI 183060 183061 . 4460
chrVI 183070 183071 . 2920
chrVI 183072 183073 . 140
chrVI 183075 183076 . 840
chrVI 183085 183086 . 180
chrVI 183095 183096 . 440
chrVI 183103 183104 . 1280
chrVI 183123 183124 . 140
chrVI 183154 183155 . 140
chrVI 183158 183159 . 160
chrVI 183159 183160 . 1800
chrVI 183159 183160 . 3720
chrVI 183160 183161 . 140
chrVI 183161 183162 . 260
chrVI 183163 183164 . 420
chrVI 183164 183165 . 200
chrVI 183166 183167 . 140
chrVI 183167 183168 . 1200
chrVI 183172 183173 . 300
chrVI 183173 183174 . 320
chrVI 183177 183178 . 260
chrVI 183180 183181 . 880
chrVI 183188 183189 . 1220
chrVI 183189 183190 . 380
chrVI 183190 183191 . 680
chrVI 183190 183191 . 120
chrVI 183192 183193 . 240
chrVI 183193 183194 . 580
chrVI 183197 183198 . 3580
chrVI 183206 183207 . 1620
chrVI 183246 183247 . 1480
chrVI 183250 183251 . 1880
chrVI 183253 183254 . 5020
chrVI 183258 183259 . 120
chrVI 183265 183266 . 8240
chrVI 183279 183280 . 520
chrVI 183282 183283 . 220
chrVI 183289 183290 . 980
chrVI 183290 183291 . 2160
chrVI 183295 183296 . 120
chrVI 183301 183302 . 120
chrVI 183309 183310 . 260
chrVI 183310 183311 . 2340
chrVI 183319 183320 . 120
chrVI 183326 183327 . 340
chrVI 183345 183346 . 340
chrVI 183349 183350 . 120
chrVI 183358 183359 . 300
chrVI 183379 183380 . 220
chrVI 183382 183383 . 940
chrVI 183402 183403 . 440
chrVI 183409 183410 . 1080
chrVI 183430 183431 . 1340
chrVI 183565 183566 . 300
chrVI 183572 183573 . 140
chrVI 183601 183602 . 120
chrVI 183708 183709 . 200
chrVI 183733 183734 . 140
chrVI 183764 183765 . 120
chrVI 183765 183766 . 180
chrVI 183765 183766 . 240
chrVI 183769 183770 . 140
chrVI 183774 183775 . 1640
chrVI 183779 183780 . 120
chrVI 183783 183784 . 880
chrVI 183786 183787 . 220
chrVI 183806 183807 . 920
chrVI 183825 183826 . 600
chrVI 183841 183842 . 160
chrVI 183936 183937 . 2360
chrVI 183947 183948 . 220
chrVI 183952 183953 . 2500
chrVI 183960 183961 . 120
chrVI 183960 183961 . 120
chrVI 183965 183966 . 3320
chrVI 183965 183966 . 120
chrVI 183966 183967 . 180
chrVI 183971 183972 . 120
chrVI 183973 183974 . 120
chrVI 183975 183976 . 1040
chrVI 183976 183977 . 160
chrVI 183978 183979 . 300
chrVI 183985 183986 . 120
chrVI 183997 183998 . 900
chrVI 183997 183998 . 120
chrVI 184002 184003 . 120
chrVI 184014 184015 . 140
chrVI 184022 184023 . 380
chrVI 184039 184040 . 5940
chrVI 184042 184043 . 840
chrVI 184047 184048 . 740
chrVI 184051 184052 . 3480
chrVI 184061 184062 . 1580
chrVI 184063 184064 . 420
chrVI 184067 184068 . 660
chrVI 184070 184071 . 380
chrVI 184075 184076 . 120
chrVI 184078 184079 . 160
chrVI 184079 184080 . 3960
chrVI 184087 184088 . 180
chrVI 184088 184089 . 460
chrVI 184091 184092 . 1360
chrVI 184100 184101 . 460
chrVI 184105 184106 . 4160
chrVI 184114 184115 . 3280
chrVI 184116 184117 . 140
chrVI 184117 184118 . 1320
chrVI 184119 184120 . 160
chrVI 184123 184124 . 4680
chrVI 184132 184133 . 14580
chrVI 184149 184150 . 180
chrVI 184162 184163 . 640
chrVI 184166 184167 . 2580
chrVI 184170 184171 . 120
chrVI 184171 184172 . 820
chrVI 184176 184177 . 2420
chrVI 184264 184265 . 220
chrVI 184309 184310 . 1540
chrVI 184315 184316 . 220
chrVI 184319 184320 . 140
chrVI 184323 184324 . 120
chrVI 184325 184326 . 180
chrVI 184326 184327 . 1100
chrVI 184327 184328 . 1640
chrVI 184331 184332 . 940
chrVI 184334 184335 . 760
chrVI 184341 184342 . 120
chrVI 184342 184343 . 280
chrVI 184342 184343 . 1420
chrVI 184350 184351 . 560
chrVI 184356 184357 . 480
chrVI 184358 184359 . 140
chrVI 184359 184360 . 600
chrVI 184363 184364 . 4840
chrVI 184366 184367 . 1520
chrVI 184367 184368 . 1900
chrVI 184368 184369 . 120
chrVI 184369 184370 . 140
chrVI 184372 184373 . 180
chrVI 184390 184391 . 200
chrVI 184412 184413 . 840
chrVI 184424 184425 . 920
chrVI 184426 184427 . 1400
chrVI 184433 184434 . 240
chrVI 184448 184449 . 2080
chrVI 184453 184454 . 560
chrVI 184464 184465 . 120
chrVI 184475 184476 . 380
chrVI 184603 184604 . 380
chrVI 184607 184608 . 400
chrVI 184619 184620 . 1960
chrVI 184643 184644 . 320
chrVI 184728 184729 . 160
chrVI 184739 184740 . 720
chrVI 184812 184813 . 960
chrVI 184929 184930 . 200
chrVI 184932 184933 . 220
chrVI 184935 184936 . 3320
chrVI 184964 184965 . 380
chrVI 185412 185413 . 200
chrVI 185442 185443 . 1040
chrVI 185446 185447 . 120
chrVI 185646 185647 . 2080
chrVI 185786 185787 . 260
chrVI 186038 186039 . 240
chrVI 186543 186544 . 720
chrVI 186662 186663 . 140
chrVI 186696 186697 . 2200
chrVI 186823 186824 . 1960
chrVI 189096 189097 . 120
chrVI 189419 189420 . 220
chrVI 189630 189631 . 140
chrVI 190919 190920 . 120
chrVI 191227 191228 . 140
chrVI 191391 191392 . 600
chrVI 191428 191429 . 1820
chrVI 191449 191450 . 120
chrVI 191455 191456 . 260
chrVI 191461 191462 . 2620
chrVI 191463 191464 . 220
chrVI 191463 191464 . 120
chrVI 191470 191471 . 180
chrVI 191481 191482 . 180
chrVI 191483 191484 . 200
chrVI 191487 191488 . 1100
chrVI 191514 191515 . 220
chrVI 191531 191532 . 120
chrVI 191547 191548 . 200
chrVI 191552 191553 . 140
chrVI 191557 191558 . 600
chrVI 191561 191562 . 940
chrVI 191562 191563 . 340
chrVI 191562 191563 . 380
chrVI 191570 191571 . 1020
chrVI 191606 191607 . 160
chrVI 191613 191614 . 280
chrVI 191654 191655 . 160
chrVI 191671 191672 . 280
chrVI 191690 191691 . 300
chrVI 191695 191696 . 260
chrVI 191700 191701 . 340
chrVI 191706 191707 . 160
chrVI 191714 191715 . 200
chrVI 191715 191716 . 180
chrVI 191723 191724 . 340
chrVI 191729 191730 . 120
chrVI 191830 191831 . 160
chrVI 191862 191863 . 140
chrVI 191872 191873 . 880
chrVI 191890 191891 . 560
chrVI 191989 191990 . 140
chrVI 192001 192002 . 2180
chrVI 192039 192040 . 340
chrVI 192068 192069 . 600
chrVI 192095 192096 . 120
chrVI 192220 192221 . 1120
chrVI 192243 192244 . 340
chrVI 192350 192351 . 840
chrVI 192510 192511 . 420
chrVI 192609 192610 . 140
chrVI 192732 192733 . 1040
chrVI 192866 192867 . 400
chrVI 192974 192975 . 240
chrVI 193008 193009 . 760
chrVI 193160 193161 . 2860
chrVI 193681 193682 . 420
chrVI 193814 193815 . 1180
chrVI 193817 193818 . 340
chrVI 193914 193915 . 320
chrVI 193928 193929 . 1220
chrVI 193956 193957 . 180
chrVI 193981 193982 . 2100
chrVI 194038 194039 . 1200
chrVI 194056 194057 . 460
chrVI 194066 194067 . 1080
chrVI 194087 194088 . 480
chrVI 194146 194147 . 260
chrVI 194155 194156 . 120
chrVI 194195 194196 . 1840
chrVI 194233 194234 . 420
chrVI 194405 194406 . 500
chrVI 194423 194424 . 920
chrVI 194555 194556 . 120
chrVI 194559 194560 . 120
chrVI 194583 194584 . 280
chrVI 194584 194585 . 220
chrVI 194588 194589 . 300
chrVI 194600 194601 . 360
chrVI 194631 194632 . 140
chrVI 194646 194647 . 140
chrVI 194651 194652 . 140
chrVI 194662 194663 . 260
chrVI 194666 194667 . 180
chrVI 194671 194672 . 120
chrVI 194678 194679 . 140
chrVI 194687 194688 . 540
chrVI 194827 194828 . 140
chrVI 194840 194841 . 120
chrVI 194851 194852 . 140
chrVI 194852 194853 . 1180
chrVI 195154 195155 . 580
chrVI 195184 195185 . 900
chrVI 195215 195216 . 120
chrVI 195308 195309 . 1500
chrVI 195376 195377 . 120
chrVI 195493 195494 . 1400
chrVI 195527 195528 . 1640
chrVI 195718 195719 . 7100
chrVI 195727 195728 . 260
chrVI 195854 195855 . 420
chrVI 196061 196062 . 1040
chrVI 196085 196086 . 120
chrVI 196105 196106 . 440
chrVI 196128 196129 . 120
chrVI 196133 196134 . 160
chrVI 196227 196228 . 540
chrVI 196246 196247 . 460
chrVI 196282 196283 . 360
chrVI 196295 196296 . 340
chrVI 196313 196314 . 600
chrVI 196369 196370 . 4620
chrVI 196387 196388 . 1200
chrVI 196396 196397 . 660
chrVI 196414 196415 . 320
chrVI 196420 196421 . 560
chrVI 196427 196428 . 1440
chrVI 196428 196429 . 180
chrVI 196438 196439 . 280
chrVI 196453 196454 . 1880
chrVI 196461 196462 . 1220
chrVI 196470 196471 . 2600
chrVI 196476 196477 . 820
chrVI 196482 196483 . 120
chrVI 196493 196494 . 720
chrVI 196567 196568 . 120
chrVI 196611 196612 . 420
chrVI 196616 196617 . 680
chrVI 196659 196660 . 540
chrVI 196672 196673 . 560
chrVI 196703 196704 . 3540
chrVI 196711 196712 . 160
chrVI 196719 196720 . 360
chrVI 196785 196786 . 120
chrVI 197020 197021 . 740
chrVI 197200 197201 . 220
chrVI 197222 197223 . 140
chrVI 197235 197236 . 1780
chrVI 197316 197317 . 3420
chrVI 197351 197352 . 1100
chrVI 197621 197622 . 180
chrVI 197681 197682 . 120
chrVI 197781 197782 . 580
chrVI 197844 197845 . 380
chrVI 197956 197957 . 180
chrVI 198011 198012 . 440
chrVI 198026 198027 . 340
chrVI 198057 198058 . 1220
chrVI 198063 198064 . 120
chrVI 198356 198357 . 1560
chrVI 198402 198403 . 1120
chrVI 198459 198460 . 3380
chrVI 198488 198489 . 2020
chrVI 198511 198512 . 360
chrVI 198525 198526 . 260
chrVI 198528 198529 . 460
chrVI 198533 198534 . 1200
chrVI 198572 198573 . 120
chrVI 198695 198696 . 140
chrVI 198714 198715 . 7160
chrVI 198721 198722 . 140
chrVI 198753 198754 . 140
chrVI 198785 198786 . 120
chrVI 198840 198841 . 120
chrVI 198852 198853 . 400
chrVI 198877 198878 . 300
chrVI 199029 199030 . 580
chrVI 199051 199052 . 140
chrVI 199063 199064 . 200
chrVI 199078 199079 . 120
chrVI 199110 199111 . 160
chrVI 199176 199177 . 140
chrVI 199187 199188 . 120
chrVI 199256 199257 . 180
chrVI 199369 199370 . 580
chrVI 199390 199391 . 180
chrVI 199400 199401 . 160
chrVI 199405 199406 . 140
chrVI 199409 199410 . 140
chrVI 199622 199623 . 300
chrVI 199635 199636 . 1700
chrVI 199641 199642 . 960
chrVI 199649 199650 . 480
chrVI 199657 199658 . 140
chrVI 199669 199670 . 240
chrVI 199682 199683 . 3140
chrVI 199692 199693 . 1820
chrVI 199699 199700 . 320
chrVI 199831 199832 . 380
chrVI 199846 199847 . 240
chrVI 199852 199853 . 1580
chrVI 199869 199870 . 200
chrVI 199899 199900 . 1080
chrVI 200009 200010 . 120
chrVI 200010 200011 . 1700
chrVI 200015 200016 . 580
chrVI 200035 200036 . 120
chrVI 200079 200080 . 3140
chrVI 200099 200100 . 1460
chrVI 200430 200431 . 1740
chrVI 200461 200462 . 120
chrVI 200508 200509 . 120
chrVI 200566 200567 . 2940
chrVI 200679 200680 . 340
chrVI 200880 200881 . 140
chrVI 201031 201032 . 180
chrVI 201044 201045 . 380
chrVI 201075 201076 . 320
chrVI 201418 201419 . 340
chrVI 201577 201578 . 1320
chrVI 201720 201721 . 140
chrVI 201736 201737 . 260
chrVI 201810 201811 . 340
chrVI 201830 201831 . 540
chrVI 202272 202273 . 440
chrVI 202352 202353 . 300
chrVI 202357 202358 . 120
chrVI 202484 202485 . 240
chrVI 202584 202585 . 300
chrVI 202611 202612 . 200
chrVI 202643 202644 . 580
chrVI 202653 202654 . 1080
chrVI 202674 202675 . 140
chrVI 202816 202817 . 120
chrVI 202963 202964 . 1500
chrVI 202998 202999 . 700
chrVI 203125 203126 . 2960
chrVI 203172 203173 . 380
chrVI 203289 203290 . 160
chrVI 203319 203320 . 120
chrVI 203503 203504 . 240
chrVI 203510 203511 . 120
chrVI 203529 203530 . 1180
chrVI 203537 203538 . 2720
chrVI 203541 203542 . 120
chrVI 203543 203544 . 260
chrVI 203546 203547 . 840
chrVI 203549 203550 . 260
chrVI 203554 203555 . 1300
chrVI 203554 203555 . 760
chrVI 203558 203559 . 900
chrVI 203560 203561 . 1200
chrVI 203563 203564 . 320
chrVI 203564 203565 . 720
chrVI 203565 203566 . 1060
chrVI 203567 203568 . 620
chrVI 203570 203571 . 1760
chrVI 203571 203572 . 960
chrVI 203573 203574 . 120
chrVI 203573 203574 . 720
chrVI 203574 203575 . 820
chrVI 203574 203575 . 2860
chrVI 203576 203577 . 120
chrVI 203576 203577 . 200
chrVI 203577 203578 . 580
chrVI 203585 203586 . 2060
chrVI 203586 203587 . 4040
chrVI 203587 203588 . 140
chrVI 203594 203595 . 200
chrVI 203601 203602 . 1080
chrVI 203614 203615 . 140
chrVI 203720 203721 . 740
chrVI 203756 203757 . 2240
chrVI 203764 203765 . 560
chrVI 204365 204366 . 120
chrVI 204842 204843 . 120
chrVI 204846 204847 . 180
chrVI 204854 204855 . 940
chrVI 204857 204858 . 120
chrVI 204866 204867 . 2960
chrVI 204867 204868 . 220
chrVI 204867 204868 . 120
chrVI 204874 204875 . 220
chrVI 204878 204879 . 1520
chrVI 204878 204879 . 400
chrVI 204880 204881 . 860
chrVI 204880 204881 . 480
chrVI 204886 204887 . 1280
chrVI 204890 204891 . 620
chrVI 204891 204892 . 1620
chrVI 204894 204895 . 120
chrVI 204894 204895 . 660
chrVI 204903 204904 . 360
chrVI 205010 205011 . 120
chrVI 205016 205017 . 5340
chrVI 205061 205062 . 3320
chrVI 205070 205071 . 140
chrVI 205074 205075 . 140
chrVI 205082 205083 . 280
chrVI 205125 205126 . 120
chrVI 205160 205161 . 260
chrVI 205196 205197 . 120
chrVI 205199 205200 . 1620
chrVI 205221 205222 . 1020
chrVI 205226 205227 . 120
chrVI 205379 205380 . 320
chrVI 205403 205404 . 860
chrVI 205515 205516 . 120
chrVI 205528 205529 . 340
chrVI 205567 205568 . 300
chrVI 205680 205681 . 1320
chrVI 205723 205724 . 1120
chrVI 205730 205731 . 280
chrVI 205759 205760 . 620
chrVI 205820 205821 . 200
chrVI 205833 205834 . 2000
chrVI 205840 205841 . 2580
chrVI 205874 205875 . 380
chrVI 205890 205891 . 760
chrVI 205893 205894 . 200
chrVI 205925 205926 . 800
chrVI 205931 205932 . 560
chrVI 205936 205937 . 2040
chrVI 205944 205945 . 300
chrVI 205956 205957 . 1280
chrVI 205962 205963 . 700
chrVI 205964 205965 . 2060
chrVI 205964 205965 . 660
chrVI 205965 205966 . 120
chrVI 206086 206087 . 580
chrVI 206089 206090 . 600
chrVI 206099 206100 . 500
chrVI 206103 206104 . 1500
chrVI 206105 206106 . 140
chrVI 206111 206112 . 240
chrVI 206115 206116 . 260
chrVI 206130 206131 . 400
chrVI 206237 206238 . 900
chrVI 206425 206426 . 280
chrVI 206600 206601 . 3440
chrVI 206621 206622 . 1120
chrVI 206711 206712 . 140
chrVI 206730 206731 . 340
chrVI 206764 206765 . 120
chrVI 206770 206771 . 3280
chrVI 206924 206925 . 120
chrVI 206928 206929 . 2540
chrVI 206938 206939 . 240
chrVI 207098 207099 . 320
chrVI 207102 207103 . 460
chrVI 207118 207119 . 440
chrVI 207244 207245 . 460
chrVI 207251 207252 . 1180
chrVI 207271 207272 . 220
chrVI 207274 207275 . 540
chrVI 207274 207275 . 120
chrVI 207275 207276 . 260
chrVI 207285 207286 . 360
chrVI 207293 207294 . 960
chrVI 207301 207302 . 600
chrVI 207316 207317 . 480
chrVI 207333 207334 . 1160
chrVI 207348 207349 . 760
chrVI 207356 207357 . 620
chrVI 207370 207371 . 1100
chrVI 207377 207378 . 1240
chrVI 207381 207382 . 480
chrVI 207384 207385 . 120
chrVI 207389 207390 . 120
chrVI 208392 208393 . 140
chrVI 208502 208503 . 140
chrVI 208560 208561 . 120
chrVI 210158 210159 . 640
chrVI 210168 210169 . 500
chrVI 210175 210176 . 400
chrVI 210198 210199 . 2400
chrVI 210219 210220 . 120
chrVI 210227 210228 . 1400
chrVI 210264 210265 . 120
chrVI 210268 210269 . 140
chrVI 210269 210270 . 1280
chrVI 210270 210271 . 920
chrVI 210270 210271 . 180
chrVI 210271 210272 . 140
chrVI 210275 210276 . 1120
chrVI 210282 210283 . 120
chrVI 210286 210287 . 120
chrVI 210292 210293 . 700
chrVI 210403 210404 . 120
chrVI 210413 210414 . 280
chrVI 210443 210444 . 160
chrVI 210451 210452 . 1140
chrVI 210454 210455 . 320
chrVI 210459 210460 . 1840
chrVI 210469 210470 . 200
chrVI 210488 210489 . 720
chrVI 210565 210566 . 940
chrVI 210647 210648 . 220
chrVI 210656 210657 . 2420
chrVI 210661 210662 . 720
chrVI 210682 210683 . 1800
chrVI 210691 210692 . 1060
chrVI 210766 210767 . 700
chrVI 210774 210775 . 2060
chrVI 210776 210777 . 140
chrVI 210777 210778 . 460
chrVI 210780 210781 . 3040
chrVI 210792 210793 . 760
chrVI 210795 210796 . 1600
chrVI 210796 210797 . 120
chrVI 210796 210797 . 120
chrVI 210798 210799 . 900
chrVI 210803 210804 . 120
chrVI 210805 210806 . 1220
chrVI 210807 210808 . 780
chrVI 210811 210812 . 120
chrVI 210816 210817 . 120
chrVI 210819 210820 . 380
chrVI 210824 210825 . 440
chrVI 210834 210835 . 1860
chrVI 210836 210837 . 200
chrVI 210842 210843 . 2480
chrVI 210846 210847 . 540
chrVI 210848 210849 . 860
chrVI 211004 211005 . 4060
chrVI 211041 211042 . 1660
chrVI 211051 211052 . 720
chrVI 211195 211196 . 760
chrVI 211233 211234 . 3660
chrVI 211328 211329 . 120
chrVI 211329 211330 . 180
chrVI 211331 211332 . 820
chrVI 211401 211402 . 680
chrVI 211484 211485 . 680
chrVI 211496 211497 . 120
chrVI 211501 211502 . 160
chrVI 211621 211622 . 860
chrVI 211795 211796 . 6180
chrVI 211838 211839 . 6160
chrVI 211949 211950 . 480
chrVI 211967 211968 . 2480
chrVI 212014 212015 . 8240
chrVI 212137 212138 . 300
chrVI 212170 212171 . 340
chrVI 212200 212201 . 1280
chrVI 212204 212205 . 120
chrVI 212236 212237 . 240
chrVI 212319 212320 . 640
chrVI 212325 212326 . 4260
chrVI 212446 212447 . 180
chrVI 212616 212617 . 920
chrVI 212704 212705 . 940
chrVI 212838 212839 . 5320
chrVI 212846 212847 . 240
chrVI 212853 212854 . 260
chrVI 212878 212879 . 480
chrVI 212982 212983 . 460
chrVI 212990 212991 . 120
chrVI 213002 213003 . 120
chrVI 213015 213016 . 380
chrVI 213018 213019 . 420
chrVI 213028 213029 . 1380
chrVI 213035 213036 . 1320
chrVI 213041 213042 . 120
chrVI 213045 213046 . 1020
chrVI 213051 213052 . 2360
chrVI 213054 213055 . 640
chrVI 213055 213056 . 1600
chrVI 213057 213058 . 240
chrVI 213060 213061 . 140
chrVI 213101 213102 . 6060
chrVI 213111 213112 . 2240
chrVI 213116 213117 . 180
chrVI 213125 213126 . 420
chrVI 213130 213131 . 140
chrVI 213141 213142 . 200
chrVI 213149 213150 . 360
chrVI 213160 213161 . 700
chrVI 213161 213162 . 240
chrVI 213174 213175 . 160
chrVI 213186 213187 . 400
chrVI 213334 213335 . 220
chrVI 213337 213338 . 120
chrVI 213417 213418 . 680
chrVI 213455 213456 . 1360
chrVI 213477 213478 . 200
chrVI 213558 213559 . 380
chrVI 213620 213621 . 120
chrVI 213637 213638 . 180
chrVI 213731 213732 . 120
chrVI 213811 213812 . 520
chrVI 213843 213844 . 140
chrVI 213955 213956 . 240
chrVI 213974 213975 . 140
chrVI 213978 213979 . 1320
chrVI 213984 213985 . 120
chrVI 213984 213985 . 120
chrVI 213985 213986 . 120
chrVI 214142 214143 . 1180
chrVI 214192 214193 . 240
chrVI 214454 214455 . 120
chrVI 214475 214476 . 160
chrVI 214824 214825 . 180
chrVI 215040 215041 . 120
chrVI 215359 215360 . 140
chrVI 215413 215414 . 400
chrVI 215452 215453 . 120
chrVI 215464 215465 . 340
chrVI 215486 215487 . 160
chrVI 215681 215682 . 1760
chrVI 215728 215729 . 140
chrVI 216056 216057 . 440
chrVI 216146 216147 . 200
chrVI 216277 216278 . 360
chrVI 216284 216285 . 880
chrVI 216345 216346 . 220
chrVI 216444 216445 . 380
chrVI 216449 216450 . 160
chrVI 216459 216460 . 540
chrVI 216459 216460 . 160
chrVI 216460 216461 . 120
chrVI 216463 216464 . 160
chrVI 216472 216473 . 120
chrVI 216500 216501 . 280
chrVI 216568 216569 . 280
chrVI 216587 216588 . 180
chrVI 220129 220130 . 220
chrVI 220135 220136 . 660
chrVI 220171 220172 . 140
chrVI 220174 220175 . 300
chrVI 220191 220192 . 1080
chrVI 220205 220206 . 6660
chrVI 220207 220208 . 3000
chrVI 220215 220216 . 4060
chrVI 220221 220222 . 840
chrVI 220229 220230 . 340
chrVI 220240 220241 . 660
chrVI 220257 220258 . 2260
chrVI 220268 220269 . 160
chrVI 220284 220285 . 1240
chrVI 220292 220293 . 120
chrVI 220414 220415 . 2520
chrVI 220445 220446 . 460
chrVI 220505 220506 . 120
chrVI 220558 220559 . 260
chrVI 221081 221082 . 160
chrVI 221215 221216 . 180
chrVI 221241 221242 . 140
chrVI 221435 221436 . 140
chrVI 221512 221513 . 1380
chrVI 221547 221548 . 260
chrVI 221559 221560 . 220
chrVI 221588 221589 . 120
chrVI 221588 221589 . 720
chrVI 221611 221612 . 140
chrVI 221621 221622 . 280
chrVI 221638 221639 . 520
chrVI 221647 221648 . 160
chrVI 221668 221669 . 1320
chrVI 221753 221754 . 200
chrVI 221780 221781 . 480
chrVI 221839 221840 . 520
chrVI 221852 221853 . 240
chrVI 221859 221860 . 120
chrVI 221867 221868 . 260
chrVI 221954 221955 . 880
chrVI 221960 221961 . 1160
chrVI 221960 221961 . 560
chrVI 221962 221963 . 620
chrVI 221962 221963 . 120
chrVI 221964 221965 . 1660
chrVI 221972 221973 . 1400
chrVI 221995 221996 . 500
chrVI 222021 222022 . 520
chrVI 222023 222024 . 140
chrVI 222024 222025 . 1720
chrVI 222029 222030 . 120
chrVI 222179 222180 . 120
chrVI 222186 222187 . 180
chrVI 222187 222188 . 600
chrVI 222191 222192 . 640
chrVI 222240 222241 . 1040
chrVI 222360 222361 . 180
chrVI 222416 222417 . 140
chrVI 222719 222720 . 280
chrVI 222913 222914 . 120
chrVI 223022 223023 . 940
chrVI 223042 223043 . 720
chrVI 223090 223091 . 280
chrVI 223094 223095 . 640
chrVI 223115 223116 . 760
chrVI 223149 223150 . 140
chrVI 223152 223153 . 1960
chrVI 223156 223157 . 1520
chrVI 223160 223161 . 420
chrVI 223189 223190 . 180
chrVI 223198 223199 . 160
chrVI 223301 223302 . 280
chrVI 223305 223306 . 180
chrVI 223332 223333 . 800
chrVI 223354 223355 . 140
chrVI 223368 223369 . 360
chrVI 223477 223478 . 260
chrVI 223566 223567 . 360
chrVI 223652 223653 . 140
chrVI 223688 223689 . 200
chrVI 223692 223693 . 280
chrVI 223708 223709 . 500
chrVI 223826 223827 . 140
chrVI 223840 223841 . 120
chrVI 223853 223854 . 440
chrVI 223856 223857 . 240
chrVI 223870 223871 . 620
chrVI 223878 223879 . 460
chrVI 223881 223882 . 680
chrVI 223888 223889 . 320
chrVI 223890 223891 . 540
chrVI 223891 223892 . 360
chrVI 223891 223892 . 1100
chrVI 223897 223898 . 160
chrVI 223911 223912 . 420
chrVI 223917 223918 . 1000
chrVI 223930 223931 . 120
chrVI 223938 223939 . 120
chrVI 223940 223941 . 440
chrVI 223940 223941 . 1300
chrVI 223950 223951 . 2000
chrVI 223969 223970 . 140
chrVI 223971 223972 . 2880
chrVI 223973 223974 . 120
chrVI 223977 223978 . 120
chrVI 223989 223990 . 940
chrVI 223993 223994 . 320
chrVI 224096 224097 . 160
chrVI 224106 224107 . 120
chrVI 224109 224110 . 1160
chrVI 224115 224116 . 1280
chrVI 224119 224120 . 120
chrVI 224122 224123 . 180
chrVI 224123 224124 . 440
chrVI 224130 224131 . 2460
chrVI 224137 224138 . 120
chrVI 224144 224145 . 380
chrVI 224174 224175 . 280
chrVI 224177 224178 . 400
chrVI 224184 224185 . 220
chrVI 224206 224207 . 200
chrVI 224214 224215 . 120
chrVI 224232 224233 . 540
chrVI 224370 224371 . 1500
chrVI 224375 224376 . 120
chrVI 224382 224383 . 160
chrVI 224461 224462 . 3700
chrVI 224486 224487 . 260
chrVI 224663 224664 . 3240
chrVI 224696 224697 . 260
chrVI 224702 224703 . 980
chrVI 224715 224716 . 680
chrVI 224734 224735 . 1720
chrVI 224752 224753 . 420
chrVI 224821 224822 . 120
chrVI 224851 224852 . 900
chrVI 224880 224881 . 4680
chrVI 224882 224883 . 200
chrVI 224882 224883 . 140
chrVI 224888 224889 . 300
chrVI 224890 224891 . 1120
chrVI 224893 224894 . 1000
chrVI 224907 224908 . 520
chrVI 224915 224916 . 420
chrVI 224924 224925 . 480
chrVI 224933 224934 . 4980
chrVI 224943 224944 . 340
chrVI 224953 224954 . 2580
chrVI 224954 224955 . 360
chrVI 224955 224956 . 220
chrVI 224956 224957 . 120
chrVI 224965 224966 . 740
chrVI 224968 224969 . 520
chrVI 224973 224974 . 1760
chrVI 224976 224977 . 720
chrVI 224976 224977 . 180
chrVI 224983 224984 . 420
chrVI 224986 224987 . 1200
chrVI 225037 225038 . 340
chrVI 225045 225046 . 320
chrVI 225050 225051 . 380
chrVI 225053 225054 . 180
chrVI 225054 225055 . 260
chrVI 225056 225057 . 380
chrVI 225057 225058 . 380
chrVI 225061 225062 . 160
chrVI 225063 225064 . 120
chrVI 225064 225065 . 600
chrVI 225066 225067 . 300
chrVI 225071 225072 . 320
chrVI 225090 225091 . 1440
chrVI 225102 225103 . 2900
chrVI 225109 225110 . 160
chrVI 225112 225113 . 800
chrVI 225120 225121 . 220
chrVI 225127 225128 . 460
chrVI 225135 225136 . 120
chrVI 225140 225141 . 160
chrVI 225145 225146 . 1080
chrVI 225154 225155 . 800
chrVI 225172 225173 . 160
chrVI 225174 225175 . 200
chrVI 225178 225179 . 120
chrVI 225178 225179 . 200
chrVI 225183 225184 . 140
chrVI 225193 225194 . 160
chrVI 225200 225201 . 120
chrVI 225234 225235 . 600
chrVI 225244 225245 . 340
chrVI 225246 225247 . 380
chrVI 225249 225250 . 140
chrVI 225250 225251 . 620
chrVI 225254 225255 . 300
chrVI 225267 225268 . 340
chrVI 225268 225269 . 120
chrVI 225269 225270 . 140
chrVI 225286 225287 . 180
chrVI 225315 225316 . 200
chrVI 225320 225321 . 320
chrVI 225322 225323 . 200
chrVI 225323 225324 . 500
chrVI 225325 225326 . 1080
chrVI 225339 225340 . 1260
chrVI 225344 225345 . 1920
chrVI 225369 225370 . 160
chrVI 225370 225371 . 160
chrVI 225383 225384 . 240
chrVI 225388 225389 . 460
chrVI 225390 225391 . 960
chrVI 225396 225397 . 1160
chrVI 225399 225400 . 220
chrVI 225399 225400 . 140
chrVI 225402 225403 . 680
chrVI 225417 225418 . 380
chrVI 225420 225421 . 160
chrVI 225420 225421 . 120
chrVI 225423 225424 . 1160
chrVI 225428 225429 . 160
chrVI 225428 225429 . 980
chrVI 225429 225430 . 600
chrVI 225430 225431 . 140
chrVI 225431 225432 . 140
chrVI 225431 225432 . 520
chrVI 225432 225433 . 820
chrVI 225432 225433 . 120
chrVI 225434 225435 . 120
chrVI 225440 225441 . 1540
chrVI 225442 225443 . 520
chrVI 225446 225447 . 1600
chrVI 225450 225451 . 260
chrVI 225453 225454 . 400
chrVI 225457 225458 . 240
chrVI 225466 225467 . 200
chrVI 225469 225470 . 320
chrVI 225472 225473 . 140
chrVI 225480 225481 . 680
chrVI 225483 225484 . 140
chrVI 225487 225488 . 260
chrVI 225494 225495 . 200
chrVI 225497 225498 . 480
chrVI 225497 225498 . 120
chrVI 225498 225499 . 140
chrVI 225498 225499 . 260
chrVI 225499 225500 . 120
chrVI 225499 225500 . 120
chrVI 225502 225503 . 140
chrVI 225503 225504 . 120
chrVI 225513 225514 . 180
chrVI 225514 225515 . 240
chrVI 225518 225519 . 120
chrVI 225523 225524 . 380
chrVI 225533 225534 . 460
chrVI 225541 225542 . 400
chrVI 225552 225553 . 220
chrVI 225589 225590 . 260
chrVI 225593 225594 . 200
chrVI 225633 225634 . 200
chrVI 225647 225648 . 120
chrVI 225661 225662 . 180
chrVI 225690 225691 . 180
chrVI 225830 225831 . 180
chrVI 225847 225848 . 160
chrVI 225848 225849 . 200
chrVI 225850 225851 . 580
chrVI 225876 225877 . 620
chrVI 225996 225997 . 120
chrVI 226002 226003 . 760
chrVI 226014 226015 . 320
chrVI 226017 226018 . 1140
chrVI 226024 226025 . 1360
chrVI 226033 226034 . 240
chrVI 226037 226038 . 140
chrVI 226042 226043 . 1060
chrVI 226045 226046 . 400
chrVI 226053 226054 . 1620
chrVI 226055 226056 . 120
chrVI 226056 226057 . 120
chrVI 226057 226058 . 120
chrVI 226057 226058 . 800
chrVI 226062 226063 . 140
chrVI 226065 226066 . 140
chrVI 226070 226071 . 1400
chrVI 226072 226073 . 1040
chrVI 226072 226073 . 6480
chrVI 226079 226080 . 4320
chrVI 226084 226085 . 2380
chrVI 226094 226095 . 1600
chrVI 226101 226102 . 920
chrVI 226117 226118 . 120
chrVI 226120 226121 . 160
chrVI 226121 226122 . 6880
chrVI 226124 226125 . 500
chrVI 226127 226128 . 9200
chrVI 226168 226169 . 820
chrVI 226170 226171 . 120
chrVI 226170 226171 . 240
chrVI 226172 226173 . 860
chrVI 226180 226181 . 180
chrVI 226181 226182 . 260
chrVI 226181 226182 . 320
chrVI 226182 226183 . 120
chrVI 226183 226184 . 860
chrVI 226185 226186 . 2280
chrVI 226185 226186 . 120
chrVI 226188 226189 . 880
chrVI 226193 226194 . 480
chrVI 226203 226204 . 480
chrVI 226211 226212 . 680
chrVI 226215 226216 . 340
chrVI 226226 226227 . 1040
chrVI 226233 226234 . 280
chrVI 226265 226266 . 480
chrVI 226348 226349 . 1260
chrVI 226359 226360 . 500
chrVI 226361 226362 . 1580
chrVI 226367 226368 . 240
chrVI 226371 226372 . 1960
chrVI 226372 226373 . 340
chrVI 226383 226384 . 1120
chrVI 226390 226391 . 160
chrVI 226394 226395 . 400
chrVI 226401 226402 . 1260
chrVI 226420 226421 . 140
chrVI 226494 226495 . 200
chrVI 226532 226533 . 160
chrVI 226540 226541 . 760
chrVI 226544 226545 . 200
chrVI 226550 226551 . 200
chrVI 226556 226557 . 120
chrVI 226557 226558 . 880
chrVI 226567 226568 . 1240
chrVI 226571 226572 . 160
chrVI 226585 226586 . 140
chrVI 226588 226589 . 160
chrVI 226604 226605 . 1600
chrVI 226633 226634 . 760
chrVI 226639 226640 . 1220
chrVI 226649 226650 . 940
chrVI 226732 226733 . 480
chrVI 226736 226737 . 380
chrVI 226738 226739 . 1020
chrVI 226748 226749 . 120
chrVI 226756 226757 . 340
chrVI 226770 226771 . 220
chrVI 226776 226777 . 600
chrVI 226832 226833 . 140
chrVI 226838 226839 . 880
chrVI 226844 226845 . 1200
chrVI 226849 226850 . 3280
chrVI 226854 226855 . 160
chrVI 226860 226861 . 480
chrVI 226864 226865 . 3780
chrVI 226866 226867 . 480
chrVI 226872 226873 . 240
chrVI 226880 226881 . 200
chrVI 226884 226885 . 220
chrVI 226891 226892 . 520
chrVI 226909 226910 . 120
chrVI 226913 226914 . 2900
chrVI 226913 226914 . 660
chrVI 226914 226915 . 180
chrVI 227192 227193 . 120
chrVI 227230 227231 . 140
chrVI 227332 227333 . 140
chrVI 227339 227340 . 120
chrVI 227357 227358 . 120
chrVI 227385 227386 . 1120
chrVI 227512 227513 . 820
chrVI 227527 227528 . 120
chrVI 227536 227537 . 300
chrVI 227576 227577 . 120
chrVI 229236 229237 . 120
chrVI 229261 229262 . 480
chrVI 229269 229270 . 280
chrVI 229282 229283 . 160
chrVI 229300 229301 . 1000
chrVI 229308 229309 . 120
chrVI 229317 229318 . 780
chrVI 229317 229318 . 240
chrVI 229323 229324 . 240
chrVI 229343 229344 . 180
chrVI 229360 229361 . 940
chrVI 229381 229382 . 120
chrVI 229508 229509 . 220
chrVI 229524 229525 . 2280
chrVI 229885 229886 . 140
chrVI 230004 230005 . 160
chrVI 230813 230814 . 140
chrVI 231436 231437 . 640
chrVI 231449 231450 . 160
chrVI 231450 231451 . 1840
chrVI 231450 231451 . 1260
chrVI 231485 231486 . 1300
chrVI 231552 231553 . 320
chrVI 231573 231574 . 2560
chrVI 231591 231592 . 300
chrVI 231601 231602 . 480
chrVI 231634 231635 . 300
chrVI 231648 231649 . 900
chrVI 231697 231698 . 120
chrVI 231709 231710 . 1060
chrVI 231729 231730 . 860
chrVI 231986 231987 . 140
chrVI 231987 231988 . 580
chrVI 232161 232162 . 740
chrVI 232225 232226 . 160
chrVI 232366 232367 . 160
chrVI 232412 232413 . 1120
chrVI 232720 232721 . 140
chrVI 232752 232753 . 960
chrVI 233185 233186 . 500
chrVI 233561 233562 . 2620
chrVI 233566 233567 . 1360
chrVI 233661 233662 . 120
chrVI 233671 233672 . 120
chrVI 233690 233691 . 400
chrVI 233693 233694 . 140
chrVI 233703 233704 . 400
chrVI 233710 233711 . 180
chrVI 233711 233712 . 260
chrVI 233725 233726 . 480
chrVI 233731 233732 . 280
chrVI 233733 233734 . 120
chrVI 233740 233741 . 200
chrVI 233748 233749 . 120
chrVI 233899 233900 . 140
chrVI 233901 233902 . 280
chrVI 233907 233908 . 180
chrVI 233909 233910 . 300
chrVI 233916 233917 . 620
chrVI 233920 233921 . 120
chrVI 233920 233921 . 140
chrVI 233931 233932 . 160
chrVI 233935 233936 . 540
chrVI 233952 233953 . 340
chrVI 234392 234393 . 2180
chrVI 234423 234424 . 140
chrVI 234432 234433 . 1240
chrVI 234729 234730 . 120
chrVI 234735 234736 . 660
chrVI 235008 235009 . 240
chrVI 235061 235062 . 120
chrVI 235300 235301 . 140
chrVI 235925 235926 . 300
chrVI 236020 236021 . 340
chrVI 236560 236561 . 120
chrVI 236813 236814 . 240
chrVI 236934 236935 . 140
chrVI 237004 237005 . 180
chrVI 237026 237027 . 120
chrVI 237074 237075 . 700
chrVI 237086 237087 . 540
chrVI 237191 237192 . 1100
chrVI 237293 237294 . 300
chrVI 237375 237376 . 120
chrVI 237413 237414 . 5140
chrVI 237486 237487 . 440
chrVI 237668 237669 . 740
chrVI 237697 237698 . 120
chrVI 237982 237983 . 140
chrVI 238073 238074 . 320
chrVI 238119 238120 . 1480
chrVI 238130 238131 . 1320
chrVI 238236 238237 . 200
chrVI 238310 238311 . 420
chrVI 238318 238319 . 180
chrVI 238324 238325 . 220
chrVI 238331 238332 . 240
chrVI 238349 238350 . 460
chrVI 238357 238358 . 460
chrVI 238369 238370 . 160
chrVI 238375 238376 . 1420
chrVI 238379 238380 . 640
chrVI 238381 238382 . 280
chrVI 238389 238390 . 560
chrVI 238394 238395 . 640
chrVI 239236 239237 . 220
chrVI 239362 239363 . 180
chrVI 239375 239376 . 240
chrVI 239527 239528 . 280
chrVI 239682 239683 . 120
chrVI 239689 239690 . 700
chrVI 239697 239698 . 180
chrVI 239732 239733 . 440
chrVI 239850 239851 . 120
chrVI 239923 239924 . 5900
chrVI 239945 239946 . 140
chrVI 239995 239996 . 120
chrVI 240100 240101 . 3500
chrVI 240110 240111 . 1020
chrVI 240128 240129 . 360
chrVI 240469 240470 . 480
chrVI 240481 240482 . 360
chrVI 240487 240488 . 420
chrVI 240491 240492 . 360
chrVI 240595 240596 . 320
chrVI 240826 240827 . 1120
chrVI 240876 240877 . 580
chrVI 240979 240980 . 780
chrVI 241120 241121 . 120
chrVI 241126 241127 . 840
chrVI 241171 241172 . 2440
chrVI 241303 241304 . 820
chrVI 241352 241353 . 340
chrVI 241378 241379 . 1340
chrVI 241472 241473 . 120
chrVI 241494 241495 . 740
chrVI 241501 241502 . 320
chrVI 241592 241593 . 120
chrVI 241595 241596 . 120
chrVI 241606 241607 . 3220
chrVI 241737 241738 . 500
chrVI 241881 241882 . 240
chrVI 241887 241888 . 1000
chrVI 241888 241889 . 460
chrVI 241909 241910 . 600
chrVI 241928 241929 . 160
chrVI 241932 241933 . 600
chrVI 241939 241940 . 140
chrVI 241946 241947 . 840
chrVI 242129 242130 . 220
chrVI 242150 242151 . 320
chrVI 242250 242251 . 600
chrVI 242276 242277 . 400
chrVI 242611 242612 . 280
chrVI 242633 242634 . 180
chrVI 243396 243397 . 120
chrVI 244202 244203 . 980
chrVI 244208 244209 . 1500
chrVI 244219 244220 . 1640
chrVI 244227 244228 . 140
chrVI 244389 244390 . 320
chrVI 244543 244544 . 640
chrVI 244559 244560 . 900
chrVI 244686 244687 . 960
chrVI 245178 245179 . 120
chrVI 245181 245182 . 420
chrVI 245206 245207 . 1000
chrVI 245220 245221 . 120
chrVI 245227 245228 . 180
chrVI 245228 245229 . 760
chrVI 245228 245229 . 220
chrVI 245229 245230 . 120
chrVI 245229 245230 . 120
chrVI 245232 245233 . 120
chrVI 245243 245244 . 360
chrVI 245255 245256 . 4440
chrVI 245268 245269 . 640
chrVI 245280 245281 . 160
chrVI 245284 245285 . 540
chrVI 245308 245309 . 960
chrVI 245403 245404 . 120
chrVI 245478 245479 . 220
chrVI 245589 245590 . 260
chrVI 245610 245611 . 460
chrVI 245672 245673 . 160
chrVI 245786 245787 . 1260
chrVI 245790 245791 . 1920
chrVI 245964 245965 . 860
chrVI 245991 245992 . 120
chrVI 245997 245998 . 560
chrVI 246000 246001 . 360
chrVI 246007 246008 . 680
chrVI 246008 246009 . 360
chrVI 246008 246009 . 1080
chrVI 246009 246010 . 120
chrVI 246009 246010 . 480
chrVI 246012 246013 . 320
chrVI 246018 246019 . 240
chrVI 246022 246023 . 120
chrVI 246029 246030 . 400
chrVI 246047 246048 . 140
chrVI 246050 246051 . 700
chrVI 246053 246054 . 280
chrVI 246058 246059 . 220
chrVI 246061 246062 . 180
chrVI 246183 246184 . 240
chrVI 246233 246234 . 220
chrVI 246417 246418 . 340
chrVI 246732 246733 . 840
chrVI 247154 247155 . 220
chrVI 247288 247289 . 120
chrVI 247333 247334 . 2700
chrVI 248193 248194 . 120
chrVI 248218 248219 . 280
chrVI 248224 248225 . 480
chrVI 248229 248230 . 500
chrVI 248264 248265 . 120
chrVI 248265 248266 . 300
chrVI 248272 248273 . 200
chrVI 248279 248280 . 120
chrVI 248290 248291 . 280
chrVI 248293 248294 . 120
chrVI 248293 248294 . 300
chrVI 248294 248295 . 920
chrVI 248300 248301 . 360
chrVI 248304 248305 . 140
chrVI 248307 248308 . 160
chrVI 248311 248312 . 120
chrVI 248317 248318 . 120
chrVI 248455 248456 . 1860
chrVI 248465 248466 . 560
chrVI 248470 248471 . 2980
chrVI 248506 248507 . 460
chrVI 248613 248614 . 1420
chrVI 248622 248623 . 2080
chrVI 248664 248665 . 140
chrVI 248813 248814 . 1720
chrVI 248830 248831 . 540
chrVI 248855 248856 . 540
chrVI 248957 248958 . 500
chrVI 248991 248992 . 520
chrVI 249950 249951 . 120
chrVI 249954 249955 . 1520
chrVI 249958 249959 . 240
chrVI 249972 249973 . 320
chrVI 249973 249974 . 200
chrVI 249980 249981 . 280
chrVI 249993 249994 . 120
chrVI 249996 249997 . 1700
chrVI 250009 250010 . 1540
chrVI 250039 250040 . 260
chrVI 250061 250062 . 140
chrVI 250066 250067 . 680
chrVI 250073 250074 . 300
chrVI 250079 250080 . 120
chrVI 250208 250209 . 120
chrVI 250267 250268 . 140
chrVI 250368 250369 . 120
chrVI 250578 250579 . 480
chrVI 250748 250749 . 1360
chrVI 250959 250960 . 340
chrVI 251008 251009 . 480
chrVI 251016 251017 . 1220
chrVI 251060 251061 . 240
chrVI 251203 251204 . 380
chrVI 251226 251227 . 120
chrVI 251239 251240 . 740
chrVI 251416 251417 . 120
chrVI 251857 251858 . 900
chrVI 251865 251866 . 120
chrVI 251872 251873 . 540
chrVI 251873 251874 . 120
chrVI 251873 251874 . 340
chrVI 251876 251877 . 300
chrVI 251880 251881 . 5280
chrVI 251881 251882 . 320
chrVI 251882 251883 . 120
chrVI 251884 251885 . 720
chrVI 251887 251888 . 2600
chrVI 251890 251891 . 480
chrVI 251894 251895 . 340
chrVI 251918 251919 . 120
chrVI 251924 251925 . 140
chrVI 251926 251927 . 580
chrVI 251969 251970 . 180
chrVI 251990 251991 . 1440
chrVI 251999 252000 . 200
chrVI 252003 252004 . 140
chrVI 252008 252009 . 260
chrVI 252033 252034 . 300
chrVI 252052 252053 . 120
chrVI 252079 252080 . 900
chrVI 252141 252142 . 300
chrVI 252164 252165 . 1000
chrVI 252233 252234 . 860
chrVI 252293 252294 . 820
chrVI 252306 252307 . 1600
chrVI 252322 252323 . 1960
chrVI 252328 252329 . 220
chrVI 252330 252331 . 5100
chrVI 252333 252334 . 180
chrVI 252333 252334 . 120
chrVI 252336 252337 . 1020
chrVI 252341 252342 . 180
chrVI 252345 252346 . 3860
chrVI 252395 252396 . 420
chrVI 252400 252401 . 960
chrVI 252403 252404 . 120
chrVI 252404 252405 . 160
chrVI 252415 252416 . 1900
chrVI 252429 252430 . 600
chrVI 252431 252432 . 300
chrVI 252434 252435 . 220
chrVI 253175 253176 . 140
chrVI 253209 253210 . 120
chrVI 253251 253252 . 240
chrVI 253280 253281 . 180
chrVI 253311 253312 . 1580
chrVI 253336 253337 . 660
chrVI 253362 253363 . 140
chrVI 253399 253400 . 120
chrVI 253404 253405 . 220
chrVI 253428 253429 . 440
chrVI 253605 253606 . 1380
chrVI 253610 253611 . 580
chrVI 253627 253628 . 140
chrVI 253628 253629 . 120
chrVI 253629 253630 . 120
chrVI 253682 253683 . 260
chrVI 253689 253690 . 280
chrVI 253730 253731 . 420
chrVI 253732 253733 . 460
chrVI 253740 253741 . 1600
chrVI 253789 253790 . 540
chrVI 253820 253821 . 960
chrVI 253840 253841 . 1140
chrVI 253865 253866 . 520
chrVI 253874 253875 . 260
chrVI 253958 253959 . 260
chrVI 254083 254084 . 180
chrVI 254102 254103 . 260
chrVI 254124 254125 . 180
chrVI 254181 254182 . 5220
chrVI 254222 254223 . 260
chrVI 254228 254229 . 300
chrVI 254294 254295 . 680
chrVI 254379 254380 . 380
chrVI 254393 254394 . 420
chrVI 254677 254678 . 1520
chrVI 254707 254708 . 180
chrVI 254740 254741 . 1220
chrVI 254769 254770 . 520
chrVI 255159 255160 . 1060
chrVI 255204 255205 . 760
chrVI 255276 255277 . 160
chrVI 255295 255296 . 200
chrVI 255303 255304 . 180
chrVI 255308 255309 . 240
chrVI 255319 255320 . 200
chrVI 255338 255339 . 640
chrVI 255346 255347 . 280
chrVI 255354 255355 . 300
chrVI 255434 255435 . 160
chrVI 255440 255441 . 420
chrVI 255445 255446 . 300
chrVI 255450 255451 . 300
chrVI 255454 255455 . 360
chrVI 255458 255459 . 180
chrVI 255461 255462 . 2300
chrVI 255476 255477 . 120
chrVI 255487 255488 . 440
chrVI 255492 255493 . 140
chrVI 255495 255496 . 120
chrVI 255587 255588 . 540
chrVI 255598 255599 . 200
chrVI 255660 255661 . 140
chrVI 255683 255684 . 180
chrVI 255726 255727 . 480
chrVI 255729 255730 . 120
chrVI 255820 255821 . 480
chrVI 255825 255826 . 120
chrVI 255825 255826 . 120
chrVI 255826 255827 . 840
chrVI 255826 255827 . 740
chrVI 255827 255828 . 140
chrVI 255836 255837 . 240
chrVI 255845 255846 . 760
chrVI 255863 255864 . 1340
chrVI 255871 255872 . 120
chrVI 255886 255887 . 380
chrVI 255908 255909 . 340
chrVI 255922 255923 . 3820
chrVI 255930 255931 . 120
chrVI 255932 255933 . 220
chrVI 255938 255939 . 240
chrVI 255965 255966 . 140
chrVI 255969 255970 . 860
chrVI 255979 255980 . 2840
chrVI 256001 256002 . 3080
chrVI 256005 256006 . 120
chrVI 256021 256022 . 2680
chrVI 256025 256026 . 1240
chrVI 256060 256061 . 120
chrVI 256129 256130 . 400
chrVI 256138 256139 . 1100
chrVI 256144 256145 . 1060
chrVI 256149 256150 . 7100
chrVI 256173 256174 . 260
chrVI 256185 256186 . 140
chrVI 256188 256189 . 2920
chrVI 256201 256202 . 2080
chrVI 256237 256238 . 840
chrVI 256275 256276 . 180
chrVI 256278 256279 . 120
chrVI 256287 256288 . 180
chrVI 256297 256298 . 260
chrVI 256361 256362 . 1300
chrVI 256393 256394 . 360
chrVI 256404 256405 . 540
chrVI 256409 256410 . 1140
chrVI 256415 256416 . 1260
chrVI 256420 256421 . 500
chrVI 256420 256421 . 140
chrVI 256421 256422 . 120
chrVI 256421 256422 . 920
chrVI 256431 256432 . 2200
chrVI 256439 256440 . 200
chrVI 256441 256442 . 220
chrVI 256447 256448 . 460
chrVI 256456 256457 . 760
chrVI 256462 256463 . 360
chrVI 256478 256479 . 300
chrVI 256488 256489 . 540
chrVI 256552 256553 . 460
chrVI 256579 256580 . 120
chrVI 256594 256595 . 320
chrVI 256601 256602 . 160
chrVI 256623 256624 . 300
chrVI 256626 256627 . 1180
chrVI 256668 256669 . 1000
chrVI 256677 256678 . 1100
chrVI 256683 256684 . 1680
chrVI 256697 256698 . 540
chrVI 256703 256704 . 120
chrVI 256760 256761 . 180
chrVI 256801 256802 . 160
chrVI 256851 256852 . 120
chrVI 256983 256984 . 1180
chrVI 257031 257032 . 2340
chrVI 257100 257101 . 340
chrVI 257717 257718 . 140
chrVI 257890 257891 . 1040
chrVI 257997 257998 . 660
chrVI 258019 258020 . 120
chrVI 258799 258800 . 180
chrVI 259066 259067 . 960
chrVI 259321 259322 . 160
chrVI 259470 259471 . 280
chrVI 259583 259584 . 560
chrVI 259948 259949 . 680
chrVI 260092 260093 . 1100
chrVI 260172 260173 . 1220
chrVI 260287 260288 . 120
chrVI 260910 260911 . 1140
chrVI 260926 260927 . 1820
chrVI 260951 260952 . 140
chrVI 260973 260974 . 1340
chrVI 260977 260978 . 220
chrVI 261155 261156 . 840
chrVI 261196 261197 . 2680
chrVI 261199 261200 . 4480
chrVI 261199 261200 . 240
chrVI 261200 261201 . 220
chrVI 261205 261206 . 120
chrVI 261217 261218 . 3260
chrVI 261235 261236 . 3940
chrVI 261240 261241 . 140
chrVI 261399 261400 . 160
chrVI 261413 261414 . 2560
chrVI 261432 261433 . 2220
chrVI 261437 261438 . 300
chrVI 261458 261459 . 1840
chrVI 261555 261556 . 3280
chrVI 261593 261594 . 520
chrVI 261597 261598 . 3300
chrVI 261598 261599 . 240
chrVI 261599 261600 . 160
chrVI 261633 261634 . 180
chrVI 261661 261662 . 140
chrVI 261667 261668 . 340
chrVI 261678 261679 . 120
chrVI 261679 261680 . 220
chrVI 261689 261690 . 200
chrVI 261698 261699 . 140
chrVI 261704 261705 . 280
chrVI 261712 261713 . 260
chrVI 262034 262035 . 640
chrVI 262043 262044 . 220
chrVI 262043 262044 . 760
chrVI 262050 262051 . 300
chrVI 262178 262179 . 940
chrVI 262235 262236 . 120
chrVI 262411 262412 . 1040
chrVI 262555 262556 . 1440
chrVI 262591 262592 . 220
chrVI 262732 262733 . 120
chrVI 262750 262751 . 140
chrVI 262797 262798 . 460
chrVI 262807 262808 . 240
chrVI 262839 262840 . 200
chrVI 262846 262847 . 160
chrVI 262893 262894 . 1080
chrVI 262898 262899 . 360
chrVI 262912 262913 . 340
chrVI 262918 262919 . 420
chrVI 262933 262934 . 1720
chrVI 262995 262996 . 140
chrVI 263014 263015 . 1260
chrVI 263145 263146 . 4740
chrVI 263191 263192 . 1000
chrVI 263192 263193 . 120
chrVI 263199 263200 . 3780
chrVI 263203 263204 . 1360
chrVI 263205 263206 . 440
chrVI 263209 263210 . 1220
chrVI 263213 263214 . 800
chrVI 263215 263216 . 1200
chrVI 263216 263217 . 140
chrVI 263217 263218 . 120
chrVI 263217 263218 . 1300
chrVI 263219 263220 . 140
chrVI 263219 263220 . 2500
chrVI 263225 263226 . 220
chrVI 263235 263236 . 560
chrVI 263253 263254 . 980
chrVI 263281 263282 . 760
chrVI 263284 263285 . 1060
chrVI 263288 263289 . 6060
chrVI 263292 263293 . 160
chrVI 263292 263293 . 3380
chrVI 263302 263303 . 1660
chrVI 263306 263307 . 900
chrVI 263311 263312 . 980
chrVI 263312 263313 . 2140
chrVI 263312 263313 . 2200
chrVI 263313 263314 . 140
chrVI 263313 263314 . 120
chrVI 263318 263319 . 1720
chrVI 263328 263329 . 2440
chrVI 263345 263346 . 120
chrVI 263351 263352 . 2660
chrVI 263356 263357 . 380
chrVI 263359 263360 . 3880
chrVI 263366 263367 . 360
chrVI 263377 263378 . 240
chrVI 263392 263393 . 240
chrVI 263426 263427 . 560
chrVI 263551 263552 . 1400
chrVI 263613 263614 . 900
chrVI 263617 263618 . 980
chrVI 263633 263634 . 200
chrVI 263638 263639 . 160
chrVI 263721 263722 . 520
chrVI 263765 263766 . 620
chrVI 263776 263777 . 140
chrVI 263781 263782 . 180
chrVI 263805 263806 . 160
chrVI 263806 263807 . 340
chrVI 263857 263858 . 340
chrVI 263895 263896 . 620
chrVI 263940 263941 . 380
chrVI 263948 263949 . 2000
chrVI 263959 263960 . 1540
chrVI 263970 263971 . 2580
chrVI 263976 263977 . 440
chrVI 263989 263990 . 280
chrVI 263994 263995 . 3640
chrVI 264008 264009 . 1180
chrVI 264010 264011 . 480
chrVI 264015 264016 . 240
chrVI 264019 264020 . 1920
chrVI 264078 264079 . 300
chrVI 264189 264190 . 820
chrVI 264277 264278 . 300
chrVI 264558 264559 . 280
chrVI 264579 264580 . 1140
chrVI 264687 264688 . 720
chrVI 264704 264705 . 1720
chrVI 265152 265153 . 1380
chrVI 265153 265154 . 140
chrVI 265154 265155 . 120
chrVI 265154 265155 . 1220
chrVI 265472 265473 . 520
chrVI 265482 265483 . 1880
chrVI 265572 265573 . 340
chrVI 265595 265596 . 320
chrVI 265618 265619 . 1180
chrVI 265690 265691 . 160
chrVI 265765 265766 . 220
chrVI 265771 265772 . 660
chrVI 265786 265787 . 1100
chrVI 265790 265791 . 120
chrVI 265808 265809 . 140
chrVI 266178 266179 . 520
chrVI 266188 266189 . 740
chrVI 266204 266205 . 520
chrVI 266357 266358 . 380
chrVI 266370 266371 . 1140
chrVI 266396 266397 . 480
chrVI 266412 266413 . 200
chrVI 266415 266416 . 1960
chrVI 266431 266432 . 220
chrVI 266435 266436 . 400
chrVI 266439 266440 . 400
chrVI 266441 266442 . 280
chrVI 266449 266450 . 220
chrVI 266573 266574 . 2800
chrVI 266586 266587 . 380
chrVI 266618 266619 . 120
chrVI 266799 266800 . 1560
chrVI 266933 266934 . 3860
chrVI 266978 266979 . 3560
chrVI 267015 267016 . 680
chrVI 267208 267209 . 4520
chrVI 267242 267243 . 340
chrVI 267249 267250 . 300
chrVI 267290 267291 . 1480
chrVI 267397 267398 . 120
chrVI 267400 267401 . 120
chrVI 267828 267829 . 500
chrVI 267970 267971 . 720
chrVI 268057 268058 . 140
chrVI 268065 268066 . 120
chrVI 268301 268302 . 140
chrVI 268455 268456 . 400
chrVI 268465 268466 . 1220
chrVI 268482 268483 . 1060
chrVI 268697 268698 . 540
chrVI 268920 268921 . 180
chrVI 269373 269374 . 460
chrVI 269432 269433 . 600
chrVI 269436 269437 . 1040
chrVI 269451 269452 . 320
chrVI 269504 269505 . 620
chrVI 269507 269508 . 1120
chrVI 269535 269536 . 640
chrVI 269797 269798 . 280
chrVI 269808 269809 . 360
chrVI 269908 269909 . 5260
chrVI 269920 269921 . 200
chrVI 269935 269936 . 140
chrVI 269960 269961 . 760
chrVI 269966 269967 . 600
chrVI 269977 269978 . 1060
chrVI 269987 269988 . 300
chrVI 270011 270012 . 200
chrVI 270017 270018 . 120
chrVI 270023 270024 . 500
chrVI 270047 270048 . 140
chrVI 270059 270060 . 340
chrVII 179 180 . 120
chrVII 469 470 . 120
chrVII 549 550 . 120
chrVII 564 565 . 140
chrVII 789 790 . 120
chrVII 7257 7258 . 520
chrVII 7583 7584 . 300
chrVII 8078 8079 . 180
chrVII 8854 8855 . 220
chrVII 9443 9444 . 140
chrVII 9626 9627 . 160
chrVII 9631 9632 . 120
chrVII 9774 9775 . 180
chrVII 9912 9913 . 400
chrVII 10301 10302 . 480
chrVII 10307 10308 . 1200
chrVII 10434 10435 . 120
chrVII 10470 10471 . 160
chrVII 11163 11164 . 2780
chrVII 11324 11325 . 160
chrVII 11382 11383 . 320
chrVII 11467 11468 . 520
chrVII 11512 11513 . 160
chrVII 11589 11590 . 120
chrVII 11860 11861 . 3340
chrVII 11922 11923 . 120
chrVII 11978 11979 . 120
chrVII 12185 12186 . 160
chrVII 12258 12259 . 120
chrVII 12331 12332 . 360
chrVII 12357 12358 . 860
chrVII 12669 12670 . 120
chrVII 12698 12699 . 900
chrVII 12930 12931 . 120
chrVII 13021 13022 . 160
chrVII 13260 13261 . 520
chrVII 13432 13433 . 580
chrVII 13893 13894 . 840
chrVII 14181 14182 . 320
chrVII 14304 14305 . 1260
chrVII 14323 14324 . 360
chrVII 14359 14360 . 520
chrVII 14414 14415 . 140
chrVII 14415 14416 . 340
chrVII 14418 14419 . 120
chrVII 14496 14497 . 120
chrVII 14572 14573 . 1200
chrVII 14584 14585 . 4040
chrVII 14589 14590 . 380
chrVII 14591 14592 . 620
chrVII 14595 14596 . 900
chrVII 14636 14637 . 640
chrVII 15449 15450 . 120
chrVII 15778 15779 . 140
chrVII 15904 15905 . 120
chrVII 15949 15950 . 720
chrVII 16240 16241 . 180
chrVII 16322 16323 . 780
chrVII 16374 16375 . 480
chrVII 16430 16431 . 140
chrVII 16519 16520 . 480
chrVII 16703 16704 . 1560
chrVII 16770 16771 . 480
chrVII 16993 16994 . 580
chrVII 17110 17111 . 200
chrVII 17200 17201 . 120
chrVII 17290 17291 . 180
chrVII 17480 17481 . 160
chrVII 17596 17597 . 160
chrVII 17658 17659 . 1840
chrVII 17698 17699 . 360
chrVII 17794 17795 . 6260
chrVII 17805 17806 . 2100
chrVII 17845 17846 . 1040
chrVII 18124 18125 . 160
chrVII 18186 18187 . 380
chrVII 18194 18195 . 120
chrVII 18335 18336 . 520
chrVII 18738 18739 . 260
chrVII 18790 18791 . 300
chrVII 18803 18804 . 120
chrVII 18809 18810 . 3100
chrVII 18844 18845 . 120
chrVII 18865 18866 . 2580
chrVII 18870 18871 . 320
chrVII 18887 18888 . 1960
chrVII 18891 18892 . 220
chrVII 18894 18895 . 520
chrVII 19013 19014 . 540
chrVII 19525 19526 . 340
chrVII 19538 19539 . 680
chrVII 19994 19995 . 160
chrVII 20038 20039 . 180
chrVII 20193 20194 . 900
chrVII 20234 20235 . 520
chrVII 20243 20244 . 200
chrVII 20276 20277 . 2020
chrVII 20336 20337 . 480
chrVII 20338 20339 . 4420
chrVII 20346 20347 . 1340
chrVII 20420 20421 . 260
chrVII 20421 20422 . 440
chrVII 20524 20525 . 4240
chrVII 20525 20526 . 1140
chrVII 20525 20526 . 120
chrVII 20526 20527 . 120
chrVII 20617 20618 . 1120
chrVII 20623 20624 . 120
chrVII 20627 20628 . 740
chrVII 20635 20636 . 1260
chrVII 20677 20678 . 580
chrVII 20686 20687 . 480
chrVII 20695 20696 . 120
chrVII 20708 20709 . 420
chrVII 20746 20747 . 120
chrVII 20768 20769 . 220
chrVII 20778 20779 . 120
chrVII 21686 21687 . 120
chrVII 22157 22158 . 320
chrVII 22171 22172 . 620
chrVII 22240 22241 . 720
chrVII 22258 22259 . 360
chrVII 22271 22272 . 240
chrVII 22425 22426 . 120
chrVII 22434 22435 . 2080
chrVII 22479 22480 . 260
chrVII 22514 22515 . 700
chrVII 22607 22608 . 2200
chrVII 22651 22652 . 580
chrVII 22928 22929 . 280
chrVII 22961 22962 . 440
chrVII 23014 23015 . 120
chrVII 23069 23070 . 280
chrVII 23181 23182 . 340
chrVII 23209 23210 . 1500
chrVII 23216 23217 . 1120
chrVII 23238 23239 . 180
chrVII 23316 23317 . 5780
chrVII 23338 23339 . 400
chrVII 23347 23348 . 120
chrVII 23351 23352 . 120
chrVII 23357 23358 . 1780
chrVII 23362 23363 . 280
chrVII 23379 23380 . 340
chrVII 23382 23383 . 260
chrVII 23393 23394 . 600
chrVII 23398 23399 . 140
chrVII 23411 23412 . 5580
chrVII 23425 23426 . 120
chrVII 23434 23435 . 240
chrVII 23602 23603 . 240
chrVII 23602 23603 . 340
chrVII 23608 23609 . 160
chrVII 23612 23613 . 320
chrVII 23618 23619 . 6620
chrVII 23622 23623 . 160
chrVII 23645 23646 . 860
chrVII 23657 23658 . 140
chrVII 23661 23662 . 2820
chrVII 23701 23702 . 280
chrVII 23708 23709 . 1280
chrVII 23719 23720 . 380
chrVII 23725 23726 . 120
chrVII 23741 23742 . 180
chrVII 24274 24275 . 120
chrVII 24855 24856 . 900
chrVII 25145 25146 . 180
chrVII 25153 25154 . 440
chrVII 25155 25156 . 120
chrVII 25157 25158 . 200
chrVII 25198 25199 . 340
chrVII 25224 25225 . 1220
chrVII 25339 25340 . 1600
chrVII 25410 25411 . 240
chrVII 25548 25549 . 120
chrVII 25561 25562 . 780
chrVII 25590 25591 . 160
chrVII 25716 25717 . 500
chrVII 25851 25852 . 280
chrVII 25903 25904 . 140
chrVII 27096 27097 . 240
chrVII 27570 27571 . 4720
chrVII 27592 27593 . 280
chrVII 27606 27607 . 1080
chrVII 27613 27614 . 6420
chrVII 27617 27618 . 1060
chrVII 27637 27638 . 2000
chrVII 27691 27692 . 240
chrVII 27701 27702 . 360
chrVII 27706 27707 . 320
chrVII 27710 27711 . 480
chrVII 27711 27712 . 1540
chrVII 27870 27871 . 120
chrVII 27900 27901 . 120
chrVII 28095 28096 . 1220
chrVII 28578 28579 . 320
chrVII 28672 28673 . 2460
chrVII 28789 28790 . 460
chrVII 29128 29129 . 160
chrVII 29425 29426 . 760
chrVII 29508 29509 . 480
chrVII 29835 29836 . 200
chrVII 30105 30106 . 440
chrVII 30131 30132 . 1720
chrVII 30234 30235 . 440
chrVII 30325 30326 . 220
chrVII 30339 30340 . 120
chrVII 30341 30342 . 160
chrVII 30496 30497 . 140
chrVII 30568 30569 . 120
chrVII 30648 30649 . 220
chrVII 30759 30760 . 180
chrVII 31025 31026 . 300
chrVII 31029 31030 . 200
chrVII 31198 31199 . 260
chrVII 31752 31753 . 2320
chrVII 31760 31761 . 2460
chrVII 31809 31810 . 200
chrVII 31825 31826 . 380
chrVII 31837 31838 . 360
chrVII 31846 31847 . 200
chrVII 33301 33302 . 2160
chrVII 33658 33659 . 120
chrVII 33940 33941 . 160
chrVII 34149 34150 . 160
chrVII 34194 34195 . 400
chrVII 34201 34202 . 1240
chrVII 34644 34645 . 340
chrVII 34679 34680 . 360
chrVII 34836 34837 . 2080
chrVII 35181 35182 . 240
chrVII 35375 35376 . 340
chrVII 35388 35389 . 120
chrVII 35395 35396 . 440
chrVII 35413 35414 . 240
chrVII 35416 35417 . 120
chrVII 35417 35418 . 280
chrVII 35432 35433 . 1320
chrVII 35464 35465 . 180
chrVII 35466 35467 . 140
chrVII 35473 35474 . 400
chrVII 35506 35507 . 280
chrVII 35513 35514 . 580
chrVII 35660 35661 . 320
chrVII 35669 35670 . 440
chrVII 35719 35720 . 1240
chrVII 35930 35931 . 140
chrVII 36030 36031 . 5200
chrVII 36131 36132 . 380
chrVII 36475 36476 . 140
chrVII 36725 36726 . 180
chrVII 36756 36757 . 120
chrVII 36779 36780 . 140
chrVII 36790 36791 . 1180
chrVII 36841 36842 . 140
chrVII 36844 36845 . 160
chrVII 36849 36850 . 280
chrVII 36853 36854 . 120
chrVII 36858 36859 . 140
chrVII 36872 36873 . 340
chrVII 37781 37782 . 120
chrVII 38826 38827 . 1360
chrVII 38843 38844 . 400
chrVII 38854 38855 . 340
chrVII 38860 38861 . 1500
chrVII 38867 38868 . 140
chrVII 38911 38912 . 360
chrVII 38927 38928 . 240
chrVII 38935 38936 . 200
chrVII 38946 38947 . 300
chrVII 38965 38966 . 140
chrVII 38966 38967 . 420
chrVII 38967 38968 . 120
chrVII 38972 38973 . 880
chrVII 38974 38975 . 500
chrVII 41143 41144 . 500
chrVII 41277 41278 . 400
chrVII 41305 41306 . 340
chrVII 41312 41313 . 140
chrVII 41324 41325 . 500
chrVII 41330 41331 . 6000
chrVII 41387 41388 . 180
chrVII 41391 41392 . 1380
chrVII 41410 41411 . 1220
chrVII 43042 43043 . 1640
chrVII 43058 43059 . 1640
chrVII 43064 43065 . 220
chrVII 43187 43188 . 120
chrVII 43251 43252 . 2260
chrVII 43257 43258 . 420
chrVII 43300 43301 . 1580
chrVII 43510 43511 . 580
chrVII 43873 43874 . 120
chrVII 44569 44570 . 200
chrVII 44928 44929 . 300
chrVII 45145 45146 . 120
chrVII 45253 45254 . 280
chrVII 45279 45280 . 120
chrVII 45284 45285 . 280
chrVII 45286 45287 . 120
chrVII 45292 45293 . 7260
chrVII 45298 45299 . 620
chrVII 45302 45303 . 140
chrVII 45312 45313 . 1220
chrVII 45322 45323 . 220
chrVII 45324 45325 . 2420
chrVII 45342 45343 . 1500
chrVII 45345 45346 . 180
chrVII 45346 45347 . 480
chrVII 45346 45347 . 1880
chrVII 45369 45370 . 120
chrVII 45373 45374 . 160
chrVII 45377 45378 . 980
chrVII 45381 45382 . 240
chrVII 45382 45383 . 1200
chrVII 45573 45574 . 120
chrVII 45717 45718 . 1160
chrVII 46495 46496 . 140
chrVII 46545 46546 . 180
chrVII 46962 46963 . 500
chrVII 47132 47133 . 160
chrVII 47362 47363 . 300
chrVII 47442 47443 . 120
chrVII 47727 47728 . 140
chrVII 47947 47948 . 1280
chrVII 49353 49354 . 160
chrVII 49364 49365 . 320
chrVII 49373 49374 . 1240
chrVII 49382 49383 . 220
chrVII 49393 49394 . 3620
chrVII 49428 49429 . 780
chrVII 49434 49435 . 1440
chrVII 49444 49445 . 2620
chrVII 49446 49447 . 280
chrVII 49495 49496 . 200
chrVII 51709 51710 . 460
chrVII 52416 52417 . 540
chrVII 52621 52622 . 240
chrVII 52638 52639 . 2740
chrVII 52652 52653 . 120
chrVII 52692 52693 . 1140
chrVII 52755 52756 . 360
chrVII 52929 52930 . 160
chrVII 53170 53171 . 140
chrVII 53287 53288 . 660
chrVII 53394 53395 . 120
chrVII 53482 53483 . 2280
chrVII 53641 53642 . 1240
chrVII 53670 53671 . 1860
chrVII 53674 53675 . 380
chrVII 53728 53729 . 320
chrVII 53741 53742 . 540
chrVII 53749 53750 . 440
chrVII 53771 53772 . 1040
chrVII 53933 53934 . 120
chrVII 54093 54094 . 200
chrVII 54126 54127 . 240
chrVII 54328 54329 . 140
chrVII 54659 54660 . 260
chrVII 54759 54760 . 1280
chrVII 54762 54763 . 120
chrVII 55077 55078 . 220
chrVII 55167 55168 . 300
chrVII 55450 55451 . 340
chrVII 55505 55506 . 460
chrVII 55692 55693 . 5240
chrVII 55826 55827 . 200
chrVII 55858 55859 . 1160
chrVII 55887 55888 . 140
chrVII 55931 55932 . 360
chrVII 56013 56014 . 120
chrVII 56177 56178 . 400
chrVII 56178 56179 . 220
chrVII 56185 56186 . 1000
chrVII 56187 56188 . 120
chrVII 56204 56205 . 140
chrVII 56301 56302 . 680
chrVII 56315 56316 . 400
chrVII 56334 56335 . 520
chrVII 56340 56341 . 120
chrVII 56349 56350 . 300
chrVII 56363 56364 . 200
chrVII 57166 57167 . 560
chrVII 57291 57292 . 2360
chrVII 57500 57501 . 120
chrVII 57775 57776 . 400
chrVII 58150 58151 . 520
chrVII 58170 58171 . 120
chrVII 58221 58222 . 120
chrVII 58271 58272 . 380
chrVII 58574 58575 . 1320
chrVII 58576 58577 . 2840
chrVII 58599 58600 . 420
chrVII 58789 58790 . 700
chrVII 58947 58948 . 260
chrVII 58966 58967 . 180
chrVII 58979 58980 . 180
chrVII 59041 59042 . 260
chrVII 59073 59074 . 120
chrVII 61789 61790 . 480
chrVII 61795 61796 . 240
chrVII 61869 61870 . 120
chrVII 61983 61984 . 140
chrVII 61997 61998 . 240
chrVII 62005 62006 . 400
chrVII 62483 62484 . 8340
chrVII 63166 63167 . 120
chrVII 63545 63546 . 200
chrVII 63637 63638 . 140
chrVII 63677 63678 . 140
chrVII 63693 63694 . 320
chrVII 63695 63696 . 1560
chrVII 63696 63697 . 980
chrVII 63788 63789 . 120
chrVII 63896 63897 . 200
chrVII 63949 63950 . 800
chrVII 64108 64109 . 440
chrVII 64233 64234 . 820
chrVII 64237 64238 . 180
chrVII 64247 64248 . 160
chrVII 64659 64660 . 320
chrVII 64984 64985 . 180
chrVII 65587 65588 . 200
chrVII 65798 65799 . 140
chrVII 66249 66250 . 620
chrVII 66339 66340 . 380
chrVII 66482 66483 . 140
chrVII 66590 66591 . 1740
chrVII 66607 66608 . 360
chrVII 66616 66617 . 160
chrVII 66656 66657 . 300
chrVII 67085 67086 . 220
chrVII 67126 67127 . 320
chrVII 67153 67154 . 160
chrVII 67165 67166 . 140
chrVII 67168 67169 . 180
chrVII 67183 67184 . 320
chrVII 67241 67242 . 1060
chrVII 67260 67261 . 380
chrVII 67283 67284 . 4260
chrVII 67285 67286 . 140
chrVII 67291 67292 . 120
chrVII 67488 67489 . 140
chrVII 67498 67499 . 4440
chrVII 67509 67510 . 3180
chrVII 67517 67518 . 200
chrVII 67524 67525 . 1260
chrVII 67687 67688 . 120
chrVII 68440 68441 . 260
chrVII 69123 69124 . 2660
chrVII 69293 69294 . 840
chrVII 69476 69477 . 540
chrVII 69487 69488 . 540
chrVII 69515 69516 . 1140
chrVII 69525 69526 . 240
chrVII 69534 69535 . 580
chrVII 69572 69573 . 160
chrVII 69584 69585 . 160
chrVII 69585 69586 . 940
chrVII 69718 69719 . 760
chrVII 69721 69722 . 120
chrVII 69728 69729 . 320
chrVII 69742 69743 . 960
chrVII 70052 70053 . 240
chrVII 70205 70206 . 120
chrVII 70208 70209 . 560
chrVII 70686 70687 . 1460
chrVII 70718 70719 . 360
chrVII 70737 70738 . 1780
chrVII 70849 70850 . 1820
chrVII 70898 70899 . 580
chrVII 71177 71178 . 140
chrVII 71401 71402 . 180
chrVII 72304 72305 . 160
chrVII 72313 72314 . 320
chrVII 72726 72727 . 540
chrVII 72885 72886 . 200
chrVII 72905 72906 . 540
chrVII 73057 73058 . 180
chrVII 73067 73068 . 640
chrVII 73235 73236 . 120
chrVII 73241 73242 . 4620
chrVII 73252 73253 . 580
chrVII 73295 73296 . 120
chrVII 73326 73327 . 900
chrVII 73438 73439 . 220
chrVII 73605 73606 . 160
chrVII 73620 73621 . 640
chrVII 73638 73639 . 660
chrVII 73792 73793 . 220
chrVII 73794 73795 . 200
chrVII 73800 73801 . 380
chrVII 73804 73805 . 240
chrVII 73866 73867 . 140
chrVII 73886 73887 . 1720
chrVII 73975 73976 . 2980
chrVII 73979 73980 . 660
chrVII 73982 73983 . 120
chrVII 73985 73986 . 120
chrVII 74112 74113 . 180
chrVII 74126 74127 . 740
chrVII 74147 74148 . 460
chrVII 74155 74156 . 380
chrVII 74298 74299 . 1220
chrVII 74314 74315 . 120
chrVII 74315 74316 . 4640
chrVII 74320 74321 . 160
chrVII 74336 74337 . 120
chrVII 74341 74342 . 980
chrVII 74342 74343 . 140
chrVII 74343 74344 . 140
chrVII 74397 74398 . 1880
chrVII 74412 74413 . 180
chrVII 74425 74426 . 1340
chrVII 74430 74431 . 120
chrVII 74437 74438 . 2820
chrVII 74449 74450 . 1040
chrVII 74458 74459 . 1020
chrVII 74462 74463 . 2340
chrVII 74471 74472 . 1460
chrVII 74502 74503 . 600
chrVII 74530 74531 . 140
chrVII 74542 74543 . 1480
chrVII 74555 74556 . 580
chrVII 74565 74566 . 120
chrVII 74575 74576 . 800
chrVII 74623 74624 . 2120
chrVII 74637 74638 . 440
chrVII 74801 74802 . 240
chrVII 74848 74849 . 4580
chrVII 74860 74861 . 140
chrVII 74864 74865 . 120
chrVII 74896 74897 . 120
chrVII 74911 74912 . 4060
chrVII 74922 74923 . 4200
chrVII 74984 74985 . 880
chrVII 75082 75083 . 840
chrVII 75112 75113 . 760
chrVII 75345 75346 . 700
chrVII 76011 76012 . 160
chrVII 76166 76167 . 340
chrVII 76403 76404 . 220
chrVII 76629 76630 . 120
chrVII 76636 76637 . 320
chrVII 76640 76641 . 740
chrVII 76674 76675 . 840
chrVII 76676 76677 . 760
chrVII 76687 76688 . 1100
chrVII 76700 76701 . 260
chrVII 76748 76749 . 280
chrVII 76767 76768 . 220
chrVII 76792 76793 . 5660
chrVII 76809 76810 . 240
chrVII 78015 78016 . 120
chrVII 78067 78068 . 320
chrVII 78493 78494 . 1740
chrVII 78517 78518 . 200
chrVII 78852 78853 . 420
chrVII 78884 78885 . 1440
chrVII 79031 79032 . 280
chrVII 79054 79055 . 420
chrVII 79104 79105 . 860
chrVII 79111 79112 . 320
chrVII 79124 79125 . 120
chrVII 79349 79350 . 2040
chrVII 79528 79529 . 240
chrVII 80412 80413 . 1260
chrVII 80435 80436 . 160
chrVII 80808 80809 . 140
chrVII 80945 80946 . 160
chrVII 81271 81272 . 760
chrVII 81275 81276 . 360
chrVII 81280 81281 . 400
chrVII 81297 81298 . 1100
chrVII 81298 81299 . 120
chrVII 81309 81310 . 440
chrVII 81315 81316 . 1360
chrVII 81323 81324 . 2220
chrVII 81325 81326 . 600
chrVII 81325 81326 . 120
chrVII 81368 81369 . 800
chrVII 81377 81378 . 1000
chrVII 81379 81380 . 2920
chrVII 81381 81382 . 1860
chrVII 81388 81389 . 220
chrVII 81393 81394 . 3840
chrVII 81394 81395 . 320
chrVII 81399 81400 . 1160
chrVII 81409 81410 . 760
chrVII 82004 82005 . 120
chrVII 82016 82017 . 120
chrVII 82155 82156 . 120
chrVII 82171 82172 . 160
chrVII 82335 82336 . 160
chrVII 82352 82353 . 200
chrVII 82352 82353 . 120
chrVII 82363 82364 . 140
chrVII 82379 82380 . 120
chrVII 82380 82381 . 240
chrVII 82463 82464 . 180
chrVII 82615 82616 . 4240
chrVII 82747 82748 . 1780
chrVII 82788 82789 . 220
chrVII 82932 82933 . 120
chrVII 82999 83000 . 1280
chrVII 83167 83168 . 860
chrVII 84505 84506 . 2360
chrVII 84514 84515 . 140
chrVII 84515 84516 . 1120
chrVII 84515 84516 . 700
chrVII 84519 84520 . 840
chrVII 84520 84521 . 120
chrVII 84520 84521 . 120
chrVII 84535 84536 . 380
chrVII 84538 84539 . 460
chrVII 84548 84549 . 460
chrVII 84552 84553 . 120
chrVII 84553 84554 . 700
chrVII 84553 84554 . 460
chrVII 84572 84573 . 140
chrVII 84579 84580 . 640
chrVII 84581 84582 . 3040
chrVII 84582 84583 . 260
chrVII 84583 84584 . 120
chrVII 84587 84588 . 120
chrVII 84750 84751 . 240
chrVII 85438 85439 . 260
chrVII 85710 85711 . 940
chrVII 85860 85861 . 780
chrVII 86125 86126 . 260
chrVII 86471 86472 . 1280
chrVII 86993 86994 . 520
chrVII 87002 87003 . 660
chrVII 87007 87008 . 120
chrVII 87024 87025 . 960
chrVII 87038 87039 . 140
chrVII 87079 87080 . 140
chrVII 87087 87088 . 260
chrVII 87147 87148 . 600
chrVII 87302 87303 . 560
chrVII 87316 87317 . 220
chrVII 87447 87448 . 200
chrVII 87473 87474 . 1140
chrVII 87953 87954 . 1660
chrVII 88070 88071 . 140
chrVII 88256 88257 . 460
chrVII 88388 88389 . 180
chrVII 89173 89174 . 120
chrVII 89968 89969 . 300
chrVII 90648 90649 . 220
chrVII 90660 90661 . 180
chrVII 90668 90669 . 200
chrVII 90771 90772 . 260
chrVII 90822 90823 . 360
chrVII 91129 91130 . 360
chrVII 91336 91337 . 420
chrVII 91374 91375 . 140
chrVII 91398 91399 . 400
chrVII 92386 92387 . 2280
chrVII 92422 92423 . 740
chrVII 92428 92429 . 1200
chrVII 92432 92433 . 540
chrVII 92454 92455 . 120
chrVII 92460 92461 . 140
chrVII 92484 92485 . 440
chrVII 92752 92753 . 120
chrVII 93276 93277 . 820
chrVII 93569 93570 . 120
chrVII 93608 93609 . 180
chrVII 93627 93628 . 1580
chrVII 93650 93651 . 1760
chrVII 93683 93684 . 120
chrVII 93711 93712 . 120
chrVII 93726 93727 . 160
chrVII 93750 93751 . 120
chrVII 94039 94040 . 2920
chrVII 94088 94089 . 120
chrVII 94163 94164 . 140
chrVII 94261 94262 . 1420
chrVII 94384 94385 . 840
chrVII 94397 94398 . 180
chrVII 94562 94563 . 260
chrVII 94811 94812 . 4160
chrVII 94868 94869 . 260
chrVII 95058 95059 . 120
chrVII 95076 95077 . 380
chrVII 95100 95101 . 120
chrVII 95130 95131 . 740
chrVII 95134 95135 . 120
chrVII 95154 95155 . 120
chrVII 95223 95224 . 160
chrVII 95293 95294 . 220
chrVII 95349 95350 . 220
chrVII 95425 95426 . 180
chrVII 95443 95444 . 580
chrVII 95447 95448 . 160
chrVII 95456 95457 . 200
chrVII 95462 95463 . 740
chrVII 95467 95468 . 120
chrVII 95499 95500 . 620
chrVII 95503 95504 . 140
chrVII 95564 95565 . 120
chrVII 95565 95566 . 220
chrVII 95577 95578 . 400
chrVII 95662 95663 . 220
chrVII 95871 95872 . 520
chrVII 95965 95966 . 120
chrVII 96038 96039 . 280
chrVII 96197 96198 . 220
chrVII 96562 96563 . 680
chrVII 96733 96734 . 840
chrVII 96989 96990 . 520
chrVII 97020 97021 . 460
chrVII 97192 97193 . 1960
chrVII 97215 97216 . 1140
chrVII 97230 97231 . 720
chrVII 97244 97245 . 280
chrVII 97251 97252 . 1620
chrVII 97260 97261 . 340
chrVII 97276 97277 . 200
chrVII 97472 97473 . 120
chrVII 97604 97605 . 640
chrVII 97618 97619 . 240
chrVII 98069 98070 . 300
chrVII 98250 98251 . 4420
chrVII 98684 98685 . 120
chrVII 98685 98686 . 120
chrVII 98685 98686 . 1280
chrVII 98720 98721 . 700
chrVII 98804 98805 . 320
chrVII 98820 98821 . 1200
chrVII 98851 98852 . 1000
chrVII 98854 98855 . 160
chrVII 98857 98858 . 140
chrVII 101990 101991 . 1300
chrVII 102075 102076 . 160
chrVII 102206 102207 . 140
chrVII 102255 102256 . 380
chrVII 102356 102357 . 280
chrVII 102400 102401 . 420
chrVII 102405 102406 . 360
chrVII 102450 102451 . 140
chrVII 102654 102655 . 140
chrVII 103938 103939 . 120
chrVII 106995 106996 . 120
chrVII 107627 107628 . 160
chrVII 107647 107648 . 520
chrVII 107658 107659 . 380
chrVII 107691 107692 . 580
chrVII 107856 107857 . 140
chrVII 107865 107866 . 160
chrVII 107900 107901 . 120
chrVII 107919 107920 . 120
chrVII 107947 107948 . 280
chrVII 108003 108004 . 120
chrVII 108097 108098 . 120
chrVII 108101 108102 . 120
chrVII 108457 108458 . 1800
chrVII 108459 108460 . 1200
chrVII 108475 108476 . 1420
chrVII 108671 108672 . 580
chrVII 108682 108683 . 240
chrVII 108794 108795 . 640
chrVII 108814 108815 . 1840
chrVII 109051 109052 . 600
chrVII 109262 109263 . 140
chrVII 109356 109357 . 160
chrVII 109524 109525 . 2080
chrVII 110014 110015 . 2580
chrVII 110050 110051 . 1680
chrVII 110058 110059 . 460
chrVII 110156 110157 . 160
chrVII 110223 110224 . 4400
chrVII 110286 110287 . 280
chrVII 110406 110407 . 700
chrVII 110418 110419 . 3460
chrVII 110541 110542 . 320
chrVII 110572 110573 . 600
chrVII 110588 110589 . 240
chrVII 110590 110591 . 140
chrVII 110608 110609 . 720
chrVII 110643 110644 . 420
chrVII 110770 110771 . 1760
chrVII 110781 110782 . 960
chrVII 110793 110794 . 400
chrVII 110983 110984 . 120
chrVII 110988 110989 . 1140
chrVII 110994 110995 . 140
chrVII 111696 111697 . 120
chrVII 111906 111907 . 440
chrVII 111920 111921 . 420
chrVII 111994 111995 . 260
chrVII 112115 112116 . 1440
chrVII 112130 112131 . 180
chrVII 112134 112135 . 120
chrVII 112151 112152 . 340
chrVII 112154 112155 . 120
chrVII 112240 112241 . 140
chrVII 112342 112343 . 160
chrVII 112403 112404 . 120
chrVII 112448 112449 . 180
chrVII 112560 112561 . 120
chrVII 112635 112636 . 180
chrVII 112743 112744 . 460
chrVII 112811 112812 . 140
chrVII 112886 112887 . 660
chrVII 113253 113254 . 120
chrVII 113939 113940 . 800
chrVII 113968 113969 . 300
chrVII 114774 114775 . 360
chrVII 114783 114784 . 120
chrVII 114796 114797 . 660
chrVII 114801 114802 . 1580
chrVII 114806 114807 . 340
chrVII 114812 114813 . 380
chrVII 114834 114835 . 480
chrVII 114839 114840 . 200
chrVII 114852 114853 . 600
chrVII 114859 114860 . 280
chrVII 114871 114872 . 1020
chrVII 114878 114879 . 140
chrVII 115059 115060 . 120
chrVII 115077 115078 . 400
chrVII 115503 115504 . 1260
chrVII 115533 115534 . 120
chrVII 115536 115537 . 5320
chrVII 115545 115546 . 660
chrVII 115576 115577 . 1100
chrVII 115656 115657 . 140
chrVII 115680 115681 . 340
chrVII 115717 115718 . 680
chrVII 115739 115740 . 160
chrVII 115741 115742 . 140
chrVII 115747 115748 . 560
chrVII 115816 115817 . 500
chrVII 115821 115822 . 560
chrVII 115834 115835 . 320
chrVII 115840 115841 . 160
chrVII 115845 115846 . 1120
chrVII 115862 115863 . 320
chrVII 115868 115869 . 160
chrVII 116081 116082 . 720
chrVII 116125 116126 . 180
chrVII 116214 116215 . 460
chrVII 116355 116356 . 1200
chrVII 116712 116713 . 460
chrVII 116725 116726 . 340
chrVII 116748 116749 . 240
chrVII 116955 116956 . 1860
chrVII 117121 117122 . 560
chrVII 117194 117195 . 320
chrVII 117288 117289 . 2120
chrVII 117352 117353 . 160
chrVII 117429 117430 . 120
chrVII 117454 117455 . 400
chrVII 117513 117514 . 120
chrVII 117588 117589 . 340
chrVII 117668 117669 . 120
chrVII 117723 117724 . 540
chrVII 117723 117724 . 120
chrVII 117724 117725 . 120
chrVII 117725 117726 . 120
chrVII 119512 119513 . 120
chrVII 119518 119519 . 240
chrVII 121017 121018 . 280
chrVII 121023 121024 . 260
chrVII 121044 121045 . 120
chrVII 121049 121050 . 1060
chrVII 121068 121069 . 220
chrVII 121071 121072 . 200
chrVII 121093 121094 . 180
chrVII 121115 121116 . 120
chrVII 121122 121123 . 200
chrVII 121136 121137 . 560
chrVII 121290 121291 . 3420
chrVII 121438 121439 . 120
chrVII 121486 121487 . 120
chrVII 121779 121780 . 280
chrVII 121793 121794 . 1340
chrVII 121804 121805 . 360
chrVII 121818 121819 . 140
chrVII 121820 121821 . 200
chrVII 121834 121835 . 700
chrVII 121843 121844 . 380
chrVII 121868 121869 . 140
chrVII 121891 121892 . 160
chrVII 122025 122026 . 1020
chrVII 122124 122125 . 120
chrVII 122154 122155 . 220
chrVII 122170 122171 . 1900
chrVII 122189 122190 . 300
chrVII 122191 122192 . 1040
chrVII 122194 122195 . 520
chrVII 122196 122197 . 1380
chrVII 122213 122214 . 2660
chrVII 122271 122272 . 780
chrVII 122282 122283 . 3340
chrVII 122303 122304 . 680
chrVII 122360 122361 . 520
chrVII 122427 122428 . 140
chrVII 122432 122433 . 140
chrVII 122461 122462 . 3900
chrVII 122472 122473 . 640
chrVII 122487 122488 . 160
chrVII 122498 122499 . 1180
chrVII 122522 122523 . 120
chrVII 122531 122532 . 4480
chrVII 122538 122539 . 200
chrVII 122542 122543 . 140
chrVII 122548 122549 . 600
chrVII 122559 122560 . 120
chrVII 122581 122582 . 1720
chrVII 122898 122899 . 120
chrVII 123036 123037 . 160
chrVII 123055 123056 . 240
chrVII 123201 123202 . 680
chrVII 123393 123394 . 440
chrVII 123413 123414 . 220
chrVII 123428 123429 . 1620
chrVII 123438 123439 . 200
chrVII 123447 123448 . 200
chrVII 123456 123457 . 180
chrVII 123528 123529 . 680
chrVII 123529 123530 . 180
chrVII 123530 123531 . 120
chrVII 123534 123535 . 180
chrVII 123535 123536 . 160
chrVII 123538 123539 . 400
chrVII 124110 124111 . 600
chrVII 124137 124138 . 940
chrVII 124144 124145 . 700
chrVII 124149 124150 . 460
chrVII 124306 124307 . 120
chrVII 124314 124315 . 580
chrVII 124335 124336 . 220
chrVII 124392 124393 . 480
chrVII 124397 124398 . 360
chrVII 124400 124401 . 200
chrVII 124401 124402 . 220
chrVII 124402 124403 . 360
chrVII 124405 124406 . 260
chrVII 124420 124421 . 120
chrVII 124421 124422 . 580
chrVII 124424 124425 . 1380
chrVII 124430 124431 . 260
chrVII 124450 124451 . 560
chrVII 124473 124474 . 1080
chrVII 124635 124636 . 140
chrVII 125256 125257 . 1520
chrVII 125434 125435 . 260
chrVII 125743 125744 . 320
chrVII 126735 126736 . 800
chrVII 126827 126828 . 300
chrVII 127440 127441 . 120
chrVII 127508 127509 . 140
chrVII 128455 128456 . 1900
chrVII 128485 128486 . 1140
chrVII 129255 129256 . 440
chrVII 129411 129412 . 240
chrVII 129424 129425 . 380
chrVII 129596 129597 . 180
chrVII 129611 129612 . 1680
chrVII 129620 129621 . 2520
chrVII 129679 129680 . 240
chrVII 129691 129692 . 3780
chrVII 129888 129889 . 1220
chrVII 130095 130096 . 280
chrVII 130097 130098 . 220
chrVII 130148 130149 . 140
chrVII 130465 130466 . 1420
chrVII 130623 130624 . 3700
chrVII 130969 130970 . 2500
chrVII 131144 131145 . 280
chrVII 131322 131323 . 240
chrVII 131325 131326 . 160
chrVII 131326 131327 . 840
chrVII 131329 131330 . 120
chrVII 131348 131349 . 360
chrVII 131362 131363 . 140
chrVII 131421 131422 . 620
chrVII 131446 131447 . 520
chrVII 131454 131455 . 360
chrVII 132285 132286 . 120
chrVII 133578 133579 . 120
chrVII 133725 133726 . 160
chrVII 138683 138684 . 160
chrVII 139363 139364 . 1280
chrVII 139520 139521 . 120
chrVII 139577 139578 . 120
chrVII 139687 139688 . 120
chrVII 139692 139693 . 400
chrVII 139711 139712 . 200
chrVII 139753 139754 . 300
chrVII 139848 139849 . 520
chrVII 140131 140132 . 260
chrVII 140150 140151 . 1480
chrVII 140230 140231 . 180
chrVII 140245 140246 . 120
chrVII 140250 140251 . 140
chrVII 140282 140283 . 140
chrVII 140361 140362 . 140
chrVII 140777 140778 . 120
chrVII 141138 141139 . 160
chrVII 141319 141320 . 340
chrVII 141513 141514 . 920
chrVII 141810 141811 . 900
chrVII 141813 141814 . 420
chrVII 141821 141822 . 3120
chrVII 141824 141825 . 780
chrVII 141836 141837 . 120
chrVII 141920 141921 . 440
chrVII 141949 141950 . 120
chrVII 143444 143445 . 140
chrVII 143686 143687 . 140
chrVII 143866 143867 . 400
chrVII 144007 144008 . 400
chrVII 144020 144021 . 160
chrVII 144152 144153 . 120
chrVII 144166 144167 . 260
chrVII 144198 144199 . 220
chrVII 144209 144210 . 240
chrVII 144216 144217 . 140
chrVII 144219 144220 . 760
chrVII 144228 144229 . 120
chrVII 144262 144263 . 120
chrVII 144264 144265 . 2040
chrVII 144282 144283 . 180
chrVII 144294 144295 . 400
chrVII 144294 144295 . 160
chrVII 144296 144297 . 120
chrVII 144306 144307 . 140
chrVII 144314 144315 . 140
chrVII 144484 144485 . 2100
chrVII 144498 144499 . 180
chrVII 144505 144506 . 1140
chrVII 144527 144528 . 1040
chrVII 144531 144532 . 1200
chrVII 144535 144536 . 1160
chrVII 144543 144544 . 340
chrVII 144548 144549 . 120
chrVII 144549 144550 . 120
chrVII 144550 144551 . 1500
chrVII 144562 144563 . 1160
chrVII 144604 144605 . 280
chrVII 144605 144606 . 500
chrVII 144606 144607 . 140
chrVII 144617 144618 . 620
chrVII 144618 144619 . 2420
chrVII 144618 144619 . 120
chrVII 144620 144621 . 640
chrVII 144625 144626 . 680
chrVII 144636 144637 . 440
chrVII 144637 144638 . 640
chrVII 144644 144645 . 160
chrVII 144683 144684 . 760
chrVII 144719 144720 . 540
chrVII 144732 144733 . 740
chrVII 144739 144740 . 260
chrVII 144741 144742 . 280
chrVII 145167 145168 . 120
chrVII 145180 145181 . 720
chrVII 145493 145494 . 120
chrVII 145503 145504 . 160
chrVII 145504 145505 . 6600
chrVII 145527 145528 . 1000
chrVII 145543 145544 . 120
chrVII 145615 145616 . 120
chrVII 145639 145640 . 240
chrVII 147416 147417 . 200
chrVII 147554 147555 . 620
chrVII 147725 147726 . 580
chrVII 147733 147734 . 780
chrVII 147747 147748 . 240
chrVII 147771 147772 . 440
chrVII 147815 147816 . 420
chrVII 147828 147829 . 120
chrVII 147914 147915 . 440
chrVII 147966 147967 . 120
chrVII 148017 148018 . 160
chrVII 148042 148043 . 200
chrVII 148115 148116 . 280
chrVII 148124 148125 . 500
chrVII 149364 149365 . 280
chrVII 149372 149373 . 200
chrVII 149382 149383 . 1740
chrVII 149388 149389 . 340
chrVII 149392 149393 . 420
chrVII 149402 149403 . 440
chrVII 149411 149412 . 120
chrVII 149532 149533 . 140
chrVII 149727 149728 . 320
chrVII 149938 149939 . 140
chrVII 150171 150172 . 140
chrVII 150525 150526 . 1320
chrVII 150546 150547 . 1360
chrVII 150609 150610 . 220
chrVII 150713 150714 . 860
chrVII 150723 150724 . 780
chrVII 150738 150739 . 3940
chrVII 150741 150742 . 180
chrVII 150793 150794 . 1700
chrVII 150818 150819 . 120
chrVII 150863 150864 . 280
chrVII 150887 150888 . 440
chrVII 151006 151007 . 840
chrVII 151016 151017 . 260
chrVII 151025 151026 . 180
chrVII 151035 151036 . 360
chrVII 151161 151162 . 180
chrVII 152487 152488 . 200
chrVII 152504 152505 . 140
chrVII 152560 152561 . 260
chrVII 152643 152644 . 1820
chrVII 152649 152650 . 120
chrVII 152681 152682 . 480
chrVII 152688 152689 . 160
chrVII 152865 152866 . 1680
chrVII 152872 152873 . 660
chrVII 152893 152894 . 160
chrVII 152896 152897 . 160
chrVII 152901 152902 . 1560
chrVII 152910 152911 . 220
chrVII 152919 152920 . 500
chrVII 152937 152938 . 180
chrVII 152942 152943 . 180
chrVII 152945 152946 . 460
chrVII 152973 152974 . 280
chrVII 152985 152986 . 220
chrVII 152998 152999 . 160
chrVII 153006 153007 . 120
chrVII 153007 153008 . 280
chrVII 153010 153011 . 500
chrVII 153011 153012 . 160
chrVII 153028 153029 . 120
chrVII 153151 153152 . 680
chrVII 153270 153271 . 240
chrVII 153334 153335 . 200
chrVII 153390 153391 . 400
chrVII 153403 153404 . 780
chrVII 153408 153409 . 160
chrVII 153531 153532 . 300
chrVII 153599 153600 . 300
chrVII 153756 153757 . 400
chrVII 153857 153858 . 160
chrVII 154015 154016 . 880
chrVII 154070 154071 . 460
chrVII 154258 154259 . 120
chrVII 154289 154290 . 400
chrVII 154380 154381 . 400
chrVII 154419 154420 . 620
chrVII 154424 154425 . 240
chrVII 154436 154437 . 440
chrVII 154451 154452 . 140
chrVII 154459 154460 . 160
chrVII 154461 154462 . 240
chrVII 154471 154472 . 400
chrVII 154484 154485 . 440
chrVII 154490 154491 . 1860
chrVII 154537 154538 . 1800
chrVII 154854 154855 . 300
chrVII 155366 155367 . 1040
chrVII 155406 155407 . 2020
chrVII 155550 155551 . 2200
chrVII 155723 155724 . 120
chrVII 155730 155731 . 900
chrVII 155921 155922 . 140
chrVII 156160 156161 . 220
chrVII 156299 156300 . 1920
chrVII 156306 156307 . 220
chrVII 156338 156339 . 620
chrVII 156350 156351 . 660
chrVII 156391 156392 . 520
chrVII 156441 156442 . 780
chrVII 156623 156624 . 300
chrVII 156959 156960 . 400
chrVII 157113 157114 . 140
chrVII 157183 157184 . 1060
chrVII 157256 157257 . 460
chrVII 157312 157313 . 120
chrVII 157480 157481 . 1540
chrVII 157515 157516 . 2140
chrVII 157630 157631 . 300
chrVII 157644 157645 . 120
chrVII 157671 157672 . 580
chrVII 157684 157685 . 1560
chrVII 157694 157695 . 200
chrVII 157696 157697 . 800
chrVII 157702 157703 . 420
chrVII 157712 157713 . 220
chrVII 157718 157719 . 1120
chrVII 157770 157771 . 120
chrVII 157771 157772 . 580
chrVII 157775 157776 . 1120
chrVII 157784 157785 . 400
chrVII 157809 157810 . 120
chrVII 157817 157818 . 800
chrVII 158151 158152 . 1960
chrVII 158443 158444 . 340
chrVII 158517 158518 . 120
chrVII 158634 158635 . 240
chrVII 158809 158810 . 200
chrVII 158902 158903 . 180
chrVII 158957 158958 . 140
chrVII 158965 158966 . 120
chrVII 159112 159113 . 120
chrVII 159129 159130 . 780
chrVII 159307 159308 . 120
chrVII 159404 159405 . 880
chrVII 159406 159407 . 600
chrVII 159415 159416 . 540
chrVII 159433 159434 . 620
chrVII 159434 159435 . 380
chrVII 159594 159595 . 160
chrVII 159713 159714 . 160
chrVII 159748 159749 . 640
chrVII 159751 159752 . 120
chrVII 159792 159793 . 140
chrVII 159800 159801 . 1440
chrVII 159827 159828 . 120
chrVII 159830 159831 . 320
chrVII 160186 160187 . 380
chrVII 160952 160953 . 680
chrVII 161149 161150 . 420
chrVII 161595 161596 . 760
chrVII 161793 161794 . 120
chrVII 161922 161923 . 1220
chrVII 162519 162520 . 840
chrVII 162522 162523 . 180
chrVII 162526 162527 . 260
chrVII 162681 162682 . 480
chrVII 162845 162846 . 120
chrVII 163052 163053 . 120
chrVII 163066 163067 . 1420
chrVII 163074 163075 . 400
chrVII 163086 163087 . 580
chrVII 163306 163307 . 120
chrVII 163483 163484 . 340
chrVII 163815 163816 . 160
chrVII 163951 163952 . 140
chrVII 164001 164002 . 2460
chrVII 164291 164292 . 140
chrVII 164302 164303 . 120
chrVII 164318 164319 . 600
chrVII 164547 164548 . 800
chrVII 164568 164569 . 1040
chrVII 164830 164831 . 1840
chrVII 165035 165036 . 120
chrVII 165038 165039 . 880
chrVII 165209 165210 . 500
chrVII 165219 165220 . 140
chrVII 165220 165221 . 700
chrVII 165221 165222 . 700
chrVII 165226 165227 . 120
chrVII 165286 165287 . 1400
chrVII 165305 165306 . 240
chrVII 165338 165339 . 120
chrVII 165357 165358 . 200
chrVII 165378 165379 . 340
chrVII 165469 165470 . 160
chrVII 165495 165496 . 240
chrVII 165536 165537 . 1200
chrVII 165570 165571 . 380
chrVII 165577 165578 . 160
chrVII 165580 165581 . 1680
chrVII 165605 165606 . 140
chrVII 165616 165617 . 120
chrVII 165761 165762 . 140
chrVII 165941 165942 . 140
chrVII 165945 165946 . 120
chrVII 165969 165970 . 160
chrVII 166011 166012 . 1240
chrVII 166039 166040 . 360
chrVII 166042 166043 . 180
chrVII 166056 166057 . 520
chrVII 166120 166121 . 240
chrVII 166150 166151 . 120
chrVII 166187 166188 . 140
chrVII 166283 166284 . 120
chrVII 166289 166290 . 240
chrVII 166305 166306 . 120
chrVII 166332 166333 . 640
chrVII 166393 166394 . 140
chrVII 166395 166396 . 280
chrVII 166408 166409 . 440
chrVII 166413 166414 . 1460
chrVII 166421 166422 . 240
chrVII 166422 166423 . 380
chrVII 166425 166426 . 260
chrVII 166428 166429 . 1140
chrVII 166443 166444 . 120
chrVII 166580 166581 . 520
chrVII 166609 166610 . 720
chrVII 166620 166621 . 200
chrVII 166632 166633 . 420
chrVII 166701 166702 . 240
chrVII 166705 166706 . 500
chrVII 166712 166713 . 120
chrVII 166717 166718 . 620
chrVII 166734 166735 . 1480
chrVII 166869 166870 . 180
chrVII 166997 166998 . 540
chrVII 167063 167064 . 240
chrVII 167305 167306 . 700
chrVII 167552 167553 . 120
chrVII 167594 167595 . 620
chrVII 167598 167599 . 420
chrVII 167609 167610 . 140
chrVII 167610 167611 . 160
chrVII 167610 167611 . 660
chrVII 167655 167656 . 400
chrVII 167692 167693 . 280
chrVII 167715 167716 . 1080
chrVII 167834 167835 . 520
chrVII 168019 168020 . 280
chrVII 168325 168326 . 720
chrVII 168484 168485 . 120
chrVII 168487 168488 . 1200
chrVII 168541 168542 . 380
chrVII 168610 168611 . 680
chrVII 168619 168620 . 400
chrVII 170111 170112 . 220
chrVII 170263 170264 . 500
chrVII 170266 170267 . 180
chrVII 170351 170352 . 300
chrVII 170559 170560 . 360
chrVII 170823 170824 . 340
chrVII 171190 171191 . 200
chrVII 171203 171204 . 120
chrVII 171241 171242 . 140
chrVII 171273 171274 . 220
chrVII 171514 171515 . 640
chrVII 171667 171668 . 180
chrVII 171728 171729 . 760
chrVII 171818 171819 . 240
chrVII 171896 171897 . 120
chrVII 172176 172177 . 200
chrVII 172472 172473 . 720
chrVII 172976 172977 . 320
chrVII 173163 173164 . 180
chrVII 173170 173171 . 2300
chrVII 173203 173204 . 120
chrVII 173204 173205 . 420
chrVII 173204 173205 . 300
chrVII 173209 173210 . 280
chrVII 173247 173248 . 660
chrVII 173250 173251 . 220
chrVII 173254 173255 . 1040
chrVII 173259 173260 . 140
chrVII 173588 173589 . 140
chrVII 173746 173747 . 300
chrVII 174086 174087 . 120
chrVII 174241 174242 . 2820
chrVII 174414 174415 . 600
chrVII 174690 174691 . 340
chrVII 174708 174709 . 300
chrVII 174875 174876 . 200
chrVII 174961 174962 . 2240
chrVII 175043 175044 . 120
chrVII 175548 175549 . 1560
chrVII 175574 175575 . 780
chrVII 175591 175592 . 520
chrVII 175824 175825 . 740
chrVII 176766 176767 . 200
chrVII 179463 179464 . 160
chrVII 180218 180219 . 120
chrVII 180324 180325 . 240
chrVII 180501 180502 . 220
chrVII 180508 180509 . 1520
chrVII 180525 180526 . 120
chrVII 180586 180587 . 1140
chrVII 180599 180600 . 380
chrVII 180605 180606 . 960
chrVII 180613 180614 . 180
chrVII 180622 180623 . 140
chrVII 181285 181286 . 220
chrVII 182210 182211 . 1340
chrVII 182230 182231 . 2500
chrVII 182235 182236 . 1360
chrVII 182290 182291 . 220
chrVII 182291 182292 . 120
chrVII 182324 182325 . 320
chrVII 184172 184173 . 340
chrVII 184367 184368 . 240
chrVII 184398 184399 . 600
chrVII 184419 184420 . 180
chrVII 184442 184443 . 120
chrVII 184469 184470 . 140
chrVII 184514 184515 . 120
chrVII 184643 184644 . 120
chrVII 184662 184663 . 160
chrVII 185086 185087 . 1360
chrVII 185337 185338 . 500
chrVII 185498 185499 . 120
chrVII 185536 185537 . 300
chrVII 185702 185703 . 140
chrVII 185891 185892 . 560
chrVII 185908 185909 . 160
chrVII 185915 185916 . 1260
chrVII 185916 185917 . 120
chrVII 185921 185922 . 400
chrVII 185931 185932 . 420
chrVII 187373 187374 . 260
chrVII 187380 187381 . 220
chrVII 187394 187395 . 1040
chrVII 187431 187432 . 120
chrVII 187484 187485 . 120
chrVII 190240 190241 . 120
chrVII 190258 190259 . 400
chrVII 190555 190556 . 120
chrVII 190558 190559 . 500
chrVII 190768 190769 . 560
chrVII 190848 190849 . 780
chrVII 190916 190917 . 200
chrVII 190933 190934 . 200
chrVII 190963 190964 . 120
chrVII 190979 190980 . 1360
chrVII 190987 190988 . 1900
chrVII 191005 191006 . 1520
chrVII 191015 191016 . 1820
chrVII 191026 191027 . 520
chrVII 191038 191039 . 1560
chrVII 191051 191052 . 360
chrVII 191062 191063 . 340
chrVII 191066 191067 . 260
chrVII 191087 191088 . 120
chrVII 191089 191090 . 520
chrVII 191106 191107 . 1900
chrVII 191825 191826 . 280
chrVII 191847 191848 . 120
chrVII 191866 191867 . 140
chrVII 191879 191880 . 120
chrVII 191908 191909 . 140
chrVII 191924 191925 . 280
chrVII 192248 192249 . 300
chrVII 193041 193042 . 1960
chrVII 193221 193222 . 300
chrVII 193358 193359 . 380
chrVII 193392 193393 . 180
chrVII 193396 193397 . 440
chrVII 193402 193403 . 1900
chrVII 193420 193421 . 600
chrVII 193430 193431 . 1940
chrVII 193440 193441 . 880
chrVII 193473 193474 . 860
chrVII 193481 193482 . 260
chrVII 193616 193617 . 120
chrVII 193637 193638 . 3160
chrVII 196303 196304 . 120
chrVII 196424 196425 . 140
chrVII 196610 196611 . 160
chrVII 196613 196614 . 280
chrVII 196650 196651 . 120
chrVII 196678 196679 . 200
chrVII 196689 196690 . 120
chrVII 196696 196697 . 240
chrVII 196755 196756 . 740
chrVII 196772 196773 . 200
chrVII 196823 196824 . 120
chrVII 196841 196842 . 360
chrVII 196893 196894 . 160
chrVII 196961 196962 . 1240
chrVII 196980 196981 . 120
chrVII 196984 196985 . 120
chrVII 197024 197025 . 200
chrVII 197037 197038 . 500
chrVII 197041 197042 . 320
chrVII 197050 197051 . 660
chrVII 197056 197057 . 480
chrVII 197064 197065 . 140
chrVII 197067 197068 . 280
chrVII 197083 197084 . 120
chrVII 197108 197109 . 360
chrVII 197116 197117 . 280
chrVII 197120 197121 . 1980
chrVII 197124 197125 . 300
chrVII 197129 197130 . 1060
chrVII 197132 197133 . 460
chrVII 197138 197139 . 300
chrVII 197154 197155 . 460
chrVII 197169 197170 . 440
chrVII 197191 197192 . 620
chrVII 197192 197193 . 280
chrVII 197192 197193 . 140
chrVII 197198 197199 . 2440
chrVII 197229 197230 . 160
chrVII 197233 197234 . 300
chrVII 197238 197239 . 620
chrVII 197240 197241 . 1940
chrVII 197272 197273 . 1680
chrVII 197273 197274 . 220
chrVII 197285 197286 . 140
chrVII 197296 197297 . 580
chrVII 197381 197382 . 1580
chrVII 197381 197382 . 120
chrVII 197382 197383 . 120
chrVII 197382 197383 . 500
chrVII 197479 197480 . 700
chrVII 197480 197481 . 740
chrVII 197480 197481 . 120
chrVII 197482 197483 . 140
chrVII 197503 197504 . 1400
chrVII 197655 197656 . 1380
chrVII 197671 197672 . 840
chrVII 197718 197719 . 220
chrVII 197739 197740 . 720
chrVII 197750 197751 . 6800
chrVII 197755 197756 . 240
chrVII 197758 197759 . 1760
chrVII 197791 197792 . 1000
chrVII 197797 197798 . 1040
chrVII 197804 197805 . 140
chrVII 197839 197840 . 500
chrVII 197843 197844 . 120
chrVII 197896 197897 . 620
chrVII 197903 197904 . 120
chrVII 197916 197917 . 220
chrVII 197927 197928 . 400
chrVII 197940 197941 . 4840
chrVII 197946 197947 . 2360
chrVII 198023 198024 . 1600
chrVII 198029 198030 . 1300
chrVII 198034 198035 . 1260
chrVII 198055 198056 . 680
chrVII 198067 198068 . 640
chrVII 198207 198208 . 900
chrVII 198223 198224 . 280
chrVII 198235 198236 . 300
chrVII 198548 198549 . 180
chrVII 198804 198805 . 120
chrVII 198888 198889 . 2560
chrVII 199066 199067 . 640
chrVII 199162 199163 . 140
chrVII 199228 199229 . 1200
chrVII 199238 199239 . 120
chrVII 199259 199260 . 160
chrVII 199351 199352 . 640
chrVII 199578 199579 . 680
chrVII 199660 199661 . 1300
chrVII 199695 199696 . 440
chrVII 199728 199729 . 500
chrVII 199744 199745 . 300
chrVII 199938 199939 . 120
chrVII 199946 199947 . 200
chrVII 200065 200066 . 260
chrVII 200076 200077 . 460
chrVII 200094 200095 . 3300
chrVII 200264 200265 . 480
chrVII 200275 200276 . 340
chrVII 200279 200280 . 680
chrVII 200283 200284 . 280
chrVII 200292 200293 . 280
chrVII 200352 200353 . 460
chrVII 200373 200374 . 1420
chrVII 200387 200388 . 160
chrVII 200516 200517 . 940
chrVII 200573 200574 . 120
chrVII 200581 200582 . 180
chrVII 200676 200677 . 180
chrVII 200697 200698 . 300
chrVII 201220 201221 . 1580
chrVII 201313 201314 . 180
chrVII 201703 201704 . 140
chrVII 201732 201733 . 1060
chrVII 201776 201777 . 120
chrVII 202056 202057 . 1100
chrVII 202262 202263 . 2780
chrVII 202366 202367 . 640
chrVII 202568 202569 . 140
chrVII 202589 202590 . 2980
chrVII 202612 202613 . 120
chrVII 202618 202619 . 1000
chrVII 202648 202649 . 240
chrVII 202657 202658 . 180
chrVII 202662 202663 . 160
chrVII 202795 202796 . 320
chrVII 202920 202921 . 120
chrVII 202970 202971 . 9240
chrVII 203112 203113 . 140
chrVII 203948 203949 . 300
chrVII 204011 204012 . 1380
chrVII 204033 204034 . 120
chrVII 204047 204048 . 380
chrVII 204206 204207 . 1040
chrVII 204394 204395 . 1300
chrVII 204486 204487 . 220
chrVII 204721 204722 . 240
chrVII 204770 204771 . 120
chrVII 204803 204804 . 540
chrVII 205250 205251 . 200
chrVII 205313 205314 . 580
chrVII 205315 205316 . 320
chrVII 205463 205464 . 200
chrVII 205569 205570 . 120
chrVII 205583 205584 . 160
chrVII 205585 205586 . 1080
chrVII 205590 205591 . 1280
chrVII 205592 205593 . 140
chrVII 205598 205599 . 160
chrVII 205655 205656 . 200
chrVII 205687 205688 . 240
chrVII 205705 205706 . 120
chrVII 205714 205715 . 120
chrVII 205733 205734 . 120
chrVII 205786 205787 . 1100
chrVII 205929 205930 . 1840
chrVII 205940 205941 . 300
chrVII 206073 206074 . 240
chrVII 206206 206207 . 240
chrVII 206235 206236 . 200
chrVII 206309 206310 . 180
chrVII 206573 206574 . 760
chrVII 206599 206600 . 120
chrVII 206618 206619 . 3260
chrVII 206725 206726 . 120
chrVII 206748 206749 . 120
chrVII 206909 206910 . 140
chrVII 206925 206926 . 920
chrVII 206953 206954 . 3940
chrVII 206964 206965 . 820
chrVII 207026 207027 . 140
chrVII 207087 207088 . 400
chrVII 207097 207098 . 120
chrVII 207182 207183 . 420
chrVII 207457 207458 . 120
chrVII 207678 207679 . 2520
chrVII 207800 207801 . 280
chrVII 207837 207838 . 740
chrVII 208026 208027 . 620
chrVII 208091 208092 . 140
chrVII 208245 208246 . 240
chrVII 208308 208309 . 420
chrVII 208336 208337 . 1120
chrVII 208353 208354 . 160
chrVII 208359 208360 . 1340
chrVII 208532 208533 . 160
chrVII 208718 208719 . 160
chrVII 208747 208748 . 120
chrVII 208779 208780 . 160
chrVII 208808 208809 . 840
chrVII 208820 208821 . 140
chrVII 208874 208875 . 880
chrVII 209069 209070 . 580
chrVII 209324 209325 . 280
chrVII 209696 209697 . 260
chrVII 209814 209815 . 120
chrVII 210003 210004 . 160
chrVII 210011 210012 . 340
chrVII 210172 210173 . 160
chrVII 210183 210184 . 2060
chrVII 210184 210185 . 240
chrVII 210186 210187 . 540
chrVII 210190 210191 . 1780
chrVII 210191 210192 . 160
chrVII 210202 210203 . 300
chrVII 210204 210205 . 480
chrVII 210212 210213 . 140
chrVII 210213 210214 . 240
chrVII 210221 210222 . 140
chrVII 210232 210233 . 220
chrVII 210239 210240 . 120
chrVII 210269 210270 . 1080
chrVII 210293 210294 . 120
chrVII 210298 210299 . 380
chrVII 210420 210421 . 4920
chrVII 210570 210571 . 460
chrVII 210620 210621 . 140
chrVII 210943 210944 . 360
chrVII 211290 211291 . 1180
chrVII 211302 211303 . 140
chrVII 211752 211753 . 200
chrVII 211911 211912 . 1120
chrVII 212440 212441 . 3380
chrVII 212858 212859 . 220
chrVII 212882 212883 . 420
chrVII 213256 213257 . 1360
chrVII 213326 213327 . 140
chrVII 213520 213521 . 620
chrVII 213706 213707 . 980
chrVII 213784 213785 . 120
chrVII 213816 213817 . 360
chrVII 213854 213855 . 1340
chrVII 213884 213885 . 160
chrVII 213885 213886 . 1220
chrVII 213885 213886 . 500
chrVII 213886 213887 . 160
chrVII 213886 213887 . 1200
chrVII 213887 213888 . 120
chrVII 213887 213888 . 500
chrVII 213895 213896 . 620
chrVII 213904 213905 . 4080
chrVII 215444 215445 . 120
chrVII 216123 216124 . 1360
chrVII 216133 216134 . 460
chrVII 216145 216146 . 820
chrVII 216152 216153 . 120
chrVII 216185 216186 . 400
chrVII 216189 216190 . 820
chrVII 216210 216211 . 720
chrVII 216212 216213 . 240
chrVII 216544 216545 . 400
chrVII 216559 216560 . 580
chrVII 216992 216993 . 340
chrVII 217158 217159 . 1560
chrVII 217277 217278 . 360
chrVII 217300 217301 . 1280
chrVII 217313 217314 . 360
chrVII 217342 217343 . 140
chrVII 217352 217353 . 2260
chrVII 217354 217355 . 160
chrVII 217360 217361 . 700
chrVII 217360 217361 . 160
chrVII 217361 217362 . 120
chrVII 217361 217362 . 3120
chrVII 217364 217365 . 440
chrVII 217364 217365 . 160
chrVII 217400 217401 . 320
chrVII 217410 217411 . 2120
chrVII 217416 217417 . 200
chrVII 217419 217420 . 2540
chrVII 217423 217424 . 1680
chrVII 217427 217428 . 1540
chrVII 217443 217444 . 320
chrVII 217465 217466 . 120
chrVII 217468 217469 . 320
chrVII 217685 217686 . 320
chrVII 218436 218437 . 180
chrVII 218583 218584 . 200
chrVII 219867 219868 . 160
chrVII 220481 220482 . 480
chrVII 220661 220662 . 800
chrVII 220802 220803 . 140
chrVII 220845 220846 . 220
chrVII 220849 220850 . 120
chrVII 220850 220851 . 140
chrVII 220979 220980 . 540
chrVII 220982 220983 . 120
chrVII 221002 221003 . 5780
chrVII 221054 221055 . 200
chrVII 221125 221126 . 120
chrVII 225787 225788 . 1980
chrVII 225825 225826 . 600
chrVII 225836 225837 . 160
chrVII 225856 225857 . 1880
chrVII 225877 225878 . 180
chrVII 225886 225887 . 680
chrVII 225894 225895 . 200
chrVII 225909 225910 . 880
chrVII 225916 225917 . 860
chrVII 225940 225941 . 460
chrVII 226159 226160 . 180
chrVII 226179 226180 . 980
chrVII 226196 226197 . 1460
chrVII 226203 226204 . 380
chrVII 226207 226208 . 180
chrVII 226215 226216 . 640
chrVII 226221 226222 . 120
chrVII 226233 226234 . 1180
chrVII 226240 226241 . 2060
chrVII 226254 226255 . 1900
chrVII 226261 226262 . 940
chrVII 226264 226265 . 120
chrVII 226265 226266 . 820
chrVII 226269 226270 . 700
chrVII 226272 226273 . 5160
chrVII 226272 226273 . 140
chrVII 226273 226274 . 160
chrVII 226273 226274 . 320
chrVII 226274 226275 . 140
chrVII 226276 226277 . 1700
chrVII 226286 226287 . 280
chrVII 226292 226293 . 4020
chrVII 227515 227516 . 400
chrVII 227559 227560 . 640
chrVII 227689 227690 . 260
chrVII 228439 228440 . 240
chrVII 228458 228459 . 180
chrVII 228458 228459 . 140
chrVII 228482 228483 . 280
chrVII 228523 228524 . 740
chrVII 228534 228535 . 120
chrVII 228667 228668 . 220
chrVII 228713 228714 . 1640
chrVII 228897 228898 . 540
chrVII 229099 229100 . 660
chrVII 229221 229222 . 500
chrVII 229282 229283 . 200
chrVII 229430 229431 . 380
chrVII 229611 229612 . 400
chrVII 229614 229615 . 380
chrVII 229832 229833 . 180
chrVII 229843 229844 . 3440
chrVII 229862 229863 . 140
chrVII 229868 229869 . 300
chrVII 229876 229877 . 280
chrVII 229884 229885 . 220
chrVII 229885 229886 . 120
chrVII 229904 229905 . 660
chrVII 229913 229914 . 160
chrVII 229954 229955 . 700
chrVII 229963 229964 . 680
chrVII 230063 230064 . 200
chrVII 230117 230118 . 160
chrVII 230152 230153 . 160
chrVII 230154 230155 . 240
chrVII 230160 230161 . 120
chrVII 230181 230182 . 600
chrVII 230191 230192 . 120
chrVII 230341 230342 . 700
chrVII 230477 230478 . 220
chrVII 233381 233382 . 120
chrVII 234417 234418 . 1240
chrVII 234550 234551 . 680
chrVII 234566 234567 . 960
chrVII 234580 234581 . 260
chrVII 234583 234584 . 160
chrVII 234598 234599 . 820
chrVII 234602 234603 . 420
chrVII 234611 234612 . 640
chrVII 234618 234619 . 180
chrVII 234630 234631 . 260
chrVII 234631 234632 . 180
chrVII 234634 234635 . 2660
chrVII 234635 234636 . 500
chrVII 234637 234638 . 180
chrVII 234638 234639 . 200
chrVII 234642 234643 . 560
chrVII 234651 234652 . 120
chrVII 234683 234684 . 600
chrVII 234829 234830 . 840
chrVII 235353 235354 . 480
chrVII 235522 235523 . 1620
chrVII 235701 235702 . 140
chrVII 235706 235707 . 220
chrVII 235827 235828 . 660
chrVII 235841 235842 . 500
chrVII 235893 235894 . 120
chrVII 235994 235995 . 1280
chrVII 236010 236011 . 380
chrVII 236013 236014 . 800
chrVII 236026 236027 . 200
chrVII 236027 236028 . 1880
chrVII 236037 236038 . 160
chrVII 236043 236044 . 400
chrVII 236053 236054 . 120
chrVII 236080 236081 . 120
chrVII 236118 236119 . 500
chrVII 236245 236246 . 240
chrVII 238157 238158 . 3660
chrVII 238195 238196 . 280
chrVII 238221 238222 . 980
chrVII 238248 238249 . 420
chrVII 238253 238254 . 280
chrVII 238272 238273 . 160
chrVII 238273 238274 . 300
chrVII 238280 238281 . 120
chrVII 238285 238286 . 1440
chrVII 238425 238426 . 420
chrVII 238652 238653 . 120
chrVII 238966 238967 . 300
chrVII 239324 239325 . 1120
chrVII 240025 240026 . 400
chrVII 240678 240679 . 900
chrVII 240849 240850 . 440
chrVII 241167 241168 . 340
chrVII 241219 241220 . 200
chrVII 241257 241258 . 120
chrVII 241627 241628 . 160
chrVII 241641 241642 . 120
chrVII 241642 241643 . 160
chrVII 241821 241822 . 660
chrVII 243469 243470 . 220
chrVII 243690 243691 . 2520
chrVII 243776 243777 . 160
chrVII 243911 243912 . 280
chrVII 244510 244511 . 380
chrVII 244565 244566 . 240
chrVII 244576 244577 . 2160
chrVII 244756 244757 . 1800
chrVII 244764 244765 . 3100
chrVII 244923 244924 . 1040
chrVII 245042 245043 . 560
chrVII 245072 245073 . 320
chrVII 245087 245088 . 400
chrVII 245232 245233 . 320
chrVII 245248 245249 . 1880
chrVII 245250 245251 . 560
chrVII 245257 245258 . 260
chrVII 245307 245308 . 1500
chrVII 245310 245311 . 180
chrVII 245320 245321 . 220
chrVII 245337 245338 . 820
chrVII 245541 245542 . 360
chrVII 245812 245813 . 420
chrVII 245980 245981 . 120
chrVII 246514 246515 . 120
chrVII 246772 246773 . 720
chrVII 247197 247198 . 120
chrVII 248374 248375 . 160
chrVII 248379 248380 . 160
chrVII 248737 248738 . 440
chrVII 248957 248958 . 140
chrVII 249063 249064 . 120
chrVII 249649 249650 . 140
chrVII 249761 249762 . 280
chrVII 249765 249766 . 2520
chrVII 249771 249772 . 1520
chrVII 252607 252608 . 900
chrVII 252669 252670 . 160
chrVII 252842 252843 . 120
chrVII 252851 252852 . 220
chrVII 252859 252860 . 280
chrVII 253053 253054 . 380
chrVII 253120 253121 . 1420
chrVII 253894 253895 . 280
chrVII 253905 253906 . 1600
chrVII 253915 253916 . 940
chrVII 253927 253928 . 580
chrVII 253932 253933 . 3920
chrVII 253939 253940 . 1680
chrVII 253951 253952 . 680
chrVII 253957 253958 . 1540
chrVII 253958 253959 . 280
chrVII 253959 253960 . 160
chrVII 253970 253971 . 6680
chrVII 253975 253976 . 2000
chrVII 253995 253996 . 3840
chrVII 254020 254021 . 520
chrVII 254037 254038 . 4720
chrVII 254152 254153 . 160
chrVII 254283 254284 . 620
chrVII 254412 254413 . 160
chrVII 254434 254435 . 140
chrVII 254503 254504 . 180
chrVII 255306 255307 . 220
chrVII 255365 255366 . 680
chrVII 255366 255367 . 180
chrVII 255383 255384 . 2120
chrVII 255383 255384 . 180
chrVII 255384 255385 . 120
chrVII 255384 255385 . 1700
chrVII 255391 255392 . 1440
chrVII 255395 255396 . 380
chrVII 255404 255405 . 420
chrVII 255410 255411 . 380
chrVII 255414 255415 . 660
chrVII 255450 255451 . 780
chrVII 255461 255462 . 120
chrVII 255496 255497 . 1480
chrVII 255511 255512 . 220
chrVII 255673 255674 . 1220
chrVII 255678 255679 . 120
chrVII 255693 255694 . 700
chrVII 255713 255714 . 320
chrVII 255810 255811 . 180
chrVII 255831 255832 . 160
chrVII 255838 255839 . 200
chrVII 256071 256072 . 160
chrVII 256123 256124 . 480
chrVII 256344 256345 . 1780
chrVII 256350 256351 . 120
chrVII 256425 256426 . 1060
chrVII 256436 256437 . 580
chrVII 256449 256450 . 940
chrVII 256515 256516 . 280
chrVII 256530 256531 . 120
chrVII 257310 257311 . 140
chrVII 257342 257343 . 200
chrVII 257350 257351 . 780
chrVII 257357 257358 . 440
chrVII 257383 257384 . 120
chrVII 257410 257411 . 1800
chrVII 257411 257412 . 600
chrVII 257411 257412 . 120
chrVII 257918 257919 . 1240
chrVII 259106 259107 . 120
chrVII 259494 259495 . 120
chrVII 259652 259653 . 160
chrVII 259723 259724 . 820
chrVII 259872 259873 . 3020
chrVII 260143 260144 . 1680
chrVII 260484 260485 . 120
chrVII 260553 260554 . 160
chrVII 260578 260579 . 680
chrVII 260733 260734 . 360
chrVII 260828 260829 . 4480
chrVII 260879 260880 . 260
chrVII 260995 260996 . 2440
chrVII 261079 261080 . 420
chrVII 261222 261223 . 120
chrVII 261248 261249 . 1640
chrVII 261319 261320 . 140
chrVII 261410 261411 . 140
chrVII 261435 261436 . 440
chrVII 261472 261473 . 220
chrVII 261666 261667 . 160
chrVII 261923 261924 . 140
chrVII 262655 262656 . 1360
chrVII 262685 262686 . 980
chrVII 263241 263242 . 120
chrVII 263809 263810 . 220
chrVII 263966 263967 . 1920
chrVII 264119 264120 . 280
chrVII 264499 264500 . 1060
chrVII 264725 264726 . 120
chrVII 265173 265174 . 860
chrVII 265298 265299 . 120
chrVII 265454 265455 . 340
chrVII 265463 265464 . 340
chrVII 265465 265466 . 1220
chrVII 265961 265962 . 140
chrVII 265983 265984 . 280
chrVII 265999 266000 . 260
chrVII 266003 266004 . 160
chrVII 266011 266012 . 1120
chrVII 266013 266014 . 580
chrVII 266019 266020 . 1360
chrVII 266021 266022 . 6100
chrVII 266028 266029 . 580
chrVII 266108 266109 . 3160
chrVII 268341 268342 . 880
chrVII 268502 268503 . 880
chrVII 268672 268673 . 940
chrVII 268675 268676 . 120
chrVII 269046 269047 . 1580
chrVII 269157 269158 . 140
chrVII 269190 269191 . 720
chrVII 269219 269220 . 160
chrVII 269238 269239 . 420
chrVII 269250 269251 . 3660
chrVII 269254 269255 . 1340
chrVII 269260 269261 . 200
chrVII 269264 269265 . 120
chrVII 269277 269278 . 220
chrVII 269324 269325 . 3980
chrVII 270013 270014 . 120
chrVII 270171 270172 . 120
chrVII 270187 270188 . 120
chrVII 270211 270212 . 120
chrVII 270809 270810 . 340
chrVII 270883 270884 . 320
chrVII 270888 270889 . 960
chrVII 270892 270893 . 120
chrVII 270897 270898 . 180
chrVII 270965 270966 . 260
chrVII 271118 271119 . 220
chrVII 271269 271270 . 460
chrVII 271333 271334 . 140
chrVII 271339 271340 . 300
chrVII 271352 271353 . 820
chrVII 271429 271430 . 140
chrVII 271434 271435 . 220
chrVII 271446 271447 . 440
chrVII 271478 271479 . 480
chrVII 271482 271483 . 1780
chrVII 271488 271489 . 120
chrVII 271494 271495 . 160
chrVII 271495 271496 . 300
chrVII 271521 271522 . 900
chrVII 271527 271528 . 140
chrVII 271531 271532 . 520
chrVII 271537 271538 . 740
chrVII 271539 271540 . 180
chrVII 271539 271540 . 260
chrVII 271567 271568 . 220
chrVII 271576 271577 . 440
chrVII 271587 271588 . 140
chrVII 271593 271594 . 240
chrVII 271613 271614 . 160
chrVII 271631 271632 . 320
chrVII 271647 271648 . 240
chrVII 271723 271724 . 860
chrVII 271747 271748 . 280
chrVII 271754 271755 . 120
chrVII 271770 271771 . 180
chrVII 271775 271776 . 120
chrVII 271776 271777 . 300
chrVII 271830 271831 . 140
chrVII 271839 271840 . 420
chrVII 271842 271843 . 120
chrVII 271842 271843 . 120
chrVII 271844 271845 . 140
chrVII 271855 271856 . 160
chrVII 271872 271873 . 300
chrVII 271874 271875 . 160
chrVII 271895 271896 . 140
chrVII 271929 271930 . 6100
chrVII 271957 271958 . 180
chrVII 271962 271963 . 500
chrVII 271969 271970 . 300
chrVII 271977 271978 . 760
chrVII 272019 272020 . 500
chrVII 272022 272023 . 1840
chrVII 272109 272110 . 700
chrVII 272127 272128 . 460
chrVII 272132 272133 . 980
chrVII 272135 272136 . 680
chrVII 272170 272171 . 1520
chrVII 272191 272192 . 500
chrVII 272209 272210 . 140
chrVII 272216 272217 . 640
chrVII 272325 272326 . 120
chrVII 272453 272454 . 360
chrVII 272551 272552 . 120
chrVII 272592 272593 . 1700
chrVII 272600 272601 . 340
chrVII 272619 272620 . 160
chrVII 272738 272739 . 200
chrVII 272775 272776 . 480
chrVII 272928 272929 . 160
chrVII 272931 272932 . 840
chrVII 272938 272939 . 140
chrVII 272945 272946 . 2760
chrVII 272952 272953 . 520
chrVII 272962 272963 . 420
chrVII 272973 272974 . 180
chrVII 273003 273004 . 720
chrVII 273143 273144 . 480
chrVII 273200 273201 . 1680
chrVII 273214 273215 . 340
chrVII 273450 273451 . 180
chrVII 273554 273555 . 540
chrVII 273788 273789 . 820
chrVII 273864 273865 . 180
chrVII 274124 274125 . 280
chrVII 274329 274330 . 580
chrVII 274524 274525 . 320
chrVII 275881 275882 . 180
chrVII 276247 276248 . 1240
chrVII 276387 276388 . 360
chrVII 276470 276471 . 680
chrVII 276748 276749 . 540
chrVII 276780 276781 . 800
chrVII 276783 276784 . 680
chrVII 276800 276801 . 120
chrVII 276858 276859 . 240
chrVII 277118 277119 . 440
chrVII 277120 277121 . 380
chrVII 278443 278444 . 1340
chrVII 278447 278448 . 780
chrVII 278448 278449 . 120
chrVII 278459 278460 . 1440
chrVII 278474 278475 . 120
chrVII 278550 278551 . 440
chrVII 278551 278552 . 120
chrVII 278556 278557 . 720
chrVII 278568 278569 . 1660
chrVII 278746 278747 . 1520
chrVII 278846 278847 . 160
chrVII 279232 279233 . 120
chrVII 280634 280635 . 160
chrVII 280642 280643 . 200
chrVII 280647 280648 . 140
chrVII 280699 280700 . 120
chrVII 280725 280726 . 200
chrVII 280727 280728 . 120
chrVII 280743 280744 . 420
chrVII 280778 280779 . 180
chrVII 280910 280911 . 140
chrVII 280920 280921 . 540
chrVII 281048 281049 . 120
chrVII 281104 281105 . 7460
chrVII 281168 281169 . 120
chrVII 281273 281274 . 120
chrVII 281286 281287 . 1040
chrVII 281292 281293 . 1100
chrVII 281312 281313 . 120
chrVII 281315 281316 . 160
chrVII 281350 281351 . 280
chrVII 281434 281435 . 120
chrVII 281435 281436 . 140
chrVII 281437 281438 . 720
chrVII 281443 281444 . 260
chrVII 281448 281449 . 720
chrVII 281452 281453 . 120
chrVII 281454 281455 . 120
chrVII 281455 281456 . 120
chrVII 281455 281456 . 520
chrVII 281459 281460 . 120
chrVII 281462 281463 . 220
chrVII 281463 281464 . 160
chrVII 281464 281465 . 120
chrVII 281546 281547 . 260
chrVII 281640 281641 . 300
chrVII 284020 284021 . 120
chrVII 284026 284027 . 700
chrVII 284033 284034 . 960
chrVII 284055 284056 . 380
chrVII 284123 284124 . 600
chrVII 284128 284129 . 600
chrVII 284252 284253 . 720
chrVII 284320 284321 . 820
chrVII 284505 284506 . 1420
chrVII 284524 284525 . 1180
chrVII 284685 284686 . 180
chrVII 284691 284692 . 120
chrVII 284837 284838 . 2360
chrVII 284857 284858 . 240
chrVII 285138 285139 . 140
chrVII 285195 285196 . 940
chrVII 285549 285550 . 180
chrVII 285830 285831 . 400
chrVII 285839 285840 . 1220
chrVII 285939 285940 . 180
chrVII 285960 285961 . 300
chrVII 285964 285965 . 460
chrVII 285973 285974 . 200
chrVII 285984 285985 . 680
chrVII 285988 285989 . 700
chrVII 286092 286093 . 260
chrVII 286096 286097 . 220
chrVII 286206 286207 . 120
chrVII 286236 286237 . 580
chrVII 286263 286264 . 420
chrVII 286447 286448 . 400
chrVII 286476 286477 . 1220
chrVII 286482 286483 . 120
chrVII 286600 286601 . 240
chrVII 286609 286610 . 280
chrVII 286631 286632 . 160
chrVII 286842 286843 . 140
chrVII 286952 286953 . 560
chrVII 287145 287146 . 120
chrVII 287145 287146 . 780
chrVII 287159 287160 . 480
chrVII 287164 287165 . 1160
chrVII 287171 287172 . 120
chrVII 287175 287176 . 720
chrVII 287202 287203 . 120
chrVII 287205 287206 . 400
chrVII 287253 287254 . 140
chrVII 287254 287255 . 140
chrVII 287254 287255 . 400
chrVII 287268 287269 . 140
chrVII 287282 287283 . 800
chrVII 287319 287320 . 440
chrVII 287324 287325 . 120
chrVII 287327 287328 . 120
chrVII 287342 287343 . 120
chrVII 287384 287385 . 280
chrVII 287403 287404 . 180
chrVII 287419 287420 . 200
chrVII 287428 287429 . 440
chrVII 287431 287432 . 300
chrVII 287461 287462 . 200
chrVII 287489 287490 . 400
chrVII 287509 287510 . 120
chrVII 287518 287519 . 140
chrVII 287725 287726 . 360
chrVII 287734 287735 . 1220
chrVII 287866 287867 . 660
chrVII 287913 287914 . 120
chrVII 287917 287918 . 260
chrVII 287947 287948 . 700
chrVII 287950 287951 . 2200
chrVII 287994 287995 . 460
chrVII 288056 288057 . 240
chrVII 288206 288207 . 120
chrVII 288250 288251 . 140
chrVII 288253 288254 . 120
chrVII 288257 288258 . 160
chrVII 288267 288268 . 2060
chrVII 288291 288292 . 820
chrVII 288295 288296 . 260
chrVII 288302 288303 . 360
chrVII 288326 288327 . 280
chrVII 288329 288330 . 1020
chrVII 288516 288517 . 120
chrVII 288739 288740 . 180
chrVII 288743 288744 . 4700
chrVII 288849 288850 . 1580
chrVII 288903 288904 . 1720
chrVII 289217 289218 . 380
chrVII 289255 289256 . 1620
chrVII 289328 289329 . 440
chrVII 289416 289417 . 2540
chrVII 289478 289479 . 1020
chrVII 289517 289518 . 2840
chrVII 289528 289529 . 1140
chrVII 289557 289558 . 620
chrVII 289594 289595 . 160
chrVII 289712 289713 . 680
chrVII 291727 291728 . 640
chrVII 291750 291751 . 1140
chrVII 291756 291757 . 800
chrVII 291757 291758 . 1280
chrVII 291758 291759 . 1720
chrVII 291761 291762 . 120
chrVII 291771 291772 . 340
chrVII 291778 291779 . 240
chrVII 291789 291790 . 1740
chrVII 291826 291827 . 120
chrVII 291826 291827 . 920
chrVII 291833 291834 . 120
chrVII 291869 291870 . 120
chrVII 291873 291874 . 160
chrVII 291874 291875 . 1300
chrVII 291937 291938 . 140
chrVII 291976 291977 . 120
chrVII 291982 291983 . 280
chrVII 292002 292003 . 220
chrVII 292003 292004 . 160
chrVII 292663 292664 . 340
chrVII 292922 292923 . 180
chrVII 293117 293118 . 760
chrVII 293119 293120 . 4440
chrVII 293139 293140 . 880
chrVII 293164 293165 . 280
chrVII 293167 293168 . 460
chrVII 293209 293210 . 2440
chrVII 293256 293257 . 1920
chrVII 293322 293323 . 1500
chrVII 293421 293422 . 160
chrVII 293499 293500 . 120
chrVII 293543 293544 . 1580
chrVII 293707 293708 . 180
chrVII 294061 294062 . 1440
chrVII 294091 294092 . 120
chrVII 294360 294361 . 120
chrVII 294465 294466 . 120
chrVII 294469 294470 . 140
chrVII 294550 294551 . 120
chrVII 295592 295593 . 280
chrVII 295710 295711 . 180
chrVII 295721 295722 . 180
chrVII 295773 295774 . 1920
chrVII 295792 295793 . 120
chrVII 295849 295850 . 460
chrVII 296185 296186 . 160
chrVII 296312 296313 . 120
chrVII 297687 297688 . 120
chrVII 297902 297903 . 280
chrVII 297978 297979 . 480
chrVII 297984 297985 . 1700
chrVII 299806 299807 . 320
chrVII 299823 299824 . 3600
chrVII 299906 299907 . 520
chrVII 299914 299915 . 160
chrVII 301231 301232 . 220
chrVII 301309 301310 . 120
chrVII 301372 301373 . 620
chrVII 301456 301457 . 260
chrVII 301473 301474 . 1040
chrVII 301487 301488 . 1440
chrVII 302013 302014 . 1460
chrVII 302103 302104 . 440
chrVII 302511 302512 . 1140
chrVII 302657 302658 . 120
chrVII 302744 302745 . 1720
chrVII 302834 302835 . 2220
chrVII 302840 302841 . 120
chrVII 303290 303291 . 180
chrVII 303295 303296 . 4260
chrVII 303448 303449 . 260
chrVII 303461 303462 . 380
chrVII 303475 303476 . 300
chrVII 303503 303504 . 240
chrVII 303521 303522 . 1100
chrVII 303534 303535 . 1360
chrVII 303539 303540 . 120
chrVII 303545 303546 . 1800
chrVII 303545 303546 . 140
chrVII 303549 303550 . 600
chrVII 303553 303554 . 200
chrVII 303566 303567 . 120
chrVII 303703 303704 . 600
chrVII 303967 303968 . 160
chrVII 303972 303973 . 1360
chrVII 304014 304015 . 440
chrVII 304055 304056 . 140
chrVII 304211 304212 . 240
chrVII 304231 304232 . 180
chrVII 304263 304264 . 140
chrVII 304456 304457 . 1540
chrVII 304602 304603 . 600
chrVII 304783 304784 . 120
chrVII 304830 304831 . 140
chrVII 305085 305086 . 260
chrVII 306358 306359 . 440
chrVII 306359 306360 . 660
chrVII 306363 306364 . 140
chrVII 306375 306376 . 160
chrVII 306382 306383 . 560
chrVII 306402 306403 . 520
chrVII 306459 306460 . 500
chrVII 306460 306461 . 960
chrVII 306461 306462 . 260
chrVII 306476 306477 . 220
chrVII 306489 306490 . 220
chrVII 307212 307213 . 120
chrVII 307218 307219 . 360
chrVII 307300 307301 . 380
chrVII 307304 307305 . 120
chrVII 307314 307315 . 160
chrVII 307351 307352 . 560
chrVII 308199 308200 . 2240
chrVII 308550 308551 . 300
chrVII 308574 308575 . 140
chrVII 308634 308635 . 120
chrVII 308685 308686 . 740
chrVII 308691 308692 . 340
chrVII 308739 308740 . 160
chrVII 308740 308741 . 360
chrVII 308774 308775 . 120
chrVII 308942 308943 . 480
chrVII 309059 309060 . 1140
chrVII 309336 309337 . 1540
chrVII 309506 309507 . 140
chrVII 309804 309805 . 120
chrVII 309835 309836 . 260
chrVII 309921 309922 . 5100
chrVII 310081 310082 . 400
chrVII 310091 310092 . 1780
chrVII 310226 310227 . 1080
chrVII 310237 310238 . 680
chrVII 310273 310274 . 300
chrVII 310295 310296 . 1780
chrVII 310324 310325 . 260
chrVII 310436 310437 . 140
chrVII 310612 310613 . 220
chrVII 310618 310619 . 120
chrVII 310625 310626 . 240
chrVII 310629 310630 . 200
chrVII 310637 310638 . 960
chrVII 310651 310652 . 120
chrVII 310775 310776 . 140
chrVII 311971 311972 . 1660
chrVII 311993 311994 . 1960
chrVII 312017 312018 . 500
chrVII 312019 312020 . 700
chrVII 312027 312028 . 260
chrVII 312055 312056 . 480
chrVII 312063 312064 . 120
chrVII 312116 312117 . 260
chrVII 312126 312127 . 920
chrVII 312243 312244 . 280
chrVII 312443 312444 . 180
chrVII 312475 312476 . 720
chrVII 312751 312752 . 140
chrVII 312914 312915 . 180
chrVII 313071 313072 . 760
chrVII 313078 313079 . 1500
chrVII 313078 313079 . 220
chrVII 313080 313081 . 140
chrVII 313109 313110 . 3440
chrVII 313114 313115 . 120
chrVII 313117 313118 . 140
chrVII 313172 313173 . 320
chrVII 313449 313450 . 320
chrVII 313966 313967 . 680
chrVII 314097 314098 . 320
chrVII 314446 314447 . 320
chrVII 314454 314455 . 120
chrVII 314456 314457 . 220
chrVII 314459 314460 . 400
chrVII 314467 314468 . 180
chrVII 314474 314475 . 300
chrVII 314478 314479 . 440
chrVII 314515 314516 . 280
chrVII 314530 314531 . 120
chrVII 314556 314557 . 360
chrVII 314562 314563 . 800
chrVII 316308 316309 . 120
chrVII 316451 316452 . 120
chrVII 316611 316612 . 2220
chrVII 316625 316626 . 220
chrVII 316640 316641 . 2640
chrVII 316646 316647 . 480
chrVII 316700 316701 . 900
chrVII 316705 316706 . 2520
chrVII 316715 316716 . 1060
chrVII 316909 316910 . 560
chrVII 316947 316948 . 300
chrVII 316968 316969 . 4380
chrVII 316978 316979 . 1560
chrVII 317031 317032 . 960
chrVII 317072 317073 . 320
chrVII 317087 317088 . 120
chrVII 317155 317156 . 120
chrVII 317175 317176 . 220
chrVII 317199 317200 . 200
chrVII 317211 317212 . 180
chrVII 317238 317239 . 400
chrVII 317248 317249 . 380
chrVII 317259 317260 . 260
chrVII 317299 317300 . 140
chrVII 318131 318132 . 580
chrVII 318196 318197 . 140
chrVII 318233 318234 . 140
chrVII 318465 318466 . 560
chrVII 318737 318738 . 1080
chrVII 318765 318766 . 120
chrVII 318994 318995 . 160
chrVII 319016 319017 . 120
chrVII 319076 319077 . 240
chrVII 319525 319526 . 260
chrVII 319531 319532 . 120
chrVII 319574 319575 . 140
chrVII 319588 319589 . 180
chrVII 319638 319639 . 180
chrVII 319645 319646 . 2180
chrVII 319647 319648 . 120
chrVII 319661 319662 . 140
chrVII 319690 319691 . 120
chrVII 319694 319695 . 140
chrVII 319721 319722 . 220
chrVII 319873 319874 . 140
chrVII 319876 319877 . 200
chrVII 319882 319883 . 3460
chrVII 319886 319887 . 140
chrVII 319886 319887 . 120
chrVII 319887 319888 . 140
chrVII 319892 319893 . 180
chrVII 319893 319894 . 2740
chrVII 319901 319902 . 120
chrVII 319907 319908 . 800
chrVII 319915 319916 . 120
chrVII 319925 319926 . 140
chrVII 319930 319931 . 200
chrVII 319933 319934 . 160
chrVII 319938 319939 . 180
chrVII 319940 319941 . 400
chrVII 319941 319942 . 160
chrVII 319942 319943 . 140
chrVII 319943 319944 . 120
chrVII 319945 319946 . 1360
chrVII 319950 319951 . 240
chrVII 319956 319957 . 360
chrVII 319958 319959 . 160
chrVII 319959 319960 . 300
chrVII 319980 319981 . 160
chrVII 319989 319990 . 300
chrVII 320135 320136 . 320
chrVII 320149 320150 . 140
chrVII 320182 320183 . 120
chrVII 320610 320611 . 2700
chrVII 320804 320805 . 120
chrVII 320912 320913 . 380
chrVII 321389 321390 . 200
chrVII 321580 321581 . 1660
chrVII 321587 321588 . 260
chrVII 321598 321599 . 3120
chrVII 321641 321642 . 720
chrVII 321660 321661 . 4360
chrVII 321665 321666 . 900
chrVII 321670 321671 . 2040
chrVII 321697 321698 . 160
chrVII 321716 321717 . 600
chrVII 323183 323184 . 620
chrVII 323201 323202 . 160
chrVII 323241 323242 . 120
chrVII 323439 323440 . 820
chrVII 323451 323452 . 620
chrVII 323692 323693 . 120
chrVII 324322 324323 . 120
chrVII 324519 324520 . 120
chrVII 324795 324796 . 120
chrVII 324806 324807 . 120
chrVII 324901 324902 . 420
chrVII 324997 324998 . 1720
chrVII 325246 325247 . 160
chrVII 325487 325488 . 120
chrVII 325490 325491 . 140
chrVII 325515 325516 . 200
chrVII 325697 325698 . 120
chrVII 325808 325809 . 120
chrVII 325851 325852 . 440
chrVII 325865 325866 . 120
chrVII 325924 325925 . 120
chrVII 325942 325943 . 160
chrVII 325991 325992 . 160
chrVII 326073 326074 . 560
chrVII 326202 326203 . 680
chrVII 326372 326373 . 2660
chrVII 326403 326404 . 1300
chrVII 326415 326416 . 2260
chrVII 326423 326424 . 280
chrVII 326432 326433 . 2280
chrVII 326440 326441 . 860
chrVII 326447 326448 . 1040
chrVII 326464 326465 . 120
chrVII 326513 326514 . 1780
chrVII 326529 326530 . 1400
chrVII 326540 326541 . 160
chrVII 326587 326588 . 520
chrVII 326617 326618 . 2000
chrVII 326666 326667 . 240
chrVII 326677 326678 . 900
chrVII 326700 326701 . 2480
chrVII 326710 326711 . 1780
chrVII 326714 326715 . 4640
chrVII 326855 326856 . 1000
chrVII 326863 326864 . 240
chrVII 326879 326880 . 5200
chrVII 326899 326900 . 120
chrVII 326925 326926 . 280
chrVII 327059 327060 . 120
chrVII 327091 327092 . 280
chrVII 327631 327632 . 220
chrVII 327657 327658 . 200
chrVII 328285 328286 . 160
chrVII 328464 328465 . 260
chrVII 328480 328481 . 440
chrVII 328485 328486 . 200
chrVII 328508 328509 . 4040
chrVII 328613 328614 . 2100
chrVII 328629 328630 . 680
chrVII 328666 328667 . 180
chrVII 328669 328670 . 220
chrVII 328695 328696 . 420
chrVII 328721 328722 . 160
chrVII 328747 328748 . 600
chrVII 328759 328760 . 360
chrVII 328886 328887 . 4140
chrVII 330696 330697 . 500
chrVII 330699 330700 . 140
chrVII 330703 330704 . 120
chrVII 330709 330710 . 200
chrVII 330740 330741 . 300
chrVII 330752 330753 . 220
chrVII 330786 330787 . 200
chrVII 330815 330816 . 200
chrVII 330820 330821 . 280
chrVII 330833 330834 . 140
chrVII 330849 330850 . 120
chrVII 330883 330884 . 140
chrVII 330908 330909 . 140
chrVII 331027 331028 . 120
chrVII 331046 331047 . 220
chrVII 331438 331439 . 960
chrVII 331558 331559 . 740
chrVII 332079 332080 . 280
chrVII 332321 332322 . 260
chrVII 332586 332587 . 1060
chrVII 332852 332853 . 840
chrVII 333037 333038 . 3380
chrVII 333865 333866 . 160
chrVII 333875 333876 . 360
chrVII 333898 333899 . 540
chrVII 333990 333991 . 120
chrVII 334199 334200 . 1380
chrVII 334362 334363 . 1400
chrVII 334491 334492 . 340
chrVII 334656 334657 . 1020
chrVII 334666 334667 . 320
chrVII 334687 334688 . 520
chrVII 334701 334702 . 180
chrVII 334710 334711 . 120
chrVII 334726 334727 . 1780
chrVII 334735 334736 . 200
chrVII 334763 334764 . 740
chrVII 334763 334764 . 560
chrVII 334766 334767 . 340
chrVII 334771 334772 . 300
chrVII 334771 334772 . 1100
chrVII 334782 334783 . 120
chrVII 334800 334801 . 2280
chrVII 334805 334806 . 400
chrVII 335763 335764 . 1100
chrVII 336078 336079 . 360
chrVII 337471 337472 . 400
chrVII 337479 337480 . 240
chrVII 337652 337653 . 320
chrVII 337726 337727 . 360
chrVII 337729 337730 . 340
chrVII 337741 337742 . 540
chrVII 337802 337803 . 200
chrVII 341475 341476 . 200
chrVII 341537 341538 . 3440
chrVII 341808 341809 . 160
chrVII 343094 343095 . 600
chrVII 343106 343107 . 1900
chrVII 343148 343149 . 220
chrVII 343178 343179 . 180
chrVII 343220 343221 . 120
chrVII 343393 343394 . 1160
chrVII 343415 343416 . 300
chrVII 343421 343422 . 140
chrVII 343940 343941 . 300
chrVII 344591 344592 . 2400
chrVII 344729 344730 . 200
chrVII 344957 344958 . 900
chrVII 345292 345293 . 120
chrVII 345341 345342 . 120
chrVII 345449 345450 . 800
chrVII 345619 345620 . 1880
chrVII 345631 345632 . 440
chrVII 345820 345821 . 120
chrVII 345831 345832 . 2600
chrVII 345835 345836 . 200
chrVII 345900 345901 . 680
chrVII 345906 345907 . 280
chrVII 345911 345912 . 140
chrVII 345918 345919 . 920
chrVII 345925 345926 . 1300
chrVII 346277 346278 . 1280
chrVII 346278 346279 . 240
chrVII 346279 346280 . 120
chrVII 346417 346418 . 2380
chrVII 346448 346449 . 3600
chrVII 346452 346453 . 3140
chrVII 346463 346464 . 160
chrVII 346467 346468 . 120
chrVII 346813 346814 . 120
chrVII 346818 346819 . 360
chrVII 346821 346822 . 700
chrVII 346829 346830 . 960
chrVII 346965 346966 . 600
chrVII 347004 347005 . 120
chrVII 347006 347007 . 140
chrVII 347017 347018 . 300
chrVII 347021 347022 . 780
chrVII 347026 347027 . 440
chrVII 347028 347029 . 120
chrVII 347044 347045 . 520
chrVII 347103 347104 . 440
chrVII 347133 347134 . 3880
chrVII 347144 347145 . 440
chrVII 347149 347150 . 300
chrVII 347290 347291 . 1920
chrVII 347429 347430 . 500
chrVII 347740 347741 . 2600
chrVII 348317 348318 . 1100
chrVII 348941 348942 . 340
chrVII 348950 348951 . 480
chrVII 349290 349291 . 200
chrVII 349297 349298 . 280
chrVII 349341 349342 . 160
chrVII 349481 349482 . 280
chrVII 349491 349492 . 700
chrVII 349494 349495 . 840
chrVII 349599 349600 . 240
chrVII 349636 349637 . 820
chrVII 349673 349674 . 340
chrVII 349683 349684 . 2100
chrVII 349850 349851 . 340
chrVII 350211 350212 . 120
chrVII 350224 350225 . 720
chrVII 350849 350850 . 200
chrVII 352026 352027 . 380
chrVII 352080 352081 . 540
chrVII 352240 352241 . 180
chrVII 352359 352360 . 120
chrVII 352371 352372 . 560
chrVII 352387 352388 . 580
chrVII 352390 352391 . 900
chrVII 352392 352393 . 200
chrVII 352394 352395 . 300
chrVII 352400 352401 . 140
chrVII 352403 352404 . 220
chrVII 352403 352404 . 600
chrVII 352413 352414 . 140
chrVII 352428 352429 . 460
chrVII 352436 352437 . 980
chrVII 352439 352440 . 980
chrVII 352488 352489 . 220
chrVII 352523 352524 . 440
chrVII 352636 352637 . 120
chrVII 352666 352667 . 580
chrVII 352804 352805 . 120
chrVII 352811 352812 . 200
chrVII 352844 352845 . 740
chrVII 352845 352846 . 500
chrVII 352861 352862 . 720
chrVII 352868 352869 . 120
chrVII 352907 352908 . 280
chrVII 352942 352943 . 3120
chrVII 352967 352968 . 1000
chrVII 352974 352975 . 120
chrVII 353124 353125 . 200
chrVII 353591 353592 . 2620
chrVII 353637 353638 . 120
chrVII 353905 353906 . 120
chrVII 354399 354400 . 580
chrVII 354433 354434 . 240
chrVII 354455 354456 . 700
chrVII 354624 354625 . 120
chrVII 354637 354638 . 1000
chrVII 355448 355449 . 120
chrVII 355578 355579 . 2720
chrVII 355594 355595 . 480
chrVII 355611 355612 . 1120
chrVII 355615 355616 . 560
chrVII 355619 355620 . 140
chrVII 355623 355624 . 1120
chrVII 355628 355629 . 120
chrVII 355632 355633 . 7120
chrVII 355658 355659 . 740
chrVII 355673 355674 . 700
chrVII 355699 355700 . 160
chrVII 355703 355704 . 1280
chrVII 355718 355719 . 140
chrVII 355870 355871 . 1260
chrVII 355882 355883 . 280
chrVII 355895 355896 . 1380
chrVII 355955 355956 . 120
chrVII 355960 355961 . 640
chrVII 356018 356019 . 4580
chrVII 356024 356025 . 120
chrVII 356032 356033 . 120
chrVII 356255 356256 . 140
chrVII 356288 356289 . 220
chrVII 356390 356391 . 560
chrVII 356604 356605 . 200
chrVII 356796 356797 . 120
chrVII 356999 357000 . 200
chrVII 357025 357026 . 140
chrVII 357116 357117 . 660
chrVII 357131 357132 . 180
chrVII 357138 357139 . 600
chrVII 357143 357144 . 700
chrVII 357175 357176 . 1520
chrVII 357191 357192 . 520
chrVII 357199 357200 . 200
chrVII 357201 357202 . 580
chrVII 357202 357203 . 360
chrVII 357212 357213 . 1660
chrVII 357218 357219 . 1760
chrVII 357220 357221 . 660
chrVII 357220 357221 . 120
chrVII 357228 357229 . 540
chrVII 357247 357248 . 380
chrVII 357249 357250 . 400
chrVII 357273 357274 . 2280
chrVII 357280 357281 . 1020
chrVII 357290 357291 . 680
chrVII 357355 357356 . 540
chrVII 357421 357422 . 1000
chrVII 357566 357567 . 120
chrVII 357583 357584 . 300
chrVII 357778 357779 . 120
chrVII 357782 357783 . 500
chrVII 357928 357929 . 840
chrVII 357949 357950 . 600
chrVII 358106 358107 . 2760
chrVII 358355 358356 . 120
chrVII 358362 358363 . 140
chrVII 358369 358370 . 720
chrVII 358383 358384 . 120
chrVII 358431 358432 . 120
chrVII 358443 358444 . 120
chrVII 358456 358457 . 360
chrVII 358475 358476 . 1020
chrVII 358511 358512 . 400
chrVII 358652 358653 . 780
chrVII 358659 358660 . 1060
chrVII 358674 358675 . 1180
chrVII 358876 358877 . 120
chrVII 358981 358982 . 280
chrVII 359304 359305 . 360
chrVII 359320 359321 . 120
chrVII 359324 359325 . 200
chrVII 359327 359328 . 120
chrVII 359345 359346 . 260
chrVII 359389 359390 . 220
chrVII 359548 359549 . 120
chrVII 359579 359580 . 120
chrVII 359695 359696 . 780
chrVII 359702 359703 . 1580
chrVII 359910 359911 . 520
chrVII 360034 360035 . 260
chrVII 360080 360081 . 200
chrVII 360083 360084 . 940
chrVII 360287 360288 . 120
chrVII 360351 360352 . 120
chrVII 360972 360973 . 320
chrVII 361152 361153 . 1020
chrVII 361157 361158 . 1120
chrVII 361440 361441 . 120
chrVII 361756 361757 . 220
chrVII 361824 361825 . 760
chrVII 361984 361985 . 120
chrVII 361987 361988 . 120
chrVII 362000 362001 . 120
chrVII 362052 362053 . 120
chrVII 362060 362061 . 120
chrVII 362321 362322 . 800
chrVII 362606 362607 . 140
chrVII 363137 363138 . 200
chrVII 363310 363311 . 160
chrVII 363780 363781 . 120
chrVII 363845 363846 . 160
chrVII 363911 363912 . 440
chrVII 363951 363952 . 1640
chrVII 364098 364099 . 260
chrVII 364118 364119 . 280
chrVII 364129 364130 . 200
chrVII 364161 364162 . 2480
chrVII 364167 364168 . 420
chrVII 364195 364196 . 380
chrVII 364210 364211 . 480
chrVII 364234 364235 . 1060
chrVII 364250 364251 . 1460
chrVII 364255 364256 . 140
chrVII 364258 364259 . 160
chrVII 364308 364309 . 160
chrVII 366120 366121 . 460
chrVII 366259 366260 . 420
chrVII 366273 366274 . 480
chrVII 366288 366289 . 240
chrVII 366291 366292 . 300
chrVII 366328 366329 . 1040
chrVII 366330 366331 . 820
chrVII 366331 366332 . 560
chrVII 366333 366334 . 140
chrVII 366343 366344 . 680
chrVII 366350 366351 . 2200
chrVII 366513 366514 . 300
chrVII 366521 366522 . 660
chrVII 366566 366567 . 220
chrVII 366678 366679 . 1240
chrVII 366684 366685 . 120
chrVII 366689 366690 . 800
chrVII 366700 366701 . 1900
chrVII 366706 366707 . 1280
chrVII 366767 366768 . 180
chrVII 366772 366773 . 360
chrVII 366805 366806 . 220
chrVII 366813 366814 . 120
chrVII 366825 366826 . 3440
chrVII 366941 366942 . 700
chrVII 367375 367376 . 120
chrVII 368080 368081 . 280
chrVII 368172 368173 . 1800
chrVII 368291 368292 . 1080
chrVII 368296 368297 . 120
chrVII 368301 368302 . 540
chrVII 368310 368311 . 620
chrVII 368343 368344 . 120
chrVII 368349 368350 . 3000
chrVII 368365 368366 . 1700
chrVII 368377 368378 . 1340
chrVII 368383 368384 . 2520
chrVII 368397 368398 . 600
chrVII 368404 368405 . 120
chrVII 368422 368423 . 1700
chrVII 368580 368581 . 1220
chrVII 368626 368627 . 1300
chrVII 368634 368635 . 1260
chrVII 368639 368640 . 660
chrVII 368656 368657 . 1040
chrVII 368699 368700 . 1640
chrVII 370639 370640 . 120
chrVII 370656 370657 . 220
chrVII 370726 370727 . 1660
chrVII 370921 370922 . 120
chrVII 370948 370949 . 220
chrVII 371048 371049 . 420
chrVII 371096 371097 . 640
chrVII 371114 371115 . 1360
chrVII 371133 371134 . 200
chrVII 371188 371189 . 320
chrVII 371192 371193 . 940
chrVII 371214 371215 . 280
chrVII 371257 371258 . 320
chrVII 371267 371268 . 680
chrVII 371268 371269 . 160
chrVII 371276 371277 . 240
chrVII 371279 371280 . 160
chrVII 371295 371296 . 160
chrVII 371341 371342 . 200
chrVII 371383 371384 . 140
chrVII 371398 371399 . 1040
chrVII 371416 371417 . 120
chrVII 371421 371422 . 420
chrVII 371428 371429 . 1060
chrVII 371439 371440 . 260
chrVII 371459 371460 . 120
chrVII 371474 371475 . 140
chrVII 371479 371480 . 120
chrVII 371495 371496 . 220
chrVII 371605 371606 . 260
chrVII 371618 371619 . 380
chrVII 371633 371634 . 160
chrVII 371657 371658 . 140
chrVII 371831 371832 . 120
chrVII 371943 371944 . 780
chrVII 371969 371970 . 160
chrVII 372929 372930 . 260
chrVII 374394 374395 . 120
chrVII 374897 374898 . 120
chrVII 374908 374909 . 300
chrVII 374911 374912 . 500
chrVII 374913 374914 . 1260
chrVII 374915 374916 . 760
chrVII 374926 374927 . 120
chrVII 374927 374928 . 2520
chrVII 374927 374928 . 180
chrVII 374928 374929 . 300
chrVII 374984 374985 . 6060
chrVII 374991 374992 . 260
chrVII 374997 374998 . 2480
chrVII 375011 375012 . 900
chrVII 375013 375014 . 1220
chrVII 375021 375022 . 680
chrVII 375182 375183 . 480
chrVII 375198 375199 . 1260
chrVII 375370 375371 . 180
chrVII 375393 375394 . 1800
chrVII 375408 375409 . 1960
chrVII 375413 375414 . 300
chrVII 375441 375442 . 320
chrVII 375479 375480 . 200
chrVII 375782 375783 . 300
chrVII 375855 375856 . 1260
chrVII 375895 375896 . 540
chrVII 375926 375927 . 580
chrVII 375934 375935 . 260
chrVII 375964 375965 . 160
chrVII 375988 375989 . 420
chrVII 376008 376009 . 860
chrVII 376275 376276 . 400
chrVII 376370 376371 . 840
chrVII 376532 376533 . 580
chrVII 376606 376607 . 520
chrVII 377113 377114 . 1240
chrVII 377240 377241 . 120
chrVII 377247 377248 . 160
chrVII 377279 377280 . 140
chrVII 377281 377282 . 140
chrVII 377288 377289 . 1020
chrVII 377297 377298 . 180
chrVII 377302 377303 . 260
chrVII 377341 377342 . 380
chrVII 377352 377353 . 340
chrVII 377354 377355 . 300
chrVII 377355 377356 . 260
chrVII 377361 377362 . 1200
chrVII 377362 377363 . 160
chrVII 377363 377364 . 120
chrVII 377374 377375 . 860
chrVII 377382 377383 . 120
chrVII 377385 377386 . 120
chrVII 377400 377401 . 160
chrVII 377724 377725 . 540
chrVII 378078 378079 . 180
chrVII 378816 378817 . 120
chrVII 378864 378865 . 1000
chrVII 379094 379095 . 1380
chrVII 379237 379238 . 780
chrVII 379246 379247 . 120
chrVII 379249 379250 . 1420
chrVII 379252 379253 . 120
chrVII 379493 379494 . 1140
chrVII 379566 379567 . 1860
chrVII 379751 379752 . 180
chrVII 379757 379758 . 1060
chrVII 379951 379952 . 1380
chrVII 381339 381340 . 240
chrVII 381339 381340 . 160
chrVII 381344 381345 . 700
chrVII 381355 381356 . 720
chrVII 381360 381361 . 380
chrVII 381363 381364 . 540
chrVII 381372 381373 . 300
chrVII 381375 381376 . 140
chrVII 381397 381398 . 140
chrVII 381400 381401 . 320
chrVII 381400 381401 . 120
chrVII 381404 381405 . 160
chrVII 381406 381407 . 560
chrVII 381412 381413 . 220
chrVII 381414 381415 . 640
chrVII 381414 381415 . 140
chrVII 381435 381436 . 140
chrVII 381453 381454 . 340
chrVII 381586 381587 . 160
chrVII 381601 381602 . 2300
chrVII 381618 381619 . 3720
chrVII 381659 381660 . 1480
chrVII 381822 381823 . 460
chrVII 381950 381951 . 2380
chrVII 381998 381999 . 120
chrVII 382026 382027 . 1700
chrVII 382045 382046 . 120
chrVII 382099 382100 . 860
chrVII 382308 382309 . 860
chrVII 382387 382388 . 380
chrVII 382433 382434 . 760
chrVII 382581 382582 . 1380
chrVII 383070 383071 . 160
chrVII 383096 383097 . 120
chrVII 383251 383252 . 140
chrVII 383266 383267 . 380
chrVII 383292 383293 . 120
chrVII 383352 383353 . 120
chrVII 383357 383358 . 180
chrVII 383360 383361 . 120
chrVII 383362 383363 . 400
chrVII 383369 383370 . 1040
chrVII 383373 383374 . 400
chrVII 383375 383376 . 240
chrVII 383376 383377 . 160
chrVII 383376 383377 . 500
chrVII 383378 383379 . 140
chrVII 383378 383379 . 420
chrVII 383393 383394 . 140
chrVII 383395 383396 . 120
chrVII 383401 383402 . 120
chrVII 383404 383405 . 120
chrVII 383427 383428 . 120
chrVII 383524 383525 . 160
chrVII 383555 383556 . 120
chrVII 383602 383603 . 180
chrVII 383616 383617 . 320
chrVII 383621 383622 . 460
chrVII 383632 383633 . 280
chrVII 383634 383635 . 120
chrVII 383644 383645 . 1060
chrVII 383659 383660 . 140
chrVII 383659 383660 . 120
chrVII 383667 383668 . 460
chrVII 383674 383675 . 180
chrVII 383675 383676 . 300
chrVII 383739 383740 . 500
chrVII 383749 383750 . 220
chrVII 383751 383752 . 120
chrVII 383753 383754 . 820
chrVII 383780 383781 . 120
chrVII 383791 383792 . 120
chrVII 383798 383799 . 300
chrVII 383804 383805 . 1380
chrVII 383807 383808 . 120
chrVII 383828 383829 . 160
chrVII 383861 383862 . 600
chrVII 383876 383877 . 360
chrVII 383930 383931 . 1660
chrVII 383962 383963 . 140
chrVII 383982 383983 . 400
chrVII 383994 383995 . 580
chrVII 383996 383997 . 380
chrVII 384013 384014 . 140
chrVII 384041 384042 . 300
chrVII 384069 384070 . 860
chrVII 384211 384212 . 200
chrVII 384225 384226 . 220
chrVII 384233 384234 . 340
chrVII 384243 384244 . 300
chrVII 384297 384298 . 740
chrVII 384306 384307 . 320
chrVII 384333 384334 . 300
chrVII 384340 384341 . 320
chrVII 384346 384347 . 640
chrVII 384354 384355 . 820
chrVII 384367 384368 . 1180
chrVII 384369 384370 . 180
chrVII 384373 384374 . 180
chrVII 384378 384379 . 3220
chrVII 384382 384383 . 800
chrVII 384382 384383 . 280
chrVII 384383 384384 . 140
chrVII 384390 384391 . 560
chrVII 384433 384434 . 200
chrVII 384463 384464 . 360
chrVII 384469 384470 . 900
chrVII 384469 384470 . 460
chrVII 384470 384471 . 120
chrVII 384528 384529 . 600
chrVII 384543 384544 . 120
chrVII 384549 384550 . 640
chrVII 384556 384557 . 300
chrVII 384581 384582 . 160
chrVII 384584 384585 . 3880
chrVII 384586 384587 . 300
chrVII 384615 384616 . 160
chrVII 384632 384633 . 120
chrVII 384643 384644 . 360
chrVII 384649 384650 . 360
chrVII 384749 384750 . 160
chrVII 384751 384752 . 380
chrVII 384761 384762 . 320
chrVII 384836 384837 . 240
chrVII 384849 384850 . 5500
chrVII 384857 384858 . 200
chrVII 384918 384919 . 120
chrVII 384925 384926 . 120
chrVII 384930 384931 . 300
chrVII 384957 384958 . 460
chrVII 384976 384977 . 3700
chrVII 384983 384984 . 2860
chrVII 384985 384986 . 1180
chrVII 385003 385004 . 360
chrVII 385021 385022 . 140
chrVII 385026 385027 . 480
chrVII 385049 385050 . 140
chrVII 385072 385073 . 360
chrVII 385104 385105 . 120
chrVII 385185 385186 . 480
chrVII 385221 385222 . 800
chrVII 385342 385343 . 240
chrVII 385568 385569 . 180
chrVII 385592 385593 . 240
chrVII 386280 386281 . 120
chrVII 386367 386368 . 1640
chrVII 386412 386413 . 420
chrVII 386672 386673 . 160
chrVII 387259 387260 . 960
chrVII 387260 387261 . 3480
chrVII 387302 387303 . 3000
chrVII 387565 387566 . 7120
chrVII 387602 387603 . 620
chrVII 387856 387857 . 360
chrVII 387992 387993 . 2080
chrVII 388064 388065 . 1300
chrVII 388140 388141 . 160
chrVII 388244 388245 . 1120
chrVII 388317 388318 . 5800
chrVII 388339 388340 . 120
chrVII 388518 388519 . 480
chrVII 388580 388581 . 2260
chrVII 388587 388588 . 2340
chrVII 388640 388641 . 800
chrVII 388751 388752 . 260
chrVII 388764 388765 . 1180
chrVII 388765 388766 . 120
chrVII 388765 388766 . 120
chrVII 388800 388801 . 180
chrVII 388813 388814 . 620
chrVII 388876 388877 . 680
chrVII 388897 388898 . 600
chrVII 388902 388903 . 320
chrVII 388925 388926 . 1520
chrVII 388965 388966 . 560
chrVII 389833 389834 . 560
chrVII 389841 389842 . 280
chrVII 389852 389853 . 700
chrVII 389858 389859 . 340
chrVII 389863 389864 . 200
chrVII 389863 389864 . 540
chrVII 389867 389868 . 160
chrVII 389871 389872 . 840
chrVII 389877 389878 . 800
chrVII 389891 389892 . 940
chrVII 389896 389897 . 1080
chrVII 389910 389911 . 380
chrVII 391193 391194 . 520
chrVII 391235 391236 . 460
chrVII 391300 391301 . 120
chrVII 391366 391367 . 140
chrVII 391382 391383 . 120
chrVII 391823 391824 . 420
chrVII 391895 391896 . 2320
chrVII 391897 391898 . 200
chrVII 392028 392029 . 360
chrVII 392048 392049 . 840
chrVII 392066 392067 . 280
chrVII 392076 392077 . 1500
chrVII 392084 392085 . 1340
chrVII 392108 392109 . 120
chrVII 392115 392116 . 1980
chrVII 392125 392126 . 1640
chrVII 392131 392132 . 1740
chrVII 392140 392141 . 140
chrVII 392143 392144 . 420
chrVII 392144 392145 . 700
chrVII 392148 392149 . 620
chrVII 392151 392152 . 4200
chrVII 392155 392156 . 440
chrVII 392159 392160 . 280
chrVII 392166 392167 . 160
chrVII 392477 392478 . 1760
chrVII 392492 392493 . 160
chrVII 392931 392932 . 120
chrVII 393001 393002 . 980
chrVII 393185 393186 . 120
chrVII 393444 393445 . 1540
chrVII 393453 393454 . 760
chrVII 393578 393579 . 2440
chrVII 393708 393709 . 940
chrVII 393715 393716 . 480
chrVII 393756 393757 . 1580
chrVII 393764 393765 . 2920
chrVII 393769 393770 . 280
chrVII 393770 393771 . 140
chrVII 393774 393775 . 2780
chrVII 393781 393782 . 3480
chrVII 393790 393791 . 500
chrVII 393844 393845 . 460
chrVII 393847 393848 . 1700
chrVII 393853 393854 . 140
chrVII 393857 393858 . 4100
chrVII 393877 393878 . 440
chrVII 393884 393885 . 180
chrVII 393897 393898 . 380
chrVII 393903 393904 . 120
chrVII 393907 393908 . 1000
chrVII 393912 393913 . 120
chrVII 395161 395162 . 280
chrVII 395641 395642 . 340
chrVII 395652 395653 . 4800
chrVII 395834 395835 . 740
chrVII 395887 395888 . 700
chrVII 395892 395893 . 400
chrVII 395899 395900 . 360
chrVII 395908 395909 . 200
chrVII 395917 395918 . 520
chrVII 395925 395926 . 300
chrVII 395929 395930 . 280
chrVII 396132 396133 . 580
chrVII 396156 396157 . 140
chrVII 396167 396168 . 200
chrVII 396246 396247 . 220
chrVII 396329 396330 . 320
chrVII 397055 397056 . 860
chrVII 397103 397104 . 240
chrVII 397109 397110 . 2180
chrVII 397118 397119 . 220
chrVII 397228 397229 . 880
chrVII 397248 397249 . 120
chrVII 397254 397255 . 560
chrVII 397730 397731 . 160
chrVII 397734 397735 . 2020
chrVII 397740 397741 . 120
chrVII 397746 397747 . 240
chrVII 397785 397786 . 140
chrVII 397797 397798 . 120
chrVII 397805 397806 . 180
chrVII 397813 397814 . 220
chrVII 397817 397818 . 780
chrVII 397870 397871 . 1180
chrVII 397880 397881 . 460
chrVII 397938 397939 . 1900
chrVII 397947 397948 . 160
chrVII 397955 397956 . 2440
chrVII 397995 397996 . 340
chrVII 398006 398007 . 3800
chrVII 398012 398013 . 280
chrVII 398031 398032 . 360
chrVII 398050 398051 . 600
chrVII 398094 398095 . 120
chrVII 398096 398097 . 1000
chrVII 398113 398114 . 340
chrVII 398153 398154 . 160
chrVII 398165 398166 . 600
chrVII 398172 398173 . 120
chrVII 398178 398179 . 140
chrVII 398180 398181 . 400
chrVII 398192 398193 . 140
chrVII 398211 398212 . 120
chrVII 398214 398215 . 200
chrVII 398219 398220 . 180
chrVII 398227 398228 . 200
chrVII 398240 398241 . 1220
chrVII 398246 398247 . 140
chrVII 398318 398319 . 120
chrVII 398368 398369 . 120
chrVII 398374 398375 . 1260
chrVII 398377 398378 . 640
chrVII 398411 398412 . 120
chrVII 398417 398418 . 280
chrVII 400297 400298 . 1040
chrVII 400349 400350 . 180
chrVII 400357 400358 . 160
chrVII 400393 400394 . 120
chrVII 400469 400470 . 440
chrVII 400473 400474 . 680
chrVII 400475 400476 . 160
chrVII 400481 400482 . 120
chrVII 400488 400489 . 120
chrVII 400500 400501 . 280
chrVII 400578 400579 . 120
chrVII 400612 400613 . 280
chrVII 400626 400627 . 380
chrVII 400641 400642 . 1120
chrVII 400651 400652 . 640
chrVII 400660 400661 . 220
chrVII 400672 400673 . 2380
chrVII 400696 400697 . 540
chrVII 400742 400743 . 540
chrVII 400803 400804 . 580
chrVII 400865 400866 . 800
chrVII 401076 401077 . 120
chrVII 401230 401231 . 180
chrVII 401358 401359 . 1640
chrVII 401368 401369 . 2460
chrVII 401377 401378 . 1700
chrVII 401377 401378 . 500
chrVII 401378 401379 . 120
chrVII 401392 401393 . 420
chrVII 401393 401394 . 400
chrVII 401425 401426 . 900
chrVII 401428 401429 . 1780
chrVII 401466 401467 . 340
chrVII 401474 401475 . 1900
chrVII 401491 401492 . 580
chrVII 401498 401499 . 2220
chrVII 401501 401502 . 360
chrVII 401503 401504 . 740
chrVII 401506 401507 . 360
chrVII 401555 401556 . 1300
chrVII 401678 401679 . 880
chrVII 401681 401682 . 140
chrVII 401835 401836 . 160
chrVII 401989 401990 . 140
chrVII 402137 402138 . 120
chrVII 402194 402195 . 440
chrVII 402204 402205 . 180
chrVII 402223 402224 . 120
chrVII 402376 402377 . 2460
chrVII 402379 402380 . 840
chrVII 402389 402390 . 1480
chrVII 402404 402405 . 2880
chrVII 402409 402410 . 680
chrVII 402413 402414 . 6200
chrVII 402417 402418 . 12460
chrVII 402422 402423 . 1340
chrVII 402433 402434 . 360
chrVII 402438 402439 . 1440
chrVII 402457 402458 . 420
chrVII 402464 402465 . 1460
chrVII 402490 402491 . 240
chrVII 402613 402614 . 1380
chrVII 402660 402661 . 160
chrVII 402742 402743 . 380
chrVII 402762 402763 . 420
chrVII 402774 402775 . 340
chrVII 402861 402862 . 2240
chrVII 402946 402947 . 120
chrVII 402978 402979 . 1960
chrVII 403263 403264 . 760
chrVII 403375 403376 . 440
chrVII 403419 403420 . 140
chrVII 403494 403495 . 160
chrVII 403517 403518 . 120
chrVII 403563 403564 . 1100
chrVII 403667 403668 . 920
chrVII 403757 403758 . 500
chrVII 403942 403943 . 620
chrVII 403973 403974 . 1580
chrVII 404306 404307 . 120
chrVII 404310 404311 . 920
chrVII 404331 404332 . 140
chrVII 404343 404344 . 140
chrVII 404350 404351 . 1540
chrVII 404358 404359 . 120
chrVII 404382 404383 . 3500
chrVII 404393 404394 . 200
chrVII 404406 404407 . 1600
chrVII 404439 404440 . 1480
chrVII 404450 404451 . 140
chrVII 404603 404604 . 460
chrVII 404624 404625 . 120
chrVII 404625 404626 . 1060
chrVII 404630 404631 . 2500
chrVII 404633 404634 . 120
chrVII 404645 404646 . 2740
chrVII 404652 404653 . 1640
chrVII 404656 404657 . 360
chrVII 404664 404665 . 1800
chrVII 404673 404674 . 120
chrVII 404686 404687 . 380
chrVII 404697 404698 . 1400
chrVII 404726 404727 . 120
chrVII 404732 404733 . 140
chrVII 404789 404790 . 120
chrVII 405375 405376 . 2340
chrVII 405414 405415 . 120
chrVII 405505 405506 . 220
chrVII 405520 405521 . 120
chrVII 405539 405540 . 980
chrVII 405557 405558 . 120
chrVII 405575 405576 . 1140
chrVII 405578 405579 . 140
chrVII 405581 405582 . 920
chrVII 405590 405591 . 120
chrVII 405593 405594 . 440
chrVII 405597 405598 . 120
chrVII 405601 405602 . 120
chrVII 405602 405603 . 960
chrVII 405602 405603 . 1020
chrVII 405603 405604 . 120
chrVII 405608 405609 . 2560
chrVII 405610 405611 . 120
chrVII 405611 405612 . 2140
chrVII 405613 405614 . 2720
chrVII 405615 405616 . 880
chrVII 405616 405617 . 1280
chrVII 405617 405618 . 140
chrVII 405620 405621 . 8480
chrVII 405623 405624 . 580
chrVII 405623 405624 . 240
chrVII 405624 405625 . 120
chrVII 405632 405633 . 1100
chrVII 405653 405654 . 1620
chrVII 405654 405655 . 320
chrVII 405670 405671 . 420
chrVII 405673 405674 . 120
chrVII 405674 405675 . 540
chrVII 405688 405689 . 660
chrVII 405697 405698 . 560
chrVII 405730 405731 . 560
chrVII 405737 405738 . 1120
chrVII 405751 405752 . 1680
chrVII 405777 405778 . 400
chrVII 406147 406148 . 520
chrVII 406185 406186 . 2080
chrVII 406493 406494 . 320
chrVII 406758 406759 . 340
chrVII 406776 406777 . 120
chrVII 407145 407146 . 2740
chrVII 407580 407581 . 140
chrVII 407597 407598 . 480
chrVII 407765 407766 . 120
chrVII 408230 408231 . 120
chrVII 408234 408235 . 340
chrVII 408360 408361 . 300
chrVII 408394 408395 . 540
chrVII 408499 408500 . 200
chrVII 408627 408628 . 1800
chrVII 408755 408756 . 140
chrVII 408913 408914 . 120
chrVII 409323 409324 . 120
chrVII 409446 409447 . 1420
chrVII 409785 409786 . 300
chrVII 409829 409830 . 1140
chrVII 409837 409838 . 120
chrVII 409842 409843 . 460
chrVII 409848 409849 . 800
chrVII 409862 409863 . 160
chrVII 409871 409872 . 900
chrVII 409873 409874 . 120
chrVII 409875 409876 . 1240
chrVII 409882 409883 . 480
chrVII 409888 409889 . 440
chrVII 409907 409908 . 120
chrVII 409910 409911 . 300
chrVII 409915 409916 . 180
chrVII 409946 409947 . 200
chrVII 409960 409961 . 180
chrVII 411343 411344 . 1280
chrVII 411349 411350 . 280
chrVII 411359 411360 . 220
chrVII 411371 411372 . 180
chrVII 411376 411377 . 300
chrVII 411380 411381 . 900
chrVII 411387 411388 . 500
chrVII 411396 411397 . 1220
chrVII 411411 411412 . 300
chrVII 411418 411419 . 1640
chrVII 411420 411421 . 340
chrVII 411423 411424 . 1180
chrVII 411429 411430 . 600
chrVII 411454 411455 . 800
chrVII 411472 411473 . 300
chrVII 412142 412143 . 180
chrVII 412147 412148 . 940
chrVII 412189 412190 . 620
chrVII 412197 412198 . 1040
chrVII 412199 412200 . 140
chrVII 412200 412201 . 300
chrVII 412209 412210 . 260
chrVII 412233 412234 . 180
chrVII 412237 412238 . 140
chrVII 412243 412244 . 1080
chrVII 412255 412256 . 380
chrVII 412257 412258 . 240
chrVII 412257 412258 . 140
chrVII 412267 412268 . 120
chrVII 412451 412452 . 120
chrVII 412616 412617 . 1440
chrVII 412658 412659 . 460
chrVII 412730 412731 . 180
chrVII 412760 412761 . 460
chrVII 412786 412787 . 160
chrVII 412809 412810 . 260
chrVII 412815 412816 . 120
chrVII 412817 412818 . 440
chrVII 412824 412825 . 200
chrVII 412836 412837 . 380
chrVII 412847 412848 . 200
chrVII 412901 412902 . 540
chrVII 412920 412921 . 620
chrVII 412927 412928 . 700
chrVII 412953 412954 . 420
chrVII 413002 413003 . 840
chrVII 413010 413011 . 140
chrVII 413016 413017 . 120
chrVII 413023 413024 . 280
chrVII 413030 413031 . 300
chrVII 413047 413048 . 200
chrVII 413058 413059 . 120
chrVII 413070 413071 . 240
chrVII 413190 413191 . 200
chrVII 413194 413195 . 120
chrVII 413203 413204 . 140
chrVII 413215 413216 . 180
chrVII 413219 413220 . 140
chrVII 413227 413228 . 240
chrVII 413228 413229 . 860
chrVII 413239 413240 . 120
chrVII 413276 413277 . 140
chrVII 413277 413278 . 200
chrVII 413286 413287 . 180
chrVII 413295 413296 . 320
chrVII 413309 413310 . 500
chrVII 413317 413318 . 1360
chrVII 413319 413320 . 160
chrVII 413325 413326 . 180
chrVII 413331 413332 . 260
chrVII 413338 413339 . 840
chrVII 413339 413340 . 220
chrVII 413349 413350 . 280
chrVII 413356 413357 . 280
chrVII 413370 413371 . 700
chrVII 413396 413397 . 840
chrVII 413421 413422 . 180
chrVII 413444 413445 . 220
chrVII 413444 413445 . 120
chrVII 413451 413452 . 660
chrVII 413456 413457 . 120
chrVII 413471 413472 . 120
chrVII 413495 413496 . 140
chrVII 413540 413541 . 120
chrVII 413543 413544 . 140
chrVII 413544 413545 . 340
chrVII 413549 413550 . 160
chrVII 413554 413555 . 140
chrVII 413564 413565 . 2040
chrVII 413569 413570 . 160
chrVII 413574 413575 . 120
chrVII 413729 413730 . 380
chrVII 413744 413745 . 280
chrVII 413916 413917 . 140
chrVII 413936 413937 . 240
chrVII 413940 413941 . 120
chrVII 413950 413951 . 220
chrVII 413963 413964 . 120
chrVII 414012 414013 . 360
chrVII 414118 414119 . 1040
chrVII 414126 414127 . 840
chrVII 414130 414131 . 400
chrVII 414285 414286 . 1200
chrVII 414363 414364 . 1300
chrVII 414378 414379 . 540
chrVII 414421 414422 . 640
chrVII 414455 414456 . 3780
chrVII 414500 414501 . 120
chrVII 414517 414518 . 240
chrVII 414662 414663 . 120
chrVII 414680 414681 . 1940
chrVII 414850 414851 . 700
chrVII 415015 415016 . 420
chrVII 415167 415168 . 240
chrVII 415173 415174 . 200
chrVII 415274 415275 . 180
chrVII 415349 415350 . 140
chrVII 415435 415436 . 780
chrVII 415502 415503 . 1480
chrVII 415669 415670 . 280
chrVII 415723 415724 . 120
chrVII 415739 415740 . 160
chrVII 415757 415758 . 280
chrVII 415807 415808 . 120
chrVII 415821 415822 . 4300
chrVII 415941 415942 . 1980
chrVII 416131 416132 . 860
chrVII 416134 416135 . 120
chrVII 417256 417257 . 120
chrVII 417291 417292 . 120
chrVII 417299 417300 . 1180
chrVII 417305 417306 . 520
chrVII 417307 417308 . 180
chrVII 417309 417310 . 260
chrVII 417310 417311 . 300
chrVII 417322 417323 . 1400
chrVII 417339 417340 . 3720
chrVII 417376 417377 . 120
chrVII 417381 417382 . 200
chrVII 417383 417384 . 1460
chrVII 417392 417393 . 740
chrVII 417397 417398 . 120
chrVII 417400 417401 . 480
chrVII 417400 417401 . 1620
chrVII 417405 417406 . 340
chrVII 417406 417407 . 2120
chrVII 417443 417444 . 240
chrVII 417568 417569 . 1340
chrVII 417768 417769 . 160
chrVII 417876 417877 . 320
chrVII 418183 418184 . 120
chrVII 418327 418328 . 120
chrVII 418356 418357 . 1180
chrVII 418490 418491 . 380
chrVII 418544 418545 . 120
chrVII 418649 418650 . 1420
chrVII 418708 418709 . 680
chrVII 418728 418729 . 2420
chrVII 418733 418734 . 300
chrVII 418756 418757 . 3560
chrVII 418792 418793 . 420
chrVII 418895 418896 . 1420
chrVII 418976 418977 . 160
chrVII 419104 419105 . 120
chrVII 419150 419151 . 120
chrVII 419244 419245 . 1300
chrVII 419250 419251 . 560
chrVII 419259 419260 . 1260
chrVII 419263 419264 . 280
chrVII 419278 419279 . 1160
chrVII 419320 419321 . 140
chrVII 419410 419411 . 200
chrVII 419414 419415 . 1320
chrVII 419455 419456 . 280
chrVII 419472 419473 . 140
chrVII 419493 419494 . 540
chrVII 420440 420441 . 120
chrVII 420678 420679 . 240
chrVII 420705 420706 . 1640
chrVII 420709 420710 . 140
chrVII 420720 420721 . 2940
chrVII 420743 420744 . 2580
chrVII 420774 420775 . 180
chrVII 420781 420782 . 180
chrVII 420823 420824 . 1360
chrVII 420864 420865 . 280
chrVII 420870 420871 . 120
chrVII 420872 420873 . 1680
chrVII 420878 420879 . 1320
chrVII 420881 420882 . 480
chrVII 420883 420884 . 3020
chrVII 420897 420898 . 660
chrVII 420914 420915 . 260
chrVII 421018 421019 . 440
chrVII 421148 421149 . 120
chrVII 421189 421190 . 200
chrVII 421207 421208 . 120
chrVII 421210 421211 . 640
chrVII 421214 421215 . 840
chrVII 421238 421239 . 1820
chrVII 421295 421296 . 320
chrVII 421304 421305 . 700
chrVII 421323 421324 . 1380
chrVII 421332 421333 . 560
chrVII 421357 421358 . 2100
chrVII 421372 421373 . 360
chrVII 421472 421473 . 240
chrVII 421497 421498 . 1900
chrVII 421532 421533 . 720
chrVII 421594 421595 . 140
chrVII 421644 421645 . 1640
chrVII 421750 421751 . 7240
chrVII 421763 421764 . 160
chrVII 421906 421907 . 2040
chrVII 421931 421932 . 2080
chrVII 421973 421974 . 120
chrVII 421981 421982 . 380
chrVII 421990 421991 . 500
chrVII 421991 421992 . 140
chrVII 422006 422007 . 2480
chrVII 422014 422015 . 780
chrVII 422023 422024 . 760
chrVII 422029 422030 . 440
chrVII 422035 422036 . 300
chrVII 422037 422038 . 2080
chrVII 422057 422058 . 3100
chrVII 422070 422071 . 1360
chrVII 422219 422220 . 240
chrVII 422463 422464 . 1080
chrVII 422516 422517 . 140
chrVII 422557 422558 . 340
chrVII 422713 422714 . 120
chrVII 422860 422861 . 120
chrVII 422904 422905 . 240
chrVII 422999 423000 . 220
chrVII 423003 423004 . 320
chrVII 423010 423011 . 460
chrVII 423017 423018 . 400
chrVII 423104 423105 . 140
chrVII 423121 423122 . 160
chrVII 423153 423154 . 200
chrVII 423160 423161 . 300
chrVII 423219 423220 . 160
chrVII 423225 423226 . 120
chrVII 423231 423232 . 200
chrVII 423252 423253 . 180
chrVII 423272 423273 . 120
chrVII 423280 423281 . 2120
chrVII 423284 423285 . 1920
chrVII 423294 423295 . 2240
chrVII 423298 423299 . 320
chrVII 423303 423304 . 1860
chrVII 423314 423315 . 840
chrVII 423328 423329 . 1120
chrVII 423336 423337 . 2660
chrVII 423340 423341 . 320
chrVII 423349 423350 . 280
chrVII 423355 423356 . 1800
chrVII 423473 423474 . 500
chrVII 423484 423485 . 1400
chrVII 423524 423525 . 140
chrVII 423659 423660 . 540
chrVII 423686 423687 . 240
chrVII 423718 423719 . 120
chrVII 423723 423724 . 420
chrVII 423730 423731 . 2980
chrVII 423742 423743 . 720
chrVII 423748 423749 . 520
chrVII 423750 423751 . 140
chrVII 423778 423779 . 160
chrVII 423779 423780 . 300
chrVII 423961 423962 . 1020
chrVII 423966 423967 . 140
chrVII 424046 424047 . 1520
chrVII 424047 424048 . 120
chrVII 424051 424052 . 1620
chrVII 424240 424241 . 360
chrVII 424704 424705 . 200
chrVII 424765 424766 . 220
chrVII 424892 424893 . 160
chrVII 426858 426859 . 3960
chrVII 426964 426965 . 120
chrVII 427011 427012 . 500
chrVII 427016 427017 . 140
chrVII 427028 427029 . 600
chrVII 427037 427038 . 120
chrVII 427042 427043 . 980
chrVII 427058 427059 . 160
chrVII 427079 427080 . 120
chrVII 427121 427122 . 160
chrVII 427124 427125 . 220
chrVII 427129 427130 . 380
chrVII 427141 427142 . 180
chrVII 427152 427153 . 180
chrVII 427154 427155 . 360
chrVII 427155 427156 . 120
chrVII 427161 427162 . 260
chrVII 427169 427170 . 340
chrVII 427178 427179 . 140
chrVII 427221 427222 . 300
chrVII 427292 427293 . 120
chrVII 427296 427297 . 1100
chrVII 427311 427312 . 720
chrVII 427515 427516 . 220
chrVII 427608 427609 . 240
chrVII 427617 427618 . 1580
chrVII 427904 427905 . 160
chrVII 428066 428067 . 160
chrVII 428136 428137 . 140
chrVII 428223 428224 . 120
chrVII 428453 428454 . 440
chrVII 428486 428487 . 1100
chrVII 428487 428488 . 240
chrVII 428505 428506 . 300
chrVII 428506 428507 . 800
chrVII 428517 428518 . 120
chrVII 428547 428548 . 280
chrVII 428555 428556 . 320
chrVII 428678 428679 . 180
chrVII 428867 428868 . 560
chrVII 428969 428970 . 140
chrVII 429018 429019 . 140
chrVII 429023 429024 . 240
chrVII 429104 429105 . 2460
chrVII 429762 429763 . 120
chrVII 430009 430010 . 3880
chrVII 430141 430142 . 120
chrVII 430546 430547 . 200
chrVII 430692 430693 . 980
chrVII 430736 430737 . 140
chrVII 430757 430758 . 260
chrVII 430761 430762 . 140
chrVII 430799 430800 . 120
chrVII 430868 430869 . 120
chrVII 430882 430883 . 120
chrVII 430987 430988 . 2620
chrVII 431167 431168 . 1160
chrVII 431232 431233 . 120
chrVII 431238 431239 . 1840
chrVII 431514 431515 . 120
chrVII 431586 431587 . 120
chrVII 431595 431596 . 900
chrVII 431726 431727 . 360
chrVII 431775 431776 . 320
chrVII 431837 431838 . 420
chrVII 432024 432025 . 1700
chrVII 432056 432057 . 420
chrVII 432094 432095 . 1400
chrVII 432102 432103 . 1220
chrVII 432253 432254 . 120
chrVII 432256 432257 . 240
chrVII 432297 432298 . 500
chrVII 432372 432373 . 220
chrVII 432486 432487 . 860
chrVII 432533 432534 . 560
chrVII 432641 432642 . 360
chrVII 432654 432655 . 1600
chrVII 432811 432812 . 1360
chrVII 432847 432848 . 1420
chrVII 432963 432964 . 3260
chrVII 433221 433222 . 400
chrVII 433286 433287 . 140
chrVII 433294 433295 . 240
chrVII 433308 433309 . 140
chrVII 433457 433458 . 560
chrVII 433508 433509 . 560
chrVII 433522 433523 . 220
chrVII 433554 433555 . 140
chrVII 433566 433567 . 180
chrVII 433573 433574 . 760
chrVII 433604 433605 . 120
chrVII 433612 433613 . 1060
chrVII 433615 433616 . 120
chrVII 433619 433620 . 140
chrVII 433680 433681 . 140
chrVII 433696 433697 . 1380
chrVII 433740 433741 . 200
chrVII 433760 433761 . 560
chrVII 433766 433767 . 120
chrVII 433818 433819 . 240
chrVII 433826 433827 . 160
chrVII 433836 433837 . 120
chrVII 433885 433886 . 200
chrVII 433892 433893 . 180
chrVII 433903 433904 . 480
chrVII 433909 433910 . 520
chrVII 433915 433916 . 260
chrVII 433929 433930 . 160
chrVII 433948 433949 . 1020
chrVII 433962 433963 . 380
chrVII 433970 433971 . 260
chrVII 433971 433972 . 220
chrVII 433977 433978 . 240
chrVII 433983 433984 . 180
chrVII 433989 433990 . 340
chrVII 434059 434060 . 380
chrVII 434064 434065 . 2680
chrVII 434076 434077 . 260
chrVII 434077 434078 . 420
chrVII 434096 434097 . 220
chrVII 434102 434103 . 860
chrVII 434417 434418 . 120
chrVII 434450 434451 . 1100
chrVII 434521 434522 . 120
chrVII 434542 434543 . 220
chrVII 434545 434546 . 160
chrVII 434547 434548 . 120
chrVII 434554 434555 . 220
chrVII 434559 434560 . 300
chrVII 434565 434566 . 140
chrVII 434588 434589 . 180
chrVII 434591 434592 . 160
chrVII 434646 434647 . 140
chrVII 434700 434701 . 740
chrVII 434715 434716 . 380
chrVII 434763 434764 . 120
chrVII 434774 434775 . 340
chrVII 434778 434779 . 980
chrVII 434804 434805 . 120
chrVII 434928 434929 . 540
chrVII 434931 434932 . 160
chrVII 434969 434970 . 320
chrVII 434986 434987 . 240
chrVII 434989 434990 . 460
chrVII 435009 435010 . 280
chrVII 435027 435028 . 120
chrVII 435035 435036 . 120
chrVII 435041 435042 . 140
chrVII 435153 435154 . 220
chrVII 435316 435317 . 260
chrVII 435526 435527 . 240
chrVII 436041 436042 . 160
chrVII 436058 436059 . 180
chrVII 436066 436067 . 120
chrVII 436088 436089 . 760
chrVII 436160 436161 . 300
chrVII 436267 436268 . 740
chrVII 436379 436380 . 1060
chrVII 436511 436512 . 120
chrVII 436850 436851 . 280
chrVII 436858 436859 . 640
chrVII 436878 436879 . 120
chrVII 436911 436912 . 520
chrVII 437010 437011 . 120
chrVII 437037 437038 . 140
chrVII 437088 437089 . 880
chrVII 437100 437101 . 120
chrVII 437110 437111 . 4300
chrVII 437152 437153 . 140
chrVII 437155 437156 . 300
chrVII 437166 437167 . 280
chrVII 437171 437172 . 3420
chrVII 437193 437194 . 160
chrVII 437212 437213 . 460
chrVII 437309 437310 . 260
chrVII 437352 437353 . 660
chrVII 437375 437376 . 260
chrVII 437530 437531 . 240
chrVII 438021 438022 . 840
chrVII 438247 438248 . 280
chrVII 438272 438273 . 420
chrVII 438317 438318 . 200
chrVII 438335 438336 . 340
chrVII 438465 438466 . 160
chrVII 438474 438475 . 160
chrVII 438480 438481 . 900
chrVII 438517 438518 . 480
chrVII 438573 438574 . 420
chrVII 438682 438683 . 160
chrVII 438690 438691 . 200
chrVII 438803 438804 . 860
chrVII 439684 439685 . 120
chrVII 439810 439811 . 600
chrVII 439818 439819 . 140
chrVII 439828 439829 . 160
chrVII 439838 439839 . 400
chrVII 439850 439851 . 120
chrVII 439857 439858 . 140
chrVII 439860 439861 . 380
chrVII 439862 439863 . 540
chrVII 439865 439866 . 380
chrVII 439873 439874 . 380
chrVII 439873 439874 . 760
chrVII 439874 439875 . 120
chrVII 439877 439878 . 480
chrVII 439880 439881 . 600
chrVII 439886 439887 . 1160
chrVII 439890 439891 . 2980
chrVII 439897 439898 . 140
chrVII 439922 439923 . 280
chrVII 439935 439936 . 2080
chrVII 439948 439949 . 2460
chrVII 439960 439961 . 720
chrVII 439961 439962 . 120
chrVII 439962 439963 . 140
chrVII 439964 439965 . 300
chrVII 439972 439973 . 160
chrVII 439985 439986 . 260
chrVII 439988 439989 . 140
chrVII 439992 439993 . 940
chrVII 440576 440577 . 860
chrVII 440633 440634 . 300
chrVII 440641 440642 . 940
chrVII 440643 440644 . 1340
chrVII 440652 440653 . 320
chrVII 440655 440656 . 920
chrVII 440658 440659 . 420
chrVII 440663 440664 . 500
chrVII 440676 440677 . 960
chrVII 440700 440701 . 340
chrVII 440708 440709 . 240
chrVII 440709 440710 . 300
chrVII 440754 440755 . 140
chrVII 440786 440787 . 120
chrVII 440875 440876 . 380
chrVII 440881 440882 . 240
chrVII 440903 440904 . 160
chrVII 440972 440973 . 300
chrVII 441036 441037 . 120
chrVII 441061 441062 . 120
chrVII 441081 441082 . 200
chrVII 441108 441109 . 140
chrVII 441188 441189 . 560
chrVII 441199 441200 . 1440
chrVII 441331 441332 . 2640
chrVII 441379 441380 . 1180
chrVII 441431 441432 . 140
chrVII 441487 441488 . 120
chrVII 441567 441568 . 780
chrVII 441643 441644 . 260
chrVII 441884 441885 . 540
chrVII 442114 442115 . 280
chrVII 442145 442146 . 160
chrVII 442285 442286 . 420
chrVII 442339 442340 . 140
chrVII 442379 442380 . 140
chrVII 442417 442418 . 140
chrVII 442617 442618 . 480
chrVII 442876 442877 . 1840
chrVII 443068 443069 . 600
chrVII 443203 443204 . 1820
chrVII 443234 443235 . 1840
chrVII 443248 443249 . 900
chrVII 443254 443255 . 120
chrVII 443291 443292 . 400
chrVII 443326 443327 . 160
chrVII 443407 443408 . 420
chrVII 443417 443418 . 1400
chrVII 443421 443422 . 140
chrVII 443427 443428 . 2320
chrVII 443439 443440 . 3320
chrVII 443458 443459 . 160
chrVII 443465 443466 . 780
chrVII 443477 443478 . 120
chrVII 443486 443487 . 180
chrVII 443517 443518 . 120
chrVII 443527 443528 . 720
chrVII 443530 443531 . 2500
chrVII 443542 443543 . 800
chrVII 443591 443592 . 1140
chrVII 443605 443606 . 440
chrVII 443605 443606 . 420
chrVII 443612 443613 . 600
chrVII 443623 443624 . 1060
chrVII 443638 443639 . 1280
chrVII 443676 443677 . 1560
chrVII 443683 443684 . 680
chrVII 443684 443685 . 200
chrVII 443698 443699 . 160
chrVII 443710 443711 . 160
chrVII 443749 443750 . 240
chrVII 443771 443772 . 260
chrVII 443832 443833 . 340
chrVII 443848 443849 . 200
chrVII 443856 443857 . 300
chrVII 443873 443874 . 620
chrVII 443881 443882 . 360
chrVII 443904 443905 . 340
chrVII 443922 443923 . 380
chrVII 443935 443936 . 3220
chrVII 443941 443942 . 660
chrVII 443943 443944 . 120
chrVII 443959 443960 . 400
chrVII 444031 444032 . 340
chrVII 444044 444045 . 1520
chrVII 444066 444067 . 300
chrVII 444138 444139 . 300
chrVII 444239 444240 . 480
chrVII 444288 444289 . 320
chrVII 444330 444331 . 840
chrVII 444429 444430 . 720
chrVII 444488 444489 . 300
chrVII 444493 444494 . 280
chrVII 444542 444543 . 220
chrVII 444599 444600 . 160
chrVII 444652 444653 . 220
chrVII 444683 444684 . 860
chrVII 444700 444701 . 180
chrVII 444874 444875 . 240
chrVII 445559 445560 . 600
chrVII 445620 445621 . 3320
chrVII 445730 445731 . 160
chrVII 445909 445910 . 140
chrVII 446013 446014 . 240
chrVII 446083 446084 . 180
chrVII 446181 446182 . 120
chrVII 446194 446195 . 1040
chrVII 446205 446206 . 120
chrVII 446209 446210 . 800
chrVII 446212 446213 . 1680
chrVII 446217 446218 . 1100
chrVII 446238 446239 . 120
chrVII 446241 446242 . 160
chrVII 446249 446250 . 160
chrVII 446253 446254 . 640
chrVII 446262 446263 . 1820
chrVII 446267 446268 . 240
chrVII 446286 446287 . 280
chrVII 446297 446298 . 1040
chrVII 446309 446310 . 1060
chrVII 446316 446317 . 180
chrVII 446387 446388 . 660
chrVII 448572 448573 . 160
chrVII 448579 448580 . 420
chrVII 448586 448587 . 300
chrVII 448612 448613 . 300
chrVII 448631 448632 . 940
chrVII 448638 448639 . 560
chrVII 448640 448641 . 1920
chrVII 448641 448642 . 180
chrVII 448641 448642 . 140
chrVII 448642 448643 . 120
chrVII 448642 448643 . 140
chrVII 448706 448707 . 640
chrVII 448726 448727 . 240
chrVII 448739 448740 . 680
chrVII 448748 448749 . 320
chrVII 448849 448850 . 120
chrVII 448909 448910 . 120
chrVII 449056 449057 . 820
chrVII 449194 449195 . 380
chrVII 449369 449370 . 1260
chrVII 449410 449411 . 200
chrVII 449520 449521 . 140
chrVII 450023 450024 . 660
chrVII 450028 450029 . 920
chrVII 450039 450040 . 240
chrVII 450069 450070 . 180
chrVII 450074 450075 . 120
chrVII 450077 450078 . 720
chrVII 450082 450083 . 220
chrVII 450114 450115 . 360
chrVII 450266 450267 . 120
chrVII 450390 450391 . 200
chrVII 450421 450422 . 1360
chrVII 450450 450451 . 120
chrVII 450532 450533 . 180
chrVII 450584 450585 . 300
chrVII 450587 450588 . 460
chrVII 450592 450593 . 120
chrVII 450626 450627 . 140
chrVII 450672 450673 . 360
chrVII 450679 450680 . 320
chrVII 450688 450689 . 760
chrVII 450695 450696 . 120
chrVII 451005 451006 . 120
chrVII 451012 451013 . 140
chrVII 451311 451312 . 280
chrVII 451503 451504 . 160
chrVII 451520 451521 . 800
chrVII 451805 451806 . 980
chrVII 451822 451823 . 1220
chrVII 451826 451827 . 2280
chrVII 451836 451837 . 660
chrVII 451849 451850 . 180
chrVII 451874 451875 . 220
chrVII 452000 452001 . 220
chrVII 452019 452020 . 2480
chrVII 452158 452159 . 220
chrVII 452169 452170 . 760
chrVII 452175 452176 . 5620
chrVII 452184 452185 . 2440
chrVII 452193 452194 . 2360
chrVII 452202 452203 . 140
chrVII 452210 452211 . 1080
chrVII 452246 452247 . 180
chrVII 452257 452258 . 120
chrVII 452265 452266 . 460
chrVII 452276 452277 . 260
chrVII 452292 452293 . 560
chrVII 453263 453264 . 1340
chrVII 454494 454495 . 120
chrVII 454509 454510 . 180
chrVII 454638 454639 . 440
chrVII 454660 454661 . 140
chrVII 454672 454673 . 180
chrVII 454683 454684 . 120
chrVII 454692 454693 . 1020
chrVII 454712 454713 . 120
chrVII 454723 454724 . 120
chrVII 454741 454742 . 1600
chrVII 454890 454891 . 200
chrVII 455020 455021 . 160
chrVII 455031 455032 . 340
chrVII 455039 455040 . 2360
chrVII 455810 455811 . 120
chrVII 455844 455845 . 1300
chrVII 455909 455910 . 120
chrVII 456243 456244 . 360
chrVII 456331 456332 . 720
chrVII 456553 456554 . 120
chrVII 456903 456904 . 120
chrVII 457215 457216 . 120
chrVII 457941 457942 . 240
chrVII 457951 457952 . 200
chrVII 457958 457959 . 500
chrVII 457968 457969 . 1760
chrVII 457975 457976 . 320
chrVII 457982 457983 . 280
chrVII 457993 457994 . 640
chrVII 457999 458000 . 1360
chrVII 458012 458013 . 320
chrVII 458020 458021 . 380
chrVII 458023 458024 . 120
chrVII 458027 458028 . 300
chrVII 458033 458034 . 380
chrVII 458063 458064 . 160
chrVII 458066 458067 . 140
chrVII 458186 458187 . 140
chrVII 458216 458217 . 120
chrVII 458335 458336 . 1920
chrVII 458394 458395 . 320
chrVII 458532 458533 . 480
chrVII 459014 459015 . 160
chrVII 459034 459035 . 200
chrVII 459085 459086 . 540
chrVII 459718 459719 . 1280
chrVII 459726 459727 . 2740
chrVII 459780 459781 . 5900
chrVII 459789 459790 . 480
chrVII 459790 459791 . 2560
chrVII 459790 459791 . 120
chrVII 459792 459793 . 120
chrVII 459803 459804 . 120
chrVII 459804 459805 . 240
chrVII 459826 459827 . 1260
chrVII 459927 459928 . 140
chrVII 459989 459990 . 3920
chrVII 460118 460119 . 120
chrVII 460140 460141 . 1420
chrVII 460148 460149 . 2300
chrVII 460321 460322 . 180
chrVII 460605 460606 . 600
chrVII 460662 460663 . 180
chrVII 460820 460821 . 220
chrVII 460833 460834 . 160
chrVII 460953 460954 . 180
chrVII 461120 461121 . 860
chrVII 461135 461136 . 200
chrVII 461142 461143 . 2220
chrVII 461163 461164 . 3220
chrVII 461282 461283 . 120
chrVII 461300 461301 . 660
chrVII 461314 461315 . 1060
chrVII 461333 461334 . 240
chrVII 461350 461351 . 200
chrVII 461458 461459 . 120
chrVII 461492 461493 . 500
chrVII 461496 461497 . 120
chrVII 461506 461507 . 1020
chrVII 461539 461540 . 400
chrVII 461548 461549 . 160
chrVII 461554 461555 . 4620
chrVII 461570 461571 . 180
chrVII 461581 461582 . 120
chrVII 461751 461752 . 160
chrVII 461752 461753 . 1080
chrVII 461875 461876 . 1080
chrVII 461886 461887 . 400
chrVII 462048 462049 . 120
chrVII 462082 462083 . 860
chrVII 462098 462099 . 240
chrVII 462117 462118 . 220
chrVII 462190 462191 . 180
chrVII 462526 462527 . 140
chrVII 462657 462658 . 120
chrVII 462676 462677 . 540
chrVII 462689 462690 . 400
chrVII 462711 462712 . 460
chrVII 462722 462723 . 600
chrVII 462961 462962 . 120
chrVII 462965 462966 . 1080
chrVII 462973 462974 . 160
chrVII 462978 462979 . 2660
chrVII 463607 463608 . 460
chrVII 463733 463734 . 220
chrVII 463900 463901 . 440
chrVII 464018 464019 . 380
chrVII 464090 464091 . 3300
chrVII 464244 464245 . 3160
chrVII 464332 464333 . 360
chrVII 464353 464354 . 120
chrVII 464435 464436 . 920
chrVII 464450 464451 . 600
chrVII 464460 464461 . 2080
chrVII 464474 464475 . 180
chrVII 464485 464486 . 480
chrVII 464605 464606 . 440
chrVII 464644 464645 . 320
chrVII 464647 464648 . 380
chrVII 464671 464672 . 140
chrVII 464836 464837 . 540
chrVII 464846 464847 . 340
chrVII 464849 464850 . 580
chrVII 464857 464858 . 160
chrVII 464875 464876 . 1020
chrVII 465033 465034 . 2060
chrVII 465039 465040 . 200
chrVII 465140 465141 . 2500
chrVII 465178 465179 . 240
chrVII 465179 465180 . 620
chrVII 465212 465213 . 280
chrVII 465223 465224 . 480
chrVII 465231 465232 . 740
chrVII 465241 465242 . 860
chrVII 465358 465359 . 2100
chrVII 465373 465374 . 120
chrVII 465385 465386 . 660
chrVII 465397 465398 . 540
chrVII 465405 465406 . 220
chrVII 465430 465431 . 660
chrVII 465469 465470 . 2360
chrVII 465574 465575 . 780
chrVII 465575 465576 . 1540
chrVII 465636 465637 . 1820
chrVII 465637 465638 . 2540
chrVII 465637 465638 . 200
chrVII 465640 465641 . 620
chrVII 465644 465645 . 400
chrVII 465645 465646 . 260
chrVII 465645 465646 . 4860
chrVII 465647 465648 . 540
chrVII 465647 465648 . 160
chrVII 465648 465649 . 1220
chrVII 465651 465652 . 640
chrVII 465654 465655 . 3940
chrVII 465678 465679 . 200
chrVII 465688 465689 . 120
chrVII 465714 465715 . 140
chrVII 465763 465764 . 140
chrVII 466138 466139 . 840
chrVII 466186 466187 . 140
chrVII 466311 466312 . 680
chrVII 466318 466319 . 540
chrVII 466830 466831 . 180
chrVII 466833 466834 . 140
chrVII 466872 466873 . 1420
chrVII 466921 466922 . 380
chrVII 468022 468023 . 300
chrVII 468406 468407 . 260
chrVII 468470 468471 . 160
chrVII 468487 468488 . 400
chrVII 468573 468574 . 140
chrVII 468646 468647 . 160
chrVII 468680 468681 . 200
chrVII 468732 468733 . 300
chrVII 468801 468802 . 480
chrVII 468822 468823 . 120
chrVII 468847 468848 . 160
chrVII 468854 468855 . 1040
chrVII 468948 468949 . 1460
chrVII 468953 468954 . 120
chrVII 468956 468957 . 1940
chrVII 468961 468962 . 280
chrVII 468966 468967 . 520
chrVII 469076 469077 . 1540
chrVII 469087 469088 . 680
chrVII 469246 469247 . 260
chrVII 469259 469260 . 380
chrVII 469302 469303 . 120
chrVII 469324 469325 . 240
chrVII 469469 469470 . 600
chrVII 469623 469624 . 140
chrVII 469965 469966 . 620
chrVII 469969 469970 . 1360
chrVII 469988 469989 . 1640
chrVII 470210 470211 . 200
chrVII 470399 470400 . 120
chrVII 470560 470561 . 1000
chrVII 470568 470569 . 120
chrVII 470572 470573 . 1240
chrVII 470607 470608 . 1300
chrVII 470722 470723 . 280
chrVII 471188 471189 . 180
chrVII 471314 471315 . 540
chrVII 471327 471328 . 940
chrVII 471376 471377 . 180
chrVII 471393 471394 . 360
chrVII 471668 471669 . 760
chrVII 471685 471686 . 180
chrVII 471736 471737 . 1420
chrVII 471781 471782 . 1160
chrVII 471816 471817 . 140
chrVII 471888 471889 . 120
chrVII 471893 471894 . 180
chrVII 471940 471941 . 1020
chrVII 471951 471952 . 620
chrVII 471978 471979 . 600
chrVII 472074 472075 . 1760
chrVII 472310 472311 . 2980
chrVII 472337 472338 . 120
chrVII 472471 472472 . 220
chrVII 472485 472486 . 180
chrVII 472488 472489 . 320
chrVII 472506 472507 . 120
chrVII 472511 472512 . 3720
chrVII 472519 472520 . 120
chrVII 472674 472675 . 320
chrVII 472683 472684 . 160
chrVII 472684 472685 . 620
chrVII 472690 472691 . 120
chrVII 472694 472695 . 500
chrVII 472702 472703 . 240
chrVII 472708 472709 . 920
chrVII 472711 472712 . 800
chrVII 472724 472725 . 120
chrVII 472730 472731 . 2120
chrVII 472738 472739 . 580
chrVII 472744 472745 . 120
chrVII 472750 472751 . 540
chrVII 472756 472757 . 1880
chrVII 472769 472770 . 460
chrVII 472773 472774 . 600
chrVII 472786 472787 . 180
chrVII 473090 473091 . 300
chrVII 473094 473095 . 120
chrVII 473573 473574 . 540
chrVII 473576 473577 . 120
chrVII 473683 473684 . 120
chrVII 473944 473945 . 120
chrVII 474044 474045 . 120
chrVII 474124 474125 . 140
chrVII 474134 474135 . 320
chrVII 474160 474161 . 120
chrVII 474224 474225 . 120
chrVII 474314 474315 . 2020
chrVII 474318 474319 . 820
chrVII 474330 474331 . 580
chrVII 474332 474333 . 460
chrVII 474350 474351 . 1460
chrVII 474427 474428 . 440
chrVII 474449 474450 . 500
chrVII 474477 474478 . 300
chrVII 474477 474478 . 340
chrVII 474482 474483 . 1120
chrVII 474494 474495 . 600
chrVII 474519 474520 . 160
chrVII 475301 475302 . 600
chrVII 475317 475318 . 180
chrVII 475323 475324 . 1960
chrVII 475328 475329 . 6220
chrVII 475332 475333 . 120
chrVII 475334 475335 . 800
chrVII 475338 475339 . 300
chrVII 475339 475340 . 480
chrVII 475340 475341 . 800
chrVII 475341 475342 . 440
chrVII 475347 475348 . 2800
chrVII 475348 475349 . 1180
chrVII 475348 475349 . 120
chrVII 475349 475350 . 120
chrVII 475349 475350 . 120
chrVII 475350 475351 . 380
chrVII 475353 475354 . 120
chrVII 475360 475361 . 2420
chrVII 475399 475400 . 1600
chrVII 475407 475408 . 300
chrVII 475417 475418 . 2820
chrVII 475420 475421 . 120
chrVII 475426 475427 . 820
chrVII 475432 475433 . 3580
chrVII 475443 475444 . 3180
chrVII 475446 475447 . 180
chrVII 475478 475479 . 420
chrVII 475493 475494 . 460
chrVII 475579 475580 . 120
chrVII 475582 475583 . 340
chrVII 475608 475609 . 280
chrVII 475646 475647 . 240
chrVII 475766 475767 . 680
chrVII 475835 475836 . 940
chrVII 475947 475948 . 300
chrVII 475951 475952 . 1720
chrVII 476107 476108 . 120
chrVII 476132 476133 . 260
chrVII 476152 476153 . 500
chrVII 476168 476169 . 720
chrVII 476173 476174 . 6300
chrVII 476211 476212 . 160
chrVII 476268 476269 . 400
chrVII 476310 476311 . 1760
chrVII 476318 476319 . 220
chrVII 476318 476319 . 140
chrVII 478120 478121 . 120
chrVII 478797 478798 . 140
chrVII 478798 478799 . 160
chrVII 478798 478799 . 3200
chrVII 478807 478808 . 1780
chrVII 478808 478809 . 220
chrVII 478808 478809 . 140
chrVII 478811 478812 . 120
chrVII 478816 478817 . 540
chrVII 478822 478823 . 240
chrVII 478877 478878 . 940
chrVII 478884 478885 . 120
chrVII 478885 478886 . 280
chrVII 478885 478886 . 180
chrVII 478888 478889 . 1020
chrVII 478893 478894 . 460
chrVII 478900 478901 . 120
chrVII 478901 478902 . 420
chrVII 478907 478908 . 1200
chrVII 478909 478910 . 1140
chrVII 478910 478911 . 420
chrVII 478912 478913 . 260
chrVII 478915 478916 . 440
chrVII 478915 478916 . 900
chrVII 478916 478917 . 360
chrVII 478918 478919 . 360
chrVII 478919 478920 . 800
chrVII 478925 478926 . 340
chrVII 478931 478932 . 160
chrVII 478931 478932 . 1060
chrVII 478935 478936 . 1480
chrVII 478943 478944 . 140
chrVII 478947 478948 . 480
chrVII 478951 478952 . 220
chrVII 478965 478966 . 160
chrVII 479015 479016 . 420
chrVII 479023 479024 . 120
chrVII 479026 479027 . 220
chrVII 479084 479085 . 1400
chrVII 479089 479090 . 140
chrVII 479100 479101 . 200
chrVII 479102 479103 . 340
chrVII 479102 479103 . 120
chrVII 479103 479104 . 2120
chrVII 479107 479108 . 140
chrVII 479108 479109 . 2840
chrVII 479109 479110 . 420
chrVII 479112 479113 . 180
chrVII 479120 479121 . 460
chrVII 479122 479123 . 240
chrVII 479129 479130 . 160
chrVII 479135 479136 . 2420
chrVII 479147 479148 . 2700
chrVII 479149 479150 . 120
chrVII 479150 479151 . 600
chrVII 479286 479287 . 360
chrVII 479331 479332 . 180
chrVII 479362 479363 . 220
chrVII 479381 479382 . 700
chrVII 479423 479424 . 140
chrVII 479426 479427 . 120
chrVII 479499 479500 . 140
chrVII 479506 479507 . 180
chrVII 479531 479532 . 140
chrVII 479542 479543 . 140
chrVII 479569 479570 . 120
chrVII 479623 479624 . 180
chrVII 479625 479626 . 240
chrVII 479695 479696 . 140
chrVII 479757 479758 . 120
chrVII 479797 479798 . 220
chrVII 479806 479807 . 120
chrVII 479827 479828 . 280
chrVII 482507 482508 . 120
chrVII 482933 482934 . 140
chrVII 482960 482961 . 120
chrVII 483027 483028 . 220
chrVII 483030 483031 . 120
chrVII 483037 483038 . 1720
chrVII 483045 483046 . 140
chrVII 483089 483090 . 640
chrVII 483105 483106 . 260
chrVII 483116 483117 . 300
chrVII 483166 483167 . 120
chrVII 483167 483168 . 780
chrVII 483173 483174 . 3140
chrVII 483178 483179 . 3520
chrVII 483184 483185 . 2180
chrVII 483203 483204 . 580
chrVII 483234 483235 . 2720
chrVII 483244 483245 . 140
chrVII 483257 483258 . 120
chrVII 483264 483265 . 6160
chrVII 483269 483270 . 160
chrVII 483284 483285 . 240
chrVII 483291 483292 . 1880
chrVII 483296 483297 . 220
chrVII 483299 483300 . 520
chrVII 483303 483304 . 2060
chrVII 483316 483317 . 4100
chrVII 483320 483321 . 120
chrVII 483328 483329 . 120
chrVII 483329 483330 . 3280
chrVII 483337 483338 . 2000
chrVII 483353 483354 . 1760
chrVII 483361 483362 . 3480
chrVII 483374 483375 . 800
chrVII 483383 483384 . 260
chrVII 483417 483418 . 160
chrVII 483453 483454 . 260
chrVII 483499 483500 . 680
chrVII 483523 483524 . 220
chrVII 483569 483570 . 120
chrVII 483586 483587 . 300
chrVII 483589 483590 . 700
chrVII 483599 483600 . 1300
chrVII 483623 483624 . 240
chrVII 483631 483632 . 140
chrVII 483663 483664 . 1960
chrVII 483693 483694 . 120
chrVII 483701 483702 . 1040
chrVII 483703 483704 . 480
chrVII 483709 483710 . 1000
chrVII 483711 483712 . 180
chrVII 483745 483746 . 800
chrVII 483755 483756 . 200
chrVII 483768 483769 . 320
chrVII 483775 483776 . 220
chrVII 483779 483780 . 440
chrVII 483788 483789 . 220
chrVII 483800 483801 . 420
chrVII 483804 483805 . 520
chrVII 483809 483810 . 380
chrVII 483818 483819 . 140
chrVII 483851 483852 . 480
chrVII 483854 483855 . 280
chrVII 483856 483857 . 260
chrVII 483861 483862 . 740
chrVII 483866 483867 . 180
chrVII 483866 483867 . 560
chrVII 483884 483885 . 640
chrVII 483897 483898 . 800
chrVII 483910 483911 . 4160
chrVII 483914 483915 . 180
chrVII 483922 483923 . 260
chrVII 483938 483939 . 140
chrVII 483960 483961 . 180
chrVII 483963 483964 . 300
chrVII 483967 483968 . 1960
chrVII 483984 483985 . 120
chrVII 483994 483995 . 1180
chrVII 484004 484005 . 480
chrVII 484019 484020 . 160
chrVII 484051 484052 . 140
chrVII 484061 484062 . 620
chrVII 484068 484069 . 140
chrVII 484075 484076 . 5600
chrVII 484095 484096 . 180
chrVII 484118 484119 . 760
chrVII 484130 484131 . 4260
chrVII 484162 484163 . 220
chrVII 484166 484167 . 120
chrVII 484172 484173 . 1580
chrVII 484182 484183 . 1040
chrVII 484187 484188 . 260
chrVII 484195 484196 . 140
chrVII 484202 484203 . 160
chrVII 484208 484209 . 2260
chrVII 484215 484216 . 220
chrVII 484236 484237 . 120
chrVII 484239 484240 . 120
chrVII 484239 484240 . 500
chrVII 484243 484244 . 280
chrVII 484253 484254 . 120
chrVII 484261 484262 . 1020
chrVII 484265 484266 . 1000
chrVII 484278 484279 . 220
chrVII 484284 484285 . 340
chrVII 484286 484287 . 320
chrVII 484290 484291 . 280
chrVII 484294 484295 . 200
chrVII 484297 484298 . 140
chrVII 484299 484300 . 360
chrVII 484300 484301 . 120
chrVII 484300 484301 . 120
chrVII 484302 484303 . 140
chrVII 484305 484306 . 180
chrVII 484305 484306 . 600
chrVII 484310 484311 . 680
chrVII 484312 484313 . 140
chrVII 484313 484314 . 260
chrVII 484317 484318 . 640
chrVII 484320 484321 . 180
chrVII 484321 484322 . 280
chrVII 484324 484325 . 200
chrVII 484327 484328 . 240
chrVII 484330 484331 . 120
chrVII 484335 484336 . 120
chrVII 484335 484336 . 180
chrVII 484339 484340 . 260
chrVII 484342 484343 . 180
chrVII 484347 484348 . 780
chrVII 484351 484352 . 320
chrVII 484352 484353 . 240
chrVII 484355 484356 . 120
chrVII 484358 484359 . 440
chrVII 484358 484359 . 140
chrVII 484360 484361 . 140
chrVII 484360 484361 . 440
chrVII 484365 484366 . 380
chrVII 484367 484368 . 260
chrVII 484386 484387 . 160
chrVII 484390 484391 . 240
chrVII 484398 484399 . 260
chrVII 484425 484426 . 220
chrVII 484426 484427 . 320
chrVII 484447 484448 . 160
chrVII 484447 484448 . 220
chrVII 484485 484486 . 140
chrVII 484491 484492 . 120
chrVII 484493 484494 . 120
chrVII 484495 484496 . 620
chrVII 484497 484498 . 240
chrVII 484502 484503 . 1320
chrVII 484503 484504 . 280
chrVII 484510 484511 . 400
chrVII 484510 484511 . 120
chrVII 484532 484533 . 200
chrVII 484540 484541 . 200
chrVII 484543 484544 . 1140
chrVII 484551 484552 . 120
chrVII 484567 484568 . 220
chrVII 484577 484578 . 7580
chrVII 484586 484587 . 140
chrVII 484592 484593 . 160
chrVII 484633 484634 . 140
chrVII 484645 484646 . 1280
chrVII 484652 484653 . 2740
chrVII 484659 484660 . 360
chrVII 484660 484661 . 240
chrVII 484664 484665 . 1560
chrVII 484668 484669 . 3520
chrVII 484685 484686 . 4120
chrVII 484686 484687 . 120
chrVII 484688 484689 . 140
chrVII 484693 484694 . 120
chrVII 484725 484726 . 500
chrVII 484737 484738 . 660
chrVII 484742 484743 . 380
chrVII 484742 484743 . 160
chrVII 484744 484745 . 1540
chrVII 484754 484755 . 1180
chrVII 484763 484764 . 1040
chrVII 484765 484766 . 340
chrVII 484770 484771 . 120
chrVII 484773 484774 . 260
chrVII 484793 484794 . 280
chrVII 484799 484800 . 300
chrVII 484823 484824 . 320
chrVII 484825 484826 . 1560
chrVII 484826 484827 . 760
chrVII 484844 484845 . 180
chrVII 484866 484867 . 780
chrVII 484872 484873 . 500
chrVII 484880 484881 . 120
chrVII 484904 484905 . 220
chrVII 484913 484914 . 3720
chrVII 484927 484928 . 700
chrVII 484973 484974 . 1020
chrVII 484992 484993 . 160
chrVII 485008 485009 . 380
chrVII 485015 485016 . 2160
chrVII 485028 485029 . 580
chrVII 485045 485046 . 460
chrVII 485056 485057 . 160
chrVII 485064 485065 . 1060
chrVII 485079 485080 . 420
chrVII 485083 485084 . 1040
chrVII 485089 485090 . 640
chrVII 485154 485155 . 120
chrVII 485194 485195 . 140
chrVII 485225 485226 . 1100
chrVII 485235 485236 . 2580
chrVII 485242 485243 . 960
chrVII 485247 485248 . 280
chrVII 485250 485251 . 300
chrVII 485253 485254 . 240
chrVII 485259 485260 . 320
chrVII 485259 485260 . 600
chrVII 485267 485268 . 1380
chrVII 485275 485276 . 200
chrVII 485284 485285 . 220
chrVII 485286 485287 . 120
chrVII 485296 485297 . 140
chrVII 485300 485301 . 500
chrVII 485303 485304 . 120
chrVII 485308 485309 . 1720
chrVII 485314 485315 . 860
chrVII 485356 485357 . 120
chrVII 485360 485361 . 500
chrVII 485376 485377 . 160
chrVII 485380 485381 . 280
chrVII 485384 485385 . 340
chrVII 485387 485388 . 2000
chrVII 485392 485393 . 1060
chrVII 485392 485393 . 2620
chrVII 485393 485394 . 120
chrVII 485394 485395 . 120
chrVII 485397 485398 . 120
chrVII 485401 485402 . 1440
chrVII 485402 485403 . 320
chrVII 485402 485403 . 120
chrVII 485403 485404 . 120
chrVII 485403 485404 . 140
chrVII 485407 485408 . 1140
chrVII 485422 485423 . 2040
chrVII 485427 485428 . 460
chrVII 485429 485430 . 120
chrVII 485432 485433 . 600
chrVII 485438 485439 . 2560
chrVII 485448 485449 . 400
chrVII 485461 485462 . 3920
chrVII 485481 485482 . 400
chrVII 485493 485494 . 220
chrVII 485535 485536 . 120
chrVII 485639 485640 . 240
chrVII 485648 485649 . 280
chrVII 485681 485682 . 140
chrVII 485681 485682 . 220
chrVII 485707 485708 . 1920
chrVII 485713 485714 . 120
chrVII 485723 485724 . 120
chrVII 485826 485827 . 380
chrVII 485923 485924 . 860
chrVII 485991 485992 . 120
chrVII 486001 486002 . 360
chrVII 486095 486096 . 280
chrVII 486114 486115 . 140
chrVII 486189 486190 . 4940
chrVII 486249 486250 . 1280
chrVII 486271 486272 . 680
chrVII 486286 486287 . 260
chrVII 486290 486291 . 1020
chrVII 486374 486375 . 680
chrVII 486386 486387 . 120
chrVII 486403 486404 . 400
chrVII 486596 486597 . 300
chrVII 486676 486677 . 200
chrVII 486683 486684 . 220
chrVII 486686 486687 . 360
chrVII 486776 486777 . 860
chrVII 486831 486832 . 1840
chrVII 486838 486839 . 180
chrVII 486847 486848 . 240
chrVII 486874 486875 . 140
chrVII 486913 486914 . 220
chrVII 487003 487004 . 140
chrVII 487007 487008 . 300
chrVII 487118 487119 . 220
chrVII 487142 487143 . 440
chrVII 487327 487328 . 300
chrVII 487611 487612 . 460
chrVII 487667 487668 . 140
chrVII 487898 487899 . 400
chrVII 488044 488045 . 120
chrVII 488162 488163 . 120
chrVII 488167 488168 . 120
chrVII 488193 488194 . 140
chrVII 488255 488256 . 140
chrVII 488357 488358 . 240
chrVII 488448 488449 . 160
chrVII 488473 488474 . 160
chrVII 488481 488482 . 120
chrVII 488549 488550 . 180
chrVII 488695 488696 . 980
chrVII 488702 488703 . 400
chrVII 488750 488751 . 120
chrVII 488839 488840 . 1160
chrVII 488899 488900 . 380
chrVII 488907 488908 . 1420
chrVII 488979 488980 . 1440
chrVII 489066 489067 . 160
chrVII 489141 489142 . 1240
chrVII 489147 489148 . 120
chrVII 489158 489159 . 160
chrVII 489193 489194 . 1120
chrVII 489199 489200 . 1120
chrVII 489234 489235 . 1360
chrVII 489262 489263 . 120
chrVII 489287 489288 . 120
chrVII 489298 489299 . 420
chrVII 489305 489306 . 160
chrVII 489311 489312 . 3820
chrVII 489324 489325 . 120
chrVII 489335 489336 . 4560
chrVII 489347 489348 . 1340
chrVII 489353 489354 . 7120
chrVII 489368 489369 . 260
chrVII 489388 489389 . 540
chrVII 489397 489398 . 260
chrVII 489400 489401 . 120
chrVII 489403 489404 . 140
chrVII 489408 489409 . 120
chrVII 489422 489423 . 680
chrVII 489426 489427 . 160
chrVII 489428 489429 . 160
chrVII 489449 489450 . 1720
chrVII 489459 489460 . 280
chrVII 489519 489520 . 200
chrVII 489532 489533 . 380
chrVII 489541 489542 . 660
chrVII 489583 489584 . 260
chrVII 489607 489608 . 120
chrVII 489632 489633 . 1340
chrVII 489710 489711 . 520
chrVII 489712 489713 . 5460
chrVII 489718 489719 . 1600
chrVII 489718 489719 . 120
chrVII 489719 489720 . 160
chrVII 489719 489720 . 1980
chrVII 489726 489727 . 840
chrVII 489729 489730 . 1120
chrVII 489736 489737 . 300
chrVII 489737 489738 . 460
chrVII 489738 489739 . 120
chrVII 489763 489764 . 1960
chrVII 489827 489828 . 1120
chrVII 489891 489892 . 740
chrVII 489925 489926 . 1420
chrVII 490043 490044 . 120
chrVII 490075 490076 . 180
chrVII 490110 490111 . 180
chrVII 490208 490209 . 920
chrVII 490278 490279 . 1000
chrVII 490295 490296 . 2560
chrVII 490390 490391 . 660
chrVII 490441 490442 . 1040
chrVII 490445 490446 . 320
chrVII 490453 490454 . 260
chrVII 490464 490465 . 200
chrVII 490596 490597 . 4040
chrVII 490596 490597 . 240
chrVII 490598 490599 . 480
chrVII 490601 490602 . 1760
chrVII 490602 490603 . 400
chrVII 490610 490611 . 1240
chrVII 490612 490613 . 1020
chrVII 490612 490613 . 120
chrVII 490613 490614 . 760
chrVII 490618 490619 . 560
chrVII 490618 490619 . 520
chrVII 490620 490621 . 3180
chrVII 490620 490621 . 140
chrVII 490621 490622 . 120
chrVII 490621 490622 . 280
chrVII 490623 490624 . 140
chrVII 490627 490628 . 140
chrVII 490629 490630 . 1160
chrVII 490636 490637 . 2960
chrVII 490642 490643 . 120
chrVII 490644 490645 . 2700
chrVII 490647 490648 . 120
chrVII 490650 490651 . 320
chrVII 490657 490658 . 3100
chrVII 490659 490660 . 200
chrVII 490665 490666 . 220
chrVII 490684 490685 . 800
chrVII 490688 490689 . 120
chrVII 490692 490693 . 400
chrVII 490695 490696 . 200
chrVII 490696 490697 . 120
chrVII 490700 490701 . 1300
chrVII 490710 490711 . 1480
chrVII 490716 490717 . 260
chrVII 490723 490724 . 240
chrVII 490726 490727 . 360
chrVII 490732 490733 . 5440
chrVII 490786 490787 . 120
chrVII 490807 490808 . 500
chrVII 490833 490834 . 440
chrVII 490836 490837 . 480
chrVII 490837 490838 . 140
chrVII 490838 490839 . 120
chrVII 490852 490853 . 200
chrVII 490862 490863 . 460
chrVII 490871 490872 . 120
chrVII 490872 490873 . 820
chrVII 490879 490880 . 120
chrVII 490900 490901 . 140
chrVII 491004 491005 . 180
chrVII 491014 491015 . 120
chrVII 491022 491023 . 140
chrVII 491030 491031 . 400
chrVII 491067 491068 . 120
chrVII 491092 491093 . 120
chrVII 491192 491193 . 2400
chrVII 491194 491195 . 120
chrVII 491194 491195 . 140
chrVII 491212 491213 . 1240
chrVII 491271 491272 . 200
chrVII 491314 491315 . 160
chrVII 491322 491323 . 760
chrVII 491360 491361 . 140
chrVII 491368 491369 . 900
chrVII 491375 491376 . 520
chrVII 491404 491405 . 120
chrVII 491473 491474 . 200
chrVII 491489 491490 . 540
chrVII 491505 491506 . 300
chrVII 491509 491510 . 1080
chrVII 491660 491661 . 420
chrVII 491663 491664 . 600
chrVII 491684 491685 . 860
chrVII 491687 491688 . 2720
chrVII 491701 491702 . 1540
chrVII 491796 491797 . 140
chrVII 491799 491800 . 180
chrVII 491806 491807 . 120
chrVII 491808 491809 . 400
chrVII 491808 491809 . 2260
chrVII 491820 491821 . 1260
chrVII 491826 491827 . 140
chrVII 491834 491835 . 140
chrVII 491843 491844 . 1980
chrVII 491859 491860 . 180
chrVII 491975 491976 . 460
chrVII 491984 491985 . 240
chrVII 492004 492005 . 300
chrVII 492014 492015 . 260
chrVII 492032 492033 . 120
chrVII 492040 492041 . 680
chrVII 492049 492050 . 660
chrVII 492049 492050 . 320
chrVII 492057 492058 . 600
chrVII 492060 492061 . 1580
chrVII 492061 492062 . 260
chrVII 492063 492064 . 720
chrVII 492065 492066 . 380
chrVII 492068 492069 . 840
chrVII 492071 492072 . 500
chrVII 492080 492081 . 160
chrVII 492082 492083 . 120
chrVII 492084 492085 . 260
chrVII 492093 492094 . 140
chrVII 492128 492129 . 560
chrVII 492259 492260 . 480
chrVII 492451 492452 . 220
chrVII 492781 492782 . 140
chrVII 492895 492896 . 180
chrVII 492971 492972 . 120
chrVII 493795 493796 . 820
chrVII 494130 494131 . 120
chrVII 494137 494138 . 140
chrVII 494268 494269 . 120
chrVII 494270 494271 . 700
chrVII 494277 494278 . 200
chrVII 494288 494289 . 300
chrVII 494294 494295 . 2020
chrVII 494296 494297 . 300
chrVII 494299 494300 . 660
chrVII 494304 494305 . 480
chrVII 494309 494310 . 4780
chrVII 494316 494317 . 420
chrVII 494318 494319 . 1560
chrVII 494323 494324 . 440
chrVII 494325 494326 . 980
chrVII 494326 494327 . 1400
chrVII 494327 494328 . 1120
chrVII 494328 494329 . 120
chrVII 494330 494331 . 620
chrVII 494337 494338 . 1160
chrVII 494339 494340 . 360
chrVII 494341 494342 . 920
chrVII 494341 494342 . 820
chrVII 494342 494343 . 160
chrVII 494342 494343 . 140
chrVII 494343 494344 . 960
chrVII 494343 494344 . 120
chrVII 494345 494346 . 160
chrVII 494345 494346 . 120
chrVII 494352 494353 . 2960
chrVII 494366 494367 . 680
chrVII 494379 494380 . 440
chrVII 494385 494386 . 500
chrVII 494390 494391 . 1120
chrVII 494393 494394 . 540
chrVII 494398 494399 . 140
chrVII 494398 494399 . 620
chrVII 494399 494400 . 660
chrVII 494400 494401 . 120
chrVII 494401 494402 . 1740
chrVII 494401 494402 . 1140
chrVII 494402 494403 . 120
chrVII 494402 494403 . 120
chrVII 494404 494405 . 680
chrVII 494405 494406 . 4300
chrVII 494407 494408 . 740
chrVII 494407 494408 . 940
chrVII 494409 494410 . 1580
chrVII 494409 494410 . 1860
chrVII 494411 494412 . 140
chrVII 494412 494413 . 440
chrVII 494415 494416 . 200
chrVII 494417 494418 . 140
chrVII 494418 494419 . 220
chrVII 494418 494419 . 2000
chrVII 494419 494420 . 120
chrVII 494420 494421 . 300
chrVII 494428 494429 . 1320
chrVII 494439 494440 . 580
chrVII 494447 494448 . 180
chrVII 494506 494507 . 120
chrVII 494521 494522 . 120
chrVII 494533 494534 . 420
chrVII 494541 494542 . 260
chrVII 494547 494548 . 260
chrVII 494554 494555 . 700
chrVII 494561 494562 . 160
chrVII 494563 494564 . 220
chrVII 494566 494567 . 360
chrVII 494581 494582 . 140
chrVII 494587 494588 . 140
chrVII 494595 494596 . 420
chrVII 494605 494606 . 480
chrVII 494607 494608 . 180
chrVII 494620 494621 . 120
chrVII 494623 494624 . 120
chrVII 494639 494640 . 180
chrVII 494709 494710 . 240
chrVII 494716 494717 . 300
chrVII 494727 494728 . 200
chrVII 494729 494730 . 140
chrVII 494746 494747 . 180
chrVII 494755 494756 . 1200
chrVII 494763 494764 . 860
chrVII 494776 494777 . 1220
chrVII 494776 494777 . 160
chrVII 494777 494778 . 120
chrVII 494778 494779 . 160
chrVII 495063 495064 . 400
chrVII 495252 495253 . 120
chrVII 495284 495285 . 120
chrVII 495302 495303 . 140
chrVII 495314 495315 . 140
chrVII 495325 495326 . 180
chrVII 495359 495360 . 140
chrVII 495446 495447 . 240
chrVII 495447 495448 . 660
chrVII 495448 495449 . 120
chrVII 495456 495457 . 140
chrVII 495462 495463 . 300
chrVII 496557 496558 . 680
chrVII 496563 496564 . 1140
chrVII 496573 496574 . 760
chrVII 496578 496579 . 140
chrVII 496582 496583 . 240
chrVII 496595 496596 . 1340
chrVII 496598 496599 . 780
chrVII 496601 496602 . 300
chrVII 496608 496609 . 1320
chrVII 496609 496610 . 120
chrVII 496612 496613 . 340
chrVII 496615 496616 . 200
chrVII 496617 496618 . 1800
chrVII 496623 496624 . 260
chrVII 496624 496625 . 1120
chrVII 496627 496628 . 1860
chrVII 496629 496630 . 420
chrVII 496629 496630 . 120
chrVII 496641 496642 . 240
chrVII 496643 496644 . 720
chrVII 496647 496648 . 5020
chrVII 496648 496649 . 120
chrVII 496650 496651 . 840
chrVII 496651 496652 . 340
chrVII 496655 496656 . 1100
chrVII 496658 496659 . 1040
chrVII 496661 496662 . 980
chrVII 496665 496666 . 600
chrVII 496668 496669 . 360
chrVII 496674 496675 . 2380
chrVII 496682 496683 . 160
chrVII 496687 496688 . 1040
chrVII 496690 496691 . 840
chrVII 496697 496698 . 180
chrVII 496699 496700 . 560
chrVII 496704 496705 . 600
chrVII 496706 496707 . 180
chrVII 496707 496708 . 200
chrVII 496708 496709 . 1380
chrVII 496713 496714 . 260
chrVII 496715 496716 . 700
chrVII 496718 496719 . 220
chrVII 496718 496719 . 300
chrVII 496719 496720 . 280
chrVII 496723 496724 . 2800
chrVII 496761 496762 . 320
chrVII 496766 496767 . 160
chrVII 496775 496776 . 200
chrVII 497052 497053 . 200
chrVII 497060 497061 . 460
chrVII 497072 497073 . 200
chrVII 497079 497080 . 700
chrVII 497082 497083 . 140
chrVII 497092 497093 . 760
chrVII 497114 497115 . 120
chrVII 497227 497228 . 360
chrVII 497234 497235 . 720
chrVII 497235 497236 . 120
chrVII 497239 497240 . 480
chrVII 497254 497255 . 2640
chrVII 497257 497258 . 660
chrVII 497268 497269 . 1240
chrVII 497280 497281 . 240
chrVII 497282 497283 . 1500
chrVII 497306 497307 . 200
chrVII 497433 497434 . 340
chrVII 497440 497441 . 220
chrVII 497447 497448 . 800
chrVII 497452 497453 . 1340
chrVII 497497 497498 . 120
chrVII 497501 497502 . 400
chrVII 497508 497509 . 1580
chrVII 497524 497525 . 600
chrVII 497610 497611 . 140
chrVII 497623 497624 . 160
chrVII 497719 497720 . 180
chrVII 497737 497738 . 880
chrVII 497745 497746 . 1580
chrVII 497882 497883 . 160
chrVII 497882 497883 . 160
chrVII 497898 497899 . 280
chrVII 497912 497913 . 240
chrVII 497916 497917 . 440
chrVII 497919 497920 . 380
chrVII 497921 497922 . 1080
chrVII 497930 497931 . 260
chrVII 497939 497940 . 160
chrVII 497957 497958 . 160
chrVII 498074 498075 . 220
chrVII 498084 498085 . 340
chrVII 498085 498086 . 160
chrVII 498090 498091 . 120
chrVII 498095 498096 . 680
chrVII 498097 498098 . 220
chrVII 498104 498105 . 380
chrVII 498115 498116 . 1260
chrVII 498120 498121 . 580
chrVII 498122 498123 . 140
chrVII 498127 498128 . 120
chrVII 498145 498146 . 180
chrVII 498150 498151 . 760
chrVII 498155 498156 . 1140
chrVII 498158 498159 . 120
chrVII 498169 498170 . 440
chrVII 498169 498170 . 120
chrVII 498172 498173 . 600
chrVII 498182 498183 . 960
chrVII 498188 498189 . 480
chrVII 498194 498195 . 120
chrVII 498313 498314 . 400
chrVII 498321 498322 . 240
chrVII 498337 498338 . 120
chrVII 498338 498339 . 140
chrVII 498338 498339 . 320
chrVII 498341 498342 . 160
chrVII 498343 498344 . 160
chrVII 498346 498347 . 280
chrVII 498366 498367 . 240
chrVII 498372 498373 . 400
chrVII 498383 498384 . 240
chrVII 498420 498421 . 480
chrVII 498442 498443 . 540
chrVII 498492 498493 . 780
chrVII 498505 498506 . 3080
chrVII 498510 498511 . 4860
chrVII 498525 498526 . 120
chrVII 498528 498529 . 880
chrVII 498618 498619 . 500
chrVII 498694 498695 . 120
chrVII 498700 498701 . 160
chrVII 498779 498780 . 140
chrVII 498847 498848 . 780
chrVII 498908 498909 . 240
chrVII 498928 498929 . 1320
chrVII 499027 499028 . 220
chrVII 499800 499801 . 140
chrVII 499811 499812 . 380
chrVII 499902 499903 . 120
chrVII 499905 499906 . 200
chrVII 499925 499926 . 120
chrVII 499944 499945 . 160
chrVII 499944 499945 . 880
chrVII 499951 499952 . 160
chrVII 499952 499953 . 440
chrVII 499956 499957 . 620
chrVII 499966 499967 . 1240
chrVII 499970 499971 . 140
chrVII 499971 499972 . 680
chrVII 499974 499975 . 1260
chrVII 499975 499976 . 180
chrVII 499976 499977 . 820
chrVII 499980 499981 . 1060
chrVII 499982 499983 . 200
chrVII 499983 499984 . 880
chrVII 499988 499989 . 1700
chrVII 499992 499993 . 1200
chrVII 499999 500000 . 1340
chrVII 500022 500023 . 120
chrVII 500027 500028 . 260
chrVII 500030 500031 . 260
chrVII 500030 500031 . 180
chrVII 500031 500032 . 120
chrVII 500032 500033 . 120
chrVII 500033 500034 . 400
chrVII 500033 500034 . 880
chrVII 500034 500035 . 120
chrVII 500034 500035 . 120
chrVII 500038 500039 . 500
chrVII 500041 500042 . 220
chrVII 500044 500045 . 1380
chrVII 500045 500046 . 260
chrVII 500046 500047 . 180
chrVII 500051 500052 . 780
chrVII 500052 500053 . 380
chrVII 500055 500056 . 1860
chrVII 500059 500060 . 540
chrVII 500065 500066 . 420
chrVII 500065 500066 . 980
chrVII 500068 500069 . 540
chrVII 500069 500070 . 2100
chrVII 500076 500077 . 140
chrVII 500079 500080 . 560
chrVII 500083 500084 . 760
chrVII 500087 500088 . 160
chrVII 500099 500100 . 420
chrVII 500103 500104 . 120
chrVII 500118 500119 . 420
chrVII 500126 500127 . 140
chrVII 500216 500217 . 440
chrVII 500258 500259 . 1560
chrVII 500266 500267 . 220
chrVII 500285 500286 . 400
chrVII 500399 500400 . 320
chrVII 500403 500404 . 300
chrVII 500420 500421 . 120
chrVII 500434 500435 . 1260
chrVII 500438 500439 . 520
chrVII 500451 500452 . 540
chrVII 500574 500575 . 360
chrVII 500612 500613 . 2600
chrVII 500677 500678 . 1020
chrVII 500742 500743 . 120
chrVII 500753 500754 . 1640
chrVII 500755 500756 . 120
chrVII 500772 500773 . 680
chrVII 500884 500885 . 260
chrVII 500891 500892 . 500
chrVII 501024 501025 . 120
chrVII 501032 501033 . 240
chrVII 501207 501208 . 740
chrVII 501234 501235 . 140
chrVII 501286 501287 . 2360
chrVII 501420 501421 . 280
chrVII 501547 501548 . 180
chrVII 501611 501612 . 220
chrVII 501689 501690 . 140
chrVII 501697 501698 . 180
chrVII 501851 501852 . 1220
chrVII 502014 502015 . 1320
chrVII 502067 502068 . 140
chrVII 502182 502183 . 1020
chrVII 502246 502247 . 680
chrVII 502249 502250 . 240
chrVII 502260 502261 . 160
chrVII 502327 502328 . 940
chrVII 502336 502337 . 1220
chrVII 502393 502394 . 240
chrVII 502441 502442 . 120
chrVII 502444 502445 . 160
chrVII 502450 502451 . 120
chrVII 502557 502558 . 180
chrVII 502588 502589 . 120
chrVII 502596 502597 . 140
chrVII 502605 502606 . 360
chrVII 502717 502718 . 360
chrVII 502721 502722 . 140
chrVII 502728 502729 . 240
chrVII 502732 502733 . 320
chrVII 502736 502737 . 140
chrVII 502739 502740 . 120
chrVII 502741 502742 . 160
chrVII 502745 502746 . 540
chrVII 502748 502749 . 220
chrVII 502750 502751 . 120
chrVII 502753 502754 . 140
chrVII 502754 502755 . 200
chrVII 502775 502776 . 280
chrVII 502782 502783 . 1320
chrVII 502786 502787 . 1040
chrVII 502788 502789 . 140
chrVII 502791 502792 . 500
chrVII 502806 502807 . 420
chrVII 502812 502813 . 520
chrVII 502824 502825 . 300
chrVII 502826 502827 . 120
chrVII 502829 502830 . 300
chrVII 502847 502848 . 600
chrVII 502853 502854 . 500
chrVII 502877 502878 . 120
chrVII 503163 503164 . 280
chrVII 503195 503196 . 420
chrVII 503398 503399 . 480
chrVII 503552 503553 . 160
chrVII 503552 503553 . 160
chrVII 503553 503554 . 120
chrVII 503560 503561 . 180
chrVII 503566 503567 . 120
chrVII 503595 503596 . 220
chrVII 503597 503598 . 120
chrVII 503645 503646 . 120
chrVII 503661 503662 . 200
chrVII 503669 503670 . 120
chrVII 503692 503693 . 120
chrVII 503733 503734 . 200
chrVII 503835 503836 . 300
chrVII 503850 503851 . 160
chrVII 503881 503882 . 120
chrVII 504015 504016 . 340
chrVII 504043 504044 . 340
chrVII 504231 504232 . 420
chrVII 504238 504239 . 700
chrVII 504257 504258 . 1500
chrVII 504295 504296 . 340
chrVII 504335 504336 . 500
chrVII 504344 504345 . 1140
chrVII 504362 504363 . 940
chrVII 504369 504370 . 120
chrVII 504373 504374 . 160
chrVII 504385 504386 . 400
chrVII 504491 504492 . 320
chrVII 504521 504522 . 120
chrVII 504531 504532 . 140
chrVII 504539 504540 . 540
chrVII 504602 504603 . 120
chrVII 504606 504607 . 260
chrVII 504669 504670 . 120
chrVII 504704 504705 . 320
chrVII 504716 504717 . 160
chrVII 504719 504720 . 260
chrVII 504751 504752 . 460
chrVII 504759 504760 . 120
chrVII 504765 504766 . 120
chrVII 505898 505899 . 240
chrVII 505909 505910 . 220
chrVII 505915 505916 . 120
chrVII 505920 505921 . 1360
chrVII 505923 505924 . 780
chrVII 505926 505927 . 2180
chrVII 505927 505928 . 340
chrVII 505929 505930 . 120
chrVII 505932 505933 . 880
chrVII 505937 505938 . 1440
chrVII 505945 505946 . 220
chrVII 505946 505947 . 420
chrVII 505946 505947 . 1980
chrVII 505951 505952 . 380
chrVII 505954 505955 . 2540
chrVII 505961 505962 . 2040
chrVII 505966 505967 . 800
chrVII 505969 505970 . 140
chrVII 505971 505972 . 540
chrVII 505977 505978 . 1600
chrVII 505993 505994 . 460
chrVII 505996 505997 . 320
chrVII 506000 506001 . 920
chrVII 506001 506002 . 140
chrVII 506001 506002 . 120
chrVII 506004 506005 . 720
chrVII 506009 506010 . 220
chrVII 506011 506012 . 320
chrVII 506016 506017 . 420
chrVII 506016 506017 . 300
chrVII 506017 506018 . 180
chrVII 506029 506030 . 900
chrVII 506207 506208 . 860
chrVII 506786 506787 . 460
chrVII 506795 506796 . 620
chrVII 506802 506803 . 7560
chrVII 506805 506806 . 780
chrVII 506806 506807 . 680
chrVII 506809 506810 . 1640
chrVII 506814 506815 . 1520
chrVII 506815 506816 . 1700
chrVII 506815 506816 . 120
chrVII 506816 506817 . 120
chrVII 506816 506817 . 1540
chrVII 506820 506821 . 720
chrVII 506823 506824 . 240
chrVII 506826 506827 . 120
chrVII 506826 506827 . 120
chrVII 506827 506828 . 1720
chrVII 506827 506828 . 620
chrVII 506828 506829 . 1080
chrVII 506829 506830 . 1840
chrVII 506833 506834 . 5820
chrVII 506835 506836 . 140
chrVII 506856 506857 . 240
chrVII 506871 506872 . 1280
chrVII 506877 506878 . 1080
chrVII 506884 506885 . 560
chrVII 506889 506890 . 1140
chrVII 506891 506892 . 740
chrVII 506892 506893 . 2760
chrVII 506895 506896 . 1260
chrVII 506895 506896 . 1120
chrVII 506897 506898 . 120
chrVII 506897 506898 . 120
chrVII 506902 506903 . 2020
chrVII 506903 506904 . 380
chrVII 506907 506908 . 560
chrVII 506919 506920 . 2940
chrVII 506921 506922 . 1480
chrVII 506943 506944 . 360
chrVII 507055 507056 . 160
chrVII 507059 507060 . 420
chrVII 507065 507066 . 480
chrVII 507099 507100 . 520
chrVII 507102 507103 . 1280
chrVII 507203 507204 . 120
chrVII 507211 507212 . 160
chrVII 507234 507235 . 300
chrVII 507252 507253 . 2380
chrVII 507351 507352 . 140
chrVII 507379 507380 . 140
chrVII 507440 507441 . 340
chrVII 507524 507525 . 540
chrVII 507527 507528 . 120
chrVII 507670 507671 . 840
chrVII 507679 507680 . 120
chrVII 507770 507771 . 180
chrVII 507858 507859 . 160
chrVII 507876 507877 . 920
chrVII 507877 507878 . 260
chrVII 507880 507881 . 680
chrVII 507928 507929 . 840
chrVII 507941 507942 . 480
chrVII 507954 507955 . 1780
chrVII 507978 507979 . 120
chrVII 508051 508052 . 580
chrVII 508057 508058 . 280
chrVII 508059 508060 . 120
chrVII 508061 508062 . 2440
chrVII 508062 508063 . 560
chrVII 508084 508085 . 120
chrVII 508098 508099 . 120
chrVII 508154 508155 . 240
chrVII 508165 508166 . 200
chrVII 508195 508196 . 1360
chrVII 508212 508213 . 560
chrVII 508228 508229 . 420
chrVII 508239 508240 . 160
chrVII 508240 508241 . 140
chrVII 508291 508292 . 380
chrVII 508301 508302 . 560
chrVII 508378 508379 . 140
chrVII 508393 508394 . 640
chrVII 508402 508403 . 120
chrVII 508422 508423 . 120
chrVII 508440 508441 . 400
chrVII 508447 508448 . 220
chrVII 508453 508454 . 240
chrVII 508465 508466 . 160
chrVII 508467 508468 . 180
chrVII 508484 508485 . 120
chrVII 508515 508516 . 740
chrVII 508519 508520 . 720
chrVII 508531 508532 . 960
chrVII 508542 508543 . 1180
chrVII 508549 508550 . 400
chrVII 508559 508560 . 120
chrVII 508574 508575 . 260
chrVII 508577 508578 . 180
chrVII 508580 508581 . 500
chrVII 508585 508586 . 260
chrVII 508588 508589 . 500
chrVII 508589 508590 . 200
chrVII 508591 508592 . 800
chrVII 508592 508593 . 640
chrVII 508593 508594 . 580
chrVII 508593 508594 . 1200
chrVII 508594 508595 . 960
chrVII 508594 508595 . 120
chrVII 508595 508596 . 120
chrVII 508596 508597 . 980
chrVII 508599 508600 . 840
chrVII 508606 508607 . 200
chrVII 508608 508609 . 1860
chrVII 508611 508612 . 800
chrVII 508615 508616 . 3260
chrVII 508618 508619 . 280
chrVII 508626 508627 . 120
chrVII 508629 508630 . 140
chrVII 508632 508633 . 1840
chrVII 508636 508637 . 180
chrVII 508641 508642 . 140
chrVII 508645 508646 . 2180
chrVII 508646 508647 . 200
chrVII 508647 508648 . 140
chrVII 508649 508650 . 400
chrVII 508653 508654 . 1460
chrVII 508655 508656 . 120
chrVII 508656 508657 . 120
chrVII 508656 508657 . 120
chrVII 508660 508661 . 200
chrVII 508662 508663 . 440
chrVII 508681 508682 . 120
chrVII 508684 508685 . 2240
chrVII 508686 508687 . 400
chrVII 508695 508696 . 140
chrVII 508698 508699 . 160
chrVII 508717 508718 . 260
chrVII 508724 508725 . 1980
chrVII 508732 508733 . 120
chrVII 508735 508736 . 1580
chrVII 508739 508740 . 300
chrVII 508741 508742 . 320
chrVII 508745 508746 . 360
chrVII 508745 508746 . 120
chrVII 508757 508758 . 1820
chrVII 508759 508760 . 120
chrVII 508789 508790 . 180
chrVII 508801 508802 . 200
chrVII 508833 508834 . 160
chrVII 508842 508843 . 160
chrVII 508863 508864 . 140
chrVII 508870 508871 . 560
chrVII 508877 508878 . 140
chrVII 508887 508888 . 180
chrVII 508897 508898 . 200
chrVII 508940 508941 . 120
chrVII 508964 508965 . 420
chrVII 509067 509068 . 120
chrVII 509963 509964 . 1080
chrVII 510037 510038 . 2700
chrVII 510099 510100 . 260
chrVII 510128 510129 . 140
chrVII 510199 510200 . 300
chrVII 510402 510403 . 160
chrVII 511072 511073 . 480
chrVII 511081 511082 . 1880
chrVII 511083 511084 . 140
chrVII 511084 511085 . 120
chrVII 511100 511101 . 260
chrVII 511105 511106 . 160
chrVII 511107 511108 . 480
chrVII 511109 511110 . 120
chrVII 511115 511116 . 200
chrVII 511122 511123 . 140
chrVII 511126 511127 . 120
chrVII 511139 511140 . 860
chrVII 511188 511189 . 120
chrVII 511191 511192 . 120
chrVII 511192 511193 . 460
chrVII 511196 511197 . 560
chrVII 511200 511201 . 380
chrVII 511201 511202 . 2240
chrVII 511201 511202 . 120
chrVII 511202 511203 . 160
chrVII 511205 511206 . 840
chrVII 511214 511215 . 2140
chrVII 511225 511226 . 1640
chrVII 511226 511227 . 820
chrVII 511227 511228 . 140
chrVII 511236 511237 . 3520
chrVII 511340 511341 . 740
chrVII 511346 511347 . 940
chrVII 511351 511352 . 640
chrVII 511352 511353 . 440
chrVII 511356 511357 . 180
chrVII 511357 511358 . 320
chrVII 511359 511360 . 280
chrVII 511363 511364 . 6660
chrVII 511369 511370 . 760
chrVII 511371 511372 . 920
chrVII 511372 511373 . 520
chrVII 511372 511373 . 140
chrVII 511373 511374 . 440
chrVII 511373 511374 . 140
chrVII 511374 511375 . 180
chrVII 511375 511376 . 360
chrVII 511385 511386 . 140
chrVII 511395 511396 . 120
chrVII 511410 511411 . 1040
chrVII 511411 511412 . 580
chrVII 511419 511420 . 1300
chrVII 511420 511421 . 680
chrVII 511420 511421 . 120
chrVII 511425 511426 . 300
chrVII 511426 511427 . 180
chrVII 511427 511428 . 680
chrVII 511450 511451 . 400
chrVII 511580 511581 . 280
chrVII 511583 511584 . 140
chrVII 511605 511606 . 620
chrVII 511718 511719 . 260
chrVII 511741 511742 . 800
chrVII 511746 511747 . 360
chrVII 511862 511863 . 220
chrVII 511863 511864 . 580
chrVII 511873 511874 . 1040
chrVII 511883 511884 . 140
chrVII 511888 511889 . 120
chrVII 511892 511893 . 700
chrVII 511948 511949 . 120
chrVII 512273 512274 . 120
chrVII 512389 512390 . 120
chrVII 512534 512535 . 160
chrVII 512609 512610 . 240
chrVII 512621 512622 . 820
chrVII 512640 512641 . 2160
chrVII 512641 512642 . 160
chrVII 512643 512644 . 260
chrVII 512751 512752 . 1440
chrVII 512760 512761 . 1460
chrVII 512762 512763 . 120
chrVII 512792 512793 . 480
chrVII 512806 512807 . 7260
chrVII 512954 512955 . 400
chrVII 512983 512984 . 180
chrVII 512983 512984 . 120
chrVII 513002 513003 . 260
chrVII 513012 513013 . 1540
chrVII 513047 513048 . 320
chrVII 513050 513051 . 260
chrVII 513058 513059 . 160
chrVII 513063 513064 . 320
chrVII 513068 513069 . 240
chrVII 513070 513071 . 640
chrVII 513084 513085 . 460
chrVII 513115 513116 . 160
chrVII 513197 513198 . 500
chrVII 513228 513229 . 160
chrVII 513253 513254 . 780
chrVII 513259 513260 . 320
chrVII 513267 513268 . 560
chrVII 513271 513272 . 180
chrVII 513278 513279 . 340
chrVII 513283 513284 . 120
chrVII 513289 513290 . 120
chrVII 513427 513428 . 360
chrVII 513438 513439 . 140
chrVII 513509 513510 . 140
chrVII 513557 513558 . 160
chrVII 513576 513577 . 180
chrVII 513621 513622 . 520
chrVII 513722 513723 . 360
chrVII 513895 513896 . 160
chrVII 514194 514195 . 500
chrVII 514208 514209 . 780
chrVII 514244 514245 . 200
chrVII 514347 514348 . 120
chrVII 514360 514361 . 760
chrVII 514386 514387 . 4880
chrVII 514400 514401 . 420
chrVII 514403 514404 . 940
chrVII 514406 514407 . 2660
chrVII 514414 514415 . 580
chrVII 514421 514422 . 140
chrVII 514431 514432 . 2820
chrVII 514435 514436 . 720
chrVII 514437 514438 . 2100
chrVII 514444 514445 . 120
chrVII 514445 514446 . 760
chrVII 514445 514446 . 940
chrVII 514451 514452 . 340
chrVII 514462 514463 . 280
chrVII 514478 514479 . 120
chrVII 514489 514490 . 120
chrVII 514500 514501 . 560
chrVII 514529 514530 . 1000
chrVII 515680 515681 . 220
chrVII 516107 516108 . 140
chrVII 516162 516163 . 220
chrVII 516178 516179 . 140
chrVII 516178 516179 . 820
chrVII 516188 516189 . 120
chrVII 516255 516256 . 260
chrVII 516273 516274 . 400
chrVII 516280 516281 . 120
chrVII 516307 516308 . 200
chrVII 516315 516316 . 180
chrVII 516324 516325 . 160
chrVII 516333 516334 . 160
chrVII 516336 516337 . 120
chrVII 516354 516355 . 140
chrVII 516355 516356 . 520
chrVII 516366 516367 . 160
chrVII 516371 516372 . 360
chrVII 516372 516373 . 200
chrVII 516373 516374 . 140
chrVII 516385 516386 . 280
chrVII 516385 516386 . 180
chrVII 516407 516408 . 320
chrVII 516411 516412 . 520
chrVII 516417 516418 . 120
chrVII 516420 516421 . 180
chrVII 516421 516422 . 480
chrVII 516427 516428 . 140
chrVII 516430 516431 . 500
chrVII 516446 516447 . 180
chrVII 516449 516450 . 280
chrVII 516463 516464 . 260
chrVII 516471 516472 . 240
chrVII 516471 516472 . 140
chrVII 516481 516482 . 120
chrVII 516483 516484 . 220
chrVII 516502 516503 . 140
chrVII 516516 516517 . 660
chrVII 516525 516526 . 120
chrVII 516531 516532 . 220
chrVII 516555 516556 . 140
chrVII 516566 516567 . 2580
chrVII 516573 516574 . 280
chrVII 516580 516581 . 520
chrVII 516585 516586 . 1300
chrVII 516594 516595 . 1260
chrVII 516597 516598 . 180
chrVII 516618 516619 . 420
chrVII 516640 516641 . 1380
chrVII 516770 516771 . 240
chrVII 516775 516776 . 180
chrVII 516903 516904 . 120
chrVII 517237 517238 . 120
chrVII 517723 517724 . 1020
chrVII 517741 517742 . 120
chrVII 518046 518047 . 660
chrVII 518244 518245 . 380
chrVII 518285 518286 . 740
chrVII 518318 518319 . 1040
chrVII 518324 518325 . 740
chrVII 518327 518328 . 680
chrVII 518461 518462 . 640
chrVII 518745 518746 . 840
chrVII 518783 518784 . 160
chrVII 518786 518787 . 120
chrVII 519071 519072 . 160
chrVII 519381 519382 . 2800
chrVII 519538 519539 . 920
chrVII 519564 519565 . 420
chrVII 519637 519638 . 300
chrVII 519676 519677 . 340
chrVII 519969 519970 . 160
chrVII 520110 520111 . 300
chrVII 520260 520261 . 360
chrVII 520295 520296 . 460
chrVII 520533 520534 . 200
chrVII 520581 520582 . 380
chrVII 520626 520627 . 140
chrVII 520782 520783 . 140
chrVII 520792 520793 . 320
chrVII 520830 520831 . 480
chrVII 520840 520841 . 400
chrVII 520886 520887 . 300
chrVII 520938 520939 . 180
chrVII 521002 521003 . 1620
chrVII 521029 521030 . 780
chrVII 521045 521046 . 2600
chrVII 521046 521047 . 1000
chrVII 521047 521048 . 120
chrVII 521072 521073 . 280
chrVII 521099 521100 . 420
chrVII 521139 521140 . 3880
chrVII 521168 521169 . 600
chrVII 521307 521308 . 300
chrVII 521362 521363 . 1200
chrVII 521507 521508 . 820
chrVII 521563 521564 . 120
chrVII 521580 521581 . 340
chrVII 521588 521589 . 440
chrVII 521593 521594 . 500
chrVII 521601 521602 . 3320
chrVII 521653 521654 . 540
chrVII 521732 521733 . 580
chrVII 521766 521767 . 3380
chrVII 521885 521886 . 180
chrVII 521919 521920 . 140
chrVII 521921 521922 . 2920
chrVII 521923 521924 . 140
chrVII 521923 521924 . 160
chrVII 521926 521927 . 560
chrVII 521941 521942 . 280
chrVII 521952 521953 . 220
chrVII 521960 521961 . 400
chrVII 522054 522055 . 400
chrVII 522076 522077 . 120
chrVII 522080 522081 . 220
chrVII 522085 522086 . 1200
chrVII 522088 522089 . 600
chrVII 522101 522102 . 320
chrVII 522115 522116 . 240
chrVII 522117 522118 . 820
chrVII 522124 522125 . 160
chrVII 522129 522130 . 200
chrVII 522133 522134 . 940
chrVII 522135 522136 . 120
chrVII 522137 522138 . 2980
chrVII 522140 522141 . 680
chrVII 522140 522141 . 340
chrVII 522143 522144 . 120
chrVII 522152 522153 . 120
chrVII 522165 522166 . 120
chrVII 522172 522173 . 12380
chrVII 522180 522181 . 4480
chrVII 522189 522190 . 11980
chrVII 522189 522190 . 140
chrVII 522190 522191 . 140
chrVII 522190 522191 . 6340
chrVII 522191 522192 . 120
chrVII 522191 522192 . 200
chrVII 522192 522193 . 3460
chrVII 522192 522193 . 140
chrVII 522195 522196 . 160
chrVII 522210 522211 . 1160
chrVII 522216 522217 . 160
chrVII 522229 522230 . 220
chrVII 522356 522357 . 200
chrVII 522356 522357 . 1000
chrVII 522363 522364 . 120
chrVII 522365 522366 . 2760
chrVII 522377 522378 . 660
chrVII 522385 522386 . 200
chrVII 522389 522390 . 480
chrVII 522405 522406 . 1180
chrVII 522546 522547 . 800
chrVII 522555 522556 . 160
chrVII 522558 522559 . 120
chrVII 522712 522713 . 1040
chrVII 522720 522721 . 3700
chrVII 522723 522724 . 120
chrVII 522806 522807 . 120
chrVII 522811 522812 . 240
chrVII 522828 522829 . 300
chrVII 522857 522858 . 500
chrVII 522907 522908 . 160
chrVII 522908 522909 . 240
chrVII 522938 522939 . 240
chrVII 522946 522947 . 1900
chrVII 522950 522951 . 980
chrVII 522956 522957 . 120
chrVII 523118 523119 . 120
chrVII 523128 523129 . 1280
chrVII 523244 523245 . 340
chrVII 523253 523254 . 480
chrVII 523277 523278 . 360
chrVII 523292 523293 . 180
chrVII 523294 523295 . 560
chrVII 523299 523300 . 1780
chrVII 523324 523325 . 960
chrVII 523336 523337 . 380
chrVII 523347 523348 . 480
chrVII 523400 523401 . 1420
chrVII 523455 523456 . 140
chrVII 523459 523460 . 260
chrVII 523465 523466 . 840
chrVII 523469 523470 . 560
chrVII 523477 523478 . 960
chrVII 523484 523485 . 140
chrVII 523487 523488 . 1100
chrVII 523488 523489 . 460
chrVII 523492 523493 . 120
chrVII 523502 523503 . 500
chrVII 523508 523509 . 780
chrVII 523512 523513 . 140
chrVII 523536 523537 . 500
chrVII 523548 523549 . 160
chrVII 523551 523552 . 320
chrVII 523556 523557 . 220
chrVII 523557 523558 . 180
chrVII 523558 523559 . 860
chrVII 523569 523570 . 980
chrVII 523577 523578 . 400
chrVII 523580 523581 . 700
chrVII 523589 523590 . 860
chrVII 523591 523592 . 240
chrVII 523599 523600 . 520
chrVII 523618 523619 . 220
chrVII 523687 523688 . 240
chrVII 523771 523772 . 260
chrVII 524225 524226 . 1360
chrVII 524234 524235 . 220
chrVII 524241 524242 . 120
chrVII 524247 524248 . 1380
chrVII 524253 524254 . 120
chrVII 524258 524259 . 120
chrVII 524261 524262 . 920
chrVII 524392 524393 . 220
chrVII 524413 524414 . 180
chrVII 524421 524422 . 440
chrVII 524425 524426 . 180
chrVII 524428 524429 . 680
chrVII 524429 524430 . 500
chrVII 524430 524431 . 120
chrVII 524447 524448 . 480
chrVII 524456 524457 . 480
chrVII 524558 524559 . 560
chrVII 524590 524591 . 400
chrVII 524600 524601 . 540
chrVII 524607 524608 . 420
chrVII 524610 524611 . 460
chrVII 524631 524632 . 180
chrVII 524642 524643 . 160
chrVII 524712 524713 . 120
chrVII 524734 524735 . 120
chrVII 524770 524771 . 160
chrVII 524781 524782 . 160
chrVII 524786 524787 . 200
chrVII 524790 524791 . 700
chrVII 524795 524796 . 340
chrVII 524803 524804 . 340
chrVII 524804 524805 . 160
chrVII 524807 524808 . 140
chrVII 524815 524816 . 560
chrVII 524824 524825 . 120
chrVII 524831 524832 . 360
chrVII 524834 524835 . 220
chrVII 524842 524843 . 600
chrVII 524844 524845 . 240
chrVII 524844 524845 . 180
chrVII 524859 524860 . 900
chrVII 524864 524865 . 220
chrVII 524869 524870 . 1360
chrVII 524871 524872 . 720
chrVII 524872 524873 . 1160
chrVII 524873 524874 . 140
chrVII 524874 524875 . 200
chrVII 524877 524878 . 600
chrVII 524879 524880 . 760
chrVII 524891 524892 . 260
chrVII 524905 524906 . 180
chrVII 524913 524914 . 280
chrVII 524920 524921 . 140
chrVII 524921 524922 . 320
chrVII 525049 525050 . 120
chrVII 525065 525066 . 220
chrVII 525075 525076 . 160
chrVII 525102 525103 . 180
chrVII 525112 525113 . 320
chrVII 525114 525115 . 120
chrVII 525119 525120 . 260
chrVII 525127 525128 . 400
chrVII 525166 525167 . 340
chrVII 525183 525184 . 160
chrVII 525209 525210 . 280
chrVII 525249 525250 . 300
chrVII 525291 525292 . 120
chrVII 525292 525293 . 2420
chrVII 525299 525300 . 840
chrVII 525353 525354 . 260
chrVII 525412 525413 . 320
chrVII 525461 525462 . 720
chrVII 525637 525638 . 200
chrVII 525675 525676 . 120
chrVII 525681 525682 . 120
chrVII 525688 525689 . 1920
chrVII 525692 525693 . 440
chrVII 525745 525746 . 120
chrVII 525755 525756 . 200
chrVII 525765 525766 . 1920
chrVII 525771 525772 . 4320
chrVII 525788 525789 . 1960
chrVII 525795 525796 . 200
chrVII 525800 525801 . 620
chrVII 525815 525816 . 1160
chrVII 525843 525844 . 360
chrVII 525903 525904 . 1060
chrVII 525905 525906 . 820
chrVII 525955 525956 . 140
chrVII 525999 526000 . 2120
chrVII 526000 526001 . 160
chrVII 526000 526001 . 160
chrVII 526003 526004 . 160
chrVII 526029 526030 . 180
chrVII 526117 526118 . 380
chrVII 526193 526194 . 360
chrVII 526204 526205 . 240
chrVII 526254 526255 . 280
chrVII 526333 526334 . 200
chrVII 526363 526364 . 180
chrVII 526366 526367 . 300
chrVII 526405 526406 . 1040
chrVII 526412 526413 . 1380
chrVII 526521 526522 . 120
chrVII 526526 526527 . 580
chrVII 526550 526551 . 680
chrVII 526588 526589 . 1440
chrVII 526594 526595 . 120
chrVII 526698 526699 . 280
chrVII 526702 526703 . 1260
chrVII 526730 526731 . 140
chrVII 526736 526737 . 120
chrVII 526739 526740 . 120
chrVII 526748 526749 . 140
chrVII 526759 526760 . 140
chrVII 526762 526763 . 300
chrVII 526767 526768 . 660
chrVII 526769 526770 . 260
chrVII 526773 526774 . 120
chrVII 526800 526801 . 400
chrVII 526806 526807 . 280
chrVII 526808 526809 . 120
chrVII 526809 526810 . 140
chrVII 526810 526811 . 180
chrVII 526815 526816 . 560
chrVII 526848 526849 . 220
chrVII 526984 526985 . 460
chrVII 527402 527403 . 120
chrVII 527407 527408 . 260
chrVII 527410 527411 . 120
chrVII 527434 527435 . 380
chrVII 527439 527440 . 200
chrVII 527439 527440 . 1120
chrVII 527443 527444 . 400
chrVII 527449 527450 . 1060
chrVII 527451 527452 . 400
chrVII 527452 527453 . 640
chrVII 527453 527454 . 340
chrVII 527454 527455 . 120
chrVII 527458 527459 . 1520
chrVII 527462 527463 . 820
chrVII 527463 527464 . 180
chrVII 527481 527482 . 600
chrVII 527486 527487 . 1360
chrVII 527491 527492 . 320
chrVII 527504 527505 . 340
chrVII 527507 527508 . 800
chrVII 527513 527514 . 140
chrVII 527524 527525 . 1900
chrVII 527532 527533 . 580
chrVII 527536 527537 . 540
chrVII 527546 527547 . 560
chrVII 527552 527553 . 260
chrVII 527557 527558 . 120
chrVII 527558 527559 . 300
chrVII 527563 527564 . 800
chrVII 527570 527571 . 840
chrVII 527574 527575 . 320
chrVII 527575 527576 . 880
chrVII 527575 527576 . 120
chrVII 527577 527578 . 120
chrVII 527587 527588 . 120
chrVII 527706 527707 . 4380
chrVII 527711 527712 . 800
chrVII 527727 527728 . 880
chrVII 527737 527738 . 8420
chrVII 527751 527752 . 260
chrVII 527765 527766 . 5120
chrVII 527804 527805 . 700
chrVII 527862 527863 . 120
chrVII 527939 527940 . 540
chrVII 527975 527976 . 480
chrVII 528018 528019 . 1240
chrVII 528030 528031 . 280
chrVII 528051 528052 . 140
chrVII 528157 528158 . 500
chrVII 528164 528165 . 180
chrVII 528333 528334 . 1080
chrVII 528338 528339 . 140
chrVII 528353 528354 . 220
chrVII 528355 528356 . 200
chrVII 528364 528365 . 700
chrVII 528367 528368 . 120
chrVII 528368 528369 . 140
chrVII 528368 528369 . 480
chrVII 528370 528371 . 380
chrVII 528370 528371 . 120
chrVII 528376 528377 . 2980
chrVII 528379 528380 . 180
chrVII 528379 528380 . 760
chrVII 528382 528383 . 160
chrVII 528423 528424 . 420
chrVII 528434 528435 . 200
chrVII 528439 528440 . 180
chrVII 528445 528446 . 320
chrVII 528455 528456 . 220
chrVII 528475 528476 . 300
chrVII 528496 528497 . 200
chrVII 528538 528539 . 140
chrVII 528545 528546 . 300
chrVII 528546 528547 . 200
chrVII 528549 528550 . 120
chrVII 528555 528556 . 120
chrVII 528567 528568 . 120
chrVII 528568 528569 . 180
chrVII 528576 528577 . 120
chrVII 528579 528580 . 140
chrVII 528593 528594 . 1580
chrVII 528615 528616 . 480
chrVII 528618 528619 . 120
chrVII 528622 528623 . 160
chrVII 528626 528627 . 3380
chrVII 528631 528632 . 480
chrVII 528637 528638 . 960
chrVII 528661 528662 . 440
chrVII 528672 528673 . 120
chrVII 528677 528678 . 120
chrVII 528692 528693 . 120
chrVII 528719 528720 . 740
chrVII 528749 528750 . 940
chrVII 528773 528774 . 120
chrVII 528784 528785 . 2920
chrVII 528792 528793 . 2040
chrVII 528798 528799 . 180
chrVII 528802 528803 . 780
chrVII 528810 528811 . 3960
chrVII 528814 528815 . 460
chrVII 528832 528833 . 440
chrVII 528834 528835 . 680
chrVII 528844 528845 . 2380
chrVII 528849 528850 . 120
chrVII 528856 528857 . 540
chrVII 528875 528876 . 660
chrVII 528877 528878 . 140
chrVII 528886 528887 . 320
chrVII 528887 528888 . 180
chrVII 528894 528895 . 380
chrVII 528900 528901 . 3540
chrVII 528938 528939 . 320
chrVII 528967 528968 . 480
chrVII 528970 528971 . 2380
chrVII 528971 528972 . 120
chrVII 528972 528973 . 140
chrVII 528972 528973 . 120
chrVII 528973 528974 . 1520
chrVII 528974 528975 . 640
chrVII 528975 528976 . 120
chrVII 528975 528976 . 1820
chrVII 528981 528982 . 1380
chrVII 528990 528991 . 3160
chrVII 529026 529027 . 1960
chrVII 529048 529049 . 120
chrVII 529079 529080 . 280
chrVII 529081 529082 . 800
chrVII 529096 529097 . 700
chrVII 529192 529193 . 940
chrVII 529207 529208 . 120
chrVII 529214 529215 . 880
chrVII 529234 529235 . 2060
chrVII 529386 529387 . 1320
chrVII 529405 529406 . 140
chrVII 529497 529498 . 980
chrVII 529781 529782 . 1180
chrVII 529944 529945 . 300
chrVII 530052 530053 . 200
chrVII 530353 530354 . 400
chrVII 530458 530459 . 900
chrVII 530554 530555 . 180
chrVII 530626 530627 . 3980
chrVII 530663 530664 . 400
chrVII 530674 530675 . 160
chrVII 530680 530681 . 120
chrVII 530683 530684 . 600
chrVII 530723 530724 . 120
chrVII 530726 530727 . 220
chrVII 530806 530807 . 120
chrVII 530893 530894 . 960
chrVII 531011 531012 . 140
chrVII 531181 531182 . 120
chrVII 531187 531188 . 140
chrVII 531218 531219 . 1460
chrVII 531344 531345 . 1940
chrVII 531389 531390 . 480
chrVII 531394 531395 . 1820
chrVII 531488 531489 . 180
chrVII 531512 531513 . 360
chrVII 531533 531534 . 200
chrVII 531536 531537 . 260
chrVII 531549 531550 . 200
chrVII 531553 531554 . 600
chrVII 531557 531558 . 580
chrVII 531626 531627 . 900
chrVII 531651 531652 . 180
chrVII 531660 531661 . 1240
chrVII 531703 531704 . 1000
chrVII 531705 531706 . 340
chrVII 531711 531712 . 320
chrVII 531713 531714 . 340
chrVII 531716 531717 . 580
chrVII 531719 531720 . 2000
chrVII 531733 531734 . 800
chrVII 531776 531777 . 180
chrVII 532650 532651 . 120
chrVII 532661 532662 . 280
chrVII 532681 532682 . 140
chrVII 532695 532696 . 160
chrVII 532699 532700 . 2200
chrVII 532710 532711 . 2280
chrVII 532711 532712 . 2860
chrVII 532750 532751 . 360
chrVII 532758 532759 . 1880
chrVII 532760 532761 . 760
chrVII 532760 532761 . 140
chrVII 532762 532763 . 120
chrVII 532769 532770 . 3940
chrVII 532778 532779 . 6240
chrVII 532786 532787 . 120
chrVII 532799 532800 . 120
chrVII 532805 532806 . 540
chrVII 532809 532810 . 280
chrVII 532819 532820 . 920
chrVII 532827 532828 . 160
chrVII 532949 532950 . 360
chrVII 532986 532987 . 220
chrVII 533140 533141 . 200
chrVII 533143 533144 . 200
chrVII 533232 533233 . 120
chrVII 533307 533308 . 480
chrVII 533457 533458 . 140
chrVII 533470 533471 . 300
chrVII 533489 533490 . 900
chrVII 533615 533616 . 380
chrVII 533619 533620 . 1740
chrVII 533662 533663 . 1060
chrVII 533678 533679 . 340
chrVII 533741 533742 . 260
chrVII 533745 533746 . 460
chrVII 533749 533750 . 280
chrVII 533925 533926 . 480
chrVII 533926 533927 . 120
chrVII 533973 533974 . 6440
chrVII 534018 534019 . 160
chrVII 534020 534021 . 500
chrVII 534038 534039 . 140
chrVII 534046 534047 . 120
chrVII 534056 534057 . 160
chrVII 534073 534074 . 480
chrVII 534128 534129 . 140
chrVII 534237 534238 . 640
chrVII 534268 534269 . 200
chrVII 534361 534362 . 120
chrVII 534413 534414 . 460
chrVII 534533 534534 . 1540
chrVII 534555 534556 . 3860
chrVII 534561 534562 . 120
chrVII 534845 534846 . 120
chrVII 534851 534852 . 1400
chrVII 534857 534858 . 500
chrVII 534912 534913 . 600
chrVII 534932 534933 . 340
chrVII 534961 534962 . 1080
chrVII 534968 534969 . 160
chrVII 535040 535041 . 200
chrVII 535061 535062 . 120
chrVII 535067 535068 . 240
chrVII 535071 535072 . 180
chrVII 535080 535081 . 120
chrVII 535084 535085 . 160
chrVII 535096 535097 . 160
chrVII 535720 535721 . 120
chrVII 541624 541625 . 120
chrVII 541734 541735 . 240
chrVII 541736 541737 . 1520
chrVII 541751 541752 . 160
chrVII 541757 541758 . 140
chrVII 541768 541769 . 860
chrVII 541786 541787 . 1780
chrVII 541794 541795 . 140
chrVII 541840 541841 . 120
chrVII 541889 541890 . 180
chrVII 541910 541911 . 140
chrVII 541948 541949 . 320
chrVII 541953 541954 . 200
chrVII 541962 541963 . 140
chrVII 542087 542088 . 180
chrVII 542097 542098 . 120
chrVII 542099 542100 . 200
chrVII 542102 542103 . 380
chrVII 542106 542107 . 320
chrVII 542124 542125 . 880
chrVII 542130 542131 . 520
chrVII 542142 542143 . 120
chrVII 542190 542191 . 120
chrVII 542195 542196 . 180
chrVII 542322 542323 . 940
chrVII 542476 542477 . 380
chrVII 542626 542627 . 280
chrVII 542670 542671 . 2260
chrVII 542691 542692 . 960
chrVII 542801 542802 . 120
chrVII 542898 542899 . 140
chrVII 543048 543049 . 120
chrVII 543141 543142 . 1640
chrVII 543256 543257 . 120
chrVII 543331 543332 . 160
chrVII 543378 543379 . 160
chrVII 543392 543393 . 440
chrVII 543422 543423 . 640
chrVII 543427 543428 . 300
chrVII 543443 543444 . 220
chrVII 543444 543445 . 140
chrVII 543451 543452 . 660
chrVII 543458 543459 . 180
chrVII 543459 543460 . 6000
chrVII 543473 543474 . 140
chrVII 543478 543479 . 1400
chrVII 543531 543532 . 400
chrVII 544015 544016 . 120
chrVII 544488 544489 . 3400
chrVII 544492 544493 . 180
chrVII 544500 544501 . 140
chrVII 544502 544503 . 620
chrVII 544509 544510 . 140
chrVII 544515 544516 . 980
chrVII 544515 544516 . 120
chrVII 544516 544517 . 120
chrVII 544517 544518 . 800
chrVII 544521 544522 . 2040
chrVII 544528 544529 . 220
chrVII 544534 544535 . 120
chrVII 544537 544538 . 1620
chrVII 544539 544540 . 240
chrVII 544540 544541 . 820
chrVII 544542 544543 . 1320
chrVII 544543 544544 . 260
chrVII 544543 544544 . 160
chrVII 544546 544547 . 240
chrVII 544550 544551 . 2460
chrVII 544551 544552 . 140
chrVII 544552 544553 . 120
chrVII 544561 544562 . 220
chrVII 544614 544615 . 1140
chrVII 544621 544622 . 900
chrVII 544707 544708 . 120
chrVII 544712 544713 . 1080
chrVII 544716 544717 . 280
chrVII 544718 544719 . 380
chrVII 544724 544725 . 220
chrVII 544726 544727 . 600
chrVII 544734 544735 . 280
chrVII 544762 544763 . 280
chrVII 544774 544775 . 340
chrVII 544781 544782 . 820
chrVII 544799 544800 . 600
chrVII 544935 544936 . 500
chrVII 544938 544939 . 120
chrVII 544943 544944 . 780
chrVII 544945 544946 . 500
chrVII 544946 544947 . 880
chrVII 544991 544992 . 140
chrVII 544992 544993 . 180
chrVII 544997 544998 . 4620
chrVII 545004 545005 . 280
chrVII 545012 545013 . 300
chrVII 545042 545043 . 420
chrVII 545050 545051 . 920
chrVII 545094 545095 . 500
chrVII 545105 545106 . 260
chrVII 545111 545112 . 160
chrVII 545112 545113 . 700
chrVII 545112 545113 . 1160
chrVII 545113 545114 . 120
chrVII 545113 545114 . 120
chrVII 545134 545135 . 320
chrVII 545136 545137 . 120
chrVII 545286 545287 . 320
chrVII 545468 545469 . 440
chrVII 545580 545581 . 160
chrVII 545610 545611 . 660
chrVII 545676 545677 . 160
chrVII 546207 546208 . 540
chrVII 546226 546227 . 4320
chrVII 546252 546253 . 6180
chrVII 546255 546256 . 400
chrVII 546256 546257 . 180
chrVII 546257 546258 . 5800
chrVII 546258 546259 . 860
chrVII 546258 546259 . 140
chrVII 546261 546262 . 2420
chrVII 546262 546263 . 1120
chrVII 546262 546263 . 120
chrVII 546269 546270 . 1900
chrVII 546299 546300 . 160
chrVII 546300 546301 . 780
chrVII 546312 546313 . 2720
chrVII 546323 546324 . 340
chrVII 546330 546331 . 920
chrVII 546360 546361 . 480
chrVII 546371 546372 . 460
chrVII 546391 546392 . 2180
chrVII 546403 546404 . 1000
chrVII 546545 546546 . 1620
chrVII 546568 546569 . 960
chrVII 546569 546570 . 400
chrVII 546664 546665 . 200
chrVII 546707 546708 . 620
chrVII 546717 546718 . 400
chrVII 546722 546723 . 780
chrVII 546777 546778 . 360
chrVII 546825 546826 . 260
chrVII 546865 546866 . 160
chrVII 546868 546869 . 220
chrVII 546877 546878 . 120
chrVII 546904 546905 . 520
chrVII 546920 546921 . 260
chrVII 546994 546995 . 500
chrVII 547017 547018 . 120
chrVII 547025 547026 . 420
chrVII 547112 547113 . 120
chrVII 547149 547150 . 1380
chrVII 547160 547161 . 200
chrVII 547169 547170 . 280
chrVII 547186 547187 . 720
chrVII 547201 547202 . 180
chrVII 547208 547209 . 580
chrVII 547215 547216 . 380
chrVII 547221 547222 . 200
chrVII 547233 547234 . 840
chrVII 547238 547239 . 2520
chrVII 547252 547253 . 120
chrVII 547257 547258 . 560
chrVII 547261 547262 . 400
chrVII 547268 547269 . 120
chrVII 547274 547275 . 160
chrVII 547286 547287 . 1120
chrVII 547289 547290 . 180
chrVII 547299 547300 . 1360
chrVII 547300 547301 . 440
chrVII 547317 547318 . 400
chrVII 547321 547322 . 360
chrVII 547326 547327 . 880
chrVII 547331 547332 . 1200
chrVII 547341 547342 . 280
chrVII 547344 547345 . 1080
chrVII 547348 547349 . 340
chrVII 547355 547356 . 220
chrVII 547363 547364 . 1240
chrVII 547408 547409 . 1900
chrVII 547416 547417 . 120
chrVII 547419 547420 . 1260
chrVII 547425 547426 . 960
chrVII 547430 547431 . 1220
chrVII 547431 547432 . 1140
chrVII 547432 547433 . 800
chrVII 547435 547436 . 380
chrVII 547448 547449 . 200
chrVII 547477 547478 . 200
chrVII 547484 547485 . 1480
chrVII 547490 547491 . 1100
chrVII 547493 547494 . 860
chrVII 547494 547495 . 1420
chrVII 547495 547496 . 900
chrVII 547495 547496 . 220
chrVII 547496 547497 . 120
chrVII 547496 547497 . 120
chrVII 547497 547498 . 1220
chrVII 547501 547502 . 980
chrVII 547505 547506 . 380
chrVII 547505 547506 . 660
chrVII 547506 547507 . 120
chrVII 547506 547507 . 120
chrVII 547507 547508 . 2040
chrVII 547507 547508 . 580
chrVII 547508 547509 . 140
chrVII 547514 547515 . 2420
chrVII 547546 547547 . 2300
chrVII 547557 547558 . 120
chrVII 547558 547559 . 120
chrVII 547559 547560 . 340
chrVII 547577 547578 . 1280
chrVII 547583 547584 . 1160
chrVII 547585 547586 . 280
chrVII 547595 547596 . 200
chrVII 547596 547597 . 1340
chrVII 547598 547599 . 160
chrVII 547601 547602 . 280
chrVII 547604 547605 . 320
chrVII 547609 547610 . 140
chrVII 547612 547613 . 160
chrVII 547618 547619 . 860
chrVII 547630 547631 . 2760
chrVII 547635 547636 . 120
chrVII 547641 547642 . 180
chrVII 547646 547647 . 500
chrVII 547650 547651 . 280
chrVII 547676 547677 . 1380
chrVII 547698 547699 . 180
chrVII 547709 547710 . 120
chrVII 547712 547713 . 720
chrVII 547717 547718 . 200
chrVII 547728 547729 . 4960
chrVII 547742 547743 . 1520
chrVII 547750 547751 . 880
chrVII 547831 547832 . 480
chrVII 547850 547851 . 120
chrVII 547858 547859 . 640
chrVII 547886 547887 . 520
chrVII 547903 547904 . 160
chrVII 547919 547920 . 260
chrVII 548017 548018 . 140
chrVII 548020 548021 . 580
chrVII 548042 548043 . 140
chrVII 548083 548084 . 600
chrVII 548087 548088 . 380
chrVII 548102 548103 . 180
chrVII 548124 548125 . 560
chrVII 548133 548134 . 280
chrVII 548144 548145 . 180
chrVII 548159 548160 . 820
chrVII 548183 548184 . 380
chrVII 548186 548187 . 120
chrVII 548208 548209 . 140
chrVII 548306 548307 . 220
chrVII 548309 548310 . 140
chrVII 548322 548323 . 1020
chrVII 548327 548328 . 1580
chrVII 548371 548372 . 780
chrVII 548374 548375 . 980
chrVII 548380 548381 . 340
chrVII 548389 548390 . 520
chrVII 548398 548399 . 140
chrVII 548511 548512 . 220
chrVII 548593 548594 . 1500
chrVII 548995 548996 . 420
chrVII 549580 549581 . 2820
chrVII 549752 549753 . 260
chrVII 549819 549820 . 280
chrVII 549937 549938 . 920
chrVII 550066 550067 . 200
chrVII 550074 550075 . 2300
chrVII 551217 551218 . 420
chrVII 551261 551262 . 3300
chrVII 551267 551268 . 400
chrVII 551391 551392 . 1360
chrVII 551405 551406 . 2060
chrVII 551469 551470 . 1000
chrVII 551475 551476 . 120
chrVII 551807 551808 . 160
chrVII 551834 551835 . 300
chrVII 551878 551879 . 340
chrVII 551906 551907 . 240
chrVII 552054 552055 . 340
chrVII 552115 552116 . 120
chrVII 552163 552164 . 380
chrVII 552260 552261 . 2740
chrVII 552352 552353 . 140
chrVII 552357 552358 . 3880
chrVII 552520 552521 . 380
chrVII 552562 552563 . 440
chrVII 552577 552578 . 160
chrVII 552596 552597 . 300
chrVII 552741 552742 . 440
chrVII 552834 552835 . 360
chrVII 552855 552856 . 580
chrVII 552984 552985 . 700
chrVII 553100 553101 . 340
chrVII 553452 553453 . 200
chrVII 553458 553459 . 1300
chrVII 553482 553483 . 2940
chrVII 553508 553509 . 220
chrVII 553513 553514 . 1880
chrVII 553515 553516 . 120
chrVII 553662 553663 . 760
chrVII 553685 553686 . 3100
chrVII 553817 553818 . 1220
chrVII 553876 553877 . 580
chrVII 553890 553891 . 180
chrVII 553898 553899 . 1080
chrVII 553902 553903 . 120
chrVII 554006 554007 . 420
chrVII 554022 554023 . 1260
chrVII 554071 554072 . 700
chrVII 554085 554086 . 220
chrVII 554118 554119 . 460
chrVII 554122 554123 . 620
chrVII 554172 554173 . 1540
chrVII 554222 554223 . 2280
chrVII 554286 554287 . 380
chrVII 554601 554602 . 120
chrVII 554605 554606 . 140
chrVII 554638 554639 . 120
chrVII 554664 554665 . 580
chrVII 554758 554759 . 280
chrVII 554769 554770 . 320
chrVII 554948 554949 . 160
chrVII 555086 555087 . 4640
chrVII 555105 555106 . 500
chrVII 555119 555120 . 1760
chrVII 555126 555127 . 240
chrVII 555136 555137 . 1360
chrVII 555141 555142 . 2380
chrVII 555167 555168 . 120
chrVII 555177 555178 . 120
chrVII 555261 555262 . 160
chrVII 555282 555283 . 680
chrVII 555461 555462 . 220
chrVII 555462 555463 . 220
chrVII 555463 555464 . 1680
chrVII 555473 555474 . 500
chrVII 555482 555483 . 900
chrVII 555491 555492 . 260
chrVII 555547 555548 . 840
chrVII 555584 555585 . 200
chrVII 555586 555587 . 240
chrVII 555603 555604 . 340
chrVII 555622 555623 . 780
chrVII 555628 555629 . 820
chrVII 555632 555633 . 200
chrVII 555643 555644 . 500
chrVII 555647 555648 . 500
chrVII 555651 555652 . 300
chrVII 555652 555653 . 580
chrVII 555653 555654 . 120
chrVII 555655 555656 . 920
chrVII 555661 555662 . 400
chrVII 555666 555667 . 120
chrVII 555676 555677 . 400
chrVII 555683 555684 . 1120
chrVII 555690 555691 . 420
chrVII 555701 555702 . 1020
chrVII 555717 555718 . 2620
chrVII 555725 555726 . 480
chrVII 555731 555732 . 480
chrVII 555763 555764 . 340
chrVII 556392 556393 . 120
chrVII 556479 556480 . 400
chrVII 556501 556502 . 200
chrVII 556623 556624 . 200
chrVII 556776 556777 . 1520
chrVII 556781 556782 . 240
chrVII 556801 556802 . 500
chrVII 556808 556809 . 140
chrVII 556811 556812 . 1260
chrVII 556812 556813 . 520
chrVII 556826 556827 . 220
chrVII 556826 556827 . 580
chrVII 556828 556829 . 340
chrVII 556829 556830 . 120
chrVII 556833 556834 . 480
chrVII 556835 556836 . 2700
chrVII 556871 556872 . 500
chrVII 556980 556981 . 120
chrVII 557059 557060 . 300
chrVII 557188 557189 . 1020
chrVII 557282 557283 . 1500
chrVII 557406 557407 . 140
chrVII 557426 557427 . 160
chrVII 557510 557511 . 340
chrVII 557537 557538 . 420
chrVII 557542 557543 . 180
chrVII 557553 557554 . 200
chrVII 557589 557590 . 2460
chrVII 557600 557601 . 840
chrVII 557604 557605 . 2520
chrVII 557628 557629 . 120
chrVII 557643 557644 . 340
chrVII 557652 557653 . 120
chrVII 557702 557703 . 660
chrVII 557787 557788 . 220
chrVII 557810 557811 . 120
chrVII 557814 557815 . 560
chrVII 557818 557819 . 740
chrVII 557858 557859 . 3400
chrVII 557866 557867 . 520
chrVII 557877 557878 . 300
chrVII 557891 557892 . 340
chrVII 557894 557895 . 1600
chrVII 557902 557903 . 140
chrVII 557935 557936 . 1600
chrVII 557939 557940 . 220
chrVII 557960 557961 . 120
chrVII 557962 557963 . 760
chrVII 557967 557968 . 240
chrVII 557984 557985 . 1060
chrVII 557997 557998 . 320
chrVII 558076 558077 . 3020
chrVII 558092 558093 . 620
chrVII 558130 558131 . 140
chrVII 558142 558143 . 200
chrVII 558280 558281 . 240
chrVII 558347 558348 . 120
chrVII 558849 558850 . 2160
chrVII 558872 558873 . 120
chrVII 558901 558902 . 7740
chrVII 559015 559016 . 460
chrVII 559035 559036 . 3320
chrVII 559037 559038 . 460
chrVII 559038 559039 . 120
chrVII 559104 559105 . 1120
chrVII 559142 559143 . 340
chrVII 559145 559146 . 840
chrVII 559147 559148 . 340
chrVII 559155 559156 . 500
chrVII 559311 559312 . 720
chrVII 559346 559347 . 420
chrVII 559356 559357 . 1380
chrVII 559371 559372 . 220
chrVII 559447 559448 . 120
chrVII 559472 559473 . 180
chrVII 559526 559527 . 220
chrVII 559530 559531 . 1760
chrVII 559560 559561 . 7660
chrVII 559668 559669 . 120
chrVII 560111 560112 . 340
chrVII 560114 560115 . 580
chrVII 560120 560121 . 720
chrVII 560132 560133 . 700
chrVII 560140 560141 . 1320
chrVII 560141 560142 . 140
chrVII 560144 560145 . 1440
chrVII 560151 560152 . 800
chrVII 560157 560158 . 1320
chrVII 560165 560166 . 1320
chrVII 560168 560169 . 200
chrVII 560171 560172 . 1420
chrVII 560175 560176 . 500
chrVII 560180 560181 . 160
chrVII 560193 560194 . 6540
chrVII 560198 560199 . 1500
chrVII 560200 560201 . 980
chrVII 560207 560208 . 140
chrVII 560242 560243 . 120
chrVII 560254 560255 . 420
chrVII 560260 560261 . 120
chrVII 560272 560273 . 400
chrVII 560352 560353 . 1180
chrVII 560376 560377 . 240
chrVII 560439 560440 . 240
chrVII 560443 560444 . 1660
chrVII 560449 560450 . 240
chrVII 560454 560455 . 520
chrVII 560461 560462 . 460
chrVII 560484 560485 . 180
chrVII 560648 560649 . 580
chrVII 560648 560649 . 1000
chrVII 560678 560679 . 580
chrVII 560685 560686 . 340
chrVII 560694 560695 . 920
chrVII 560779 560780 . 940
chrVII 560798 560799 . 300
chrVII 560855 560856 . 120
chrVII 560952 560953 . 860
chrVII 561046 561047 . 560
chrVII 561059 561060 . 580
chrVII 561107 561108 . 1880
chrVII 561188 561189 . 2100
chrVII 561202 561203 . 120
chrVII 561203 561204 . 280
chrVII 561249 561250 . 120
chrVII 561395 561396 . 260
chrVII 561414 561415 . 140
chrVII 561423 561424 . 2120
chrVII 561434 561435 . 400
chrVII 561447 561448 . 600
chrVII 561451 561452 . 220
chrVII 561464 561465 . 920
chrVII 561470 561471 . 160
chrVII 561480 561481 . 460
chrVII 561515 561516 . 120
chrVII 561524 561525 . 800
chrVII 561528 561529 . 120
chrVII 561653 561654 . 180
chrVII 561734 561735 . 120
chrVII 561801 561802 . 160
chrVII 561811 561812 . 160
chrVII 567463 567464 . 120
chrVII 567509 567510 . 140
chrVII 567736 567737 . 200
chrVII 567766 567767 . 180
chrVII 568208 568209 . 1900
chrVII 568212 568213 . 1140
chrVII 568223 568224 . 400
chrVII 568351 568352 . 1140
chrVII 568378 568379 . 3160
chrVII 568383 568384 . 120
chrVII 568406 568407 . 320
chrVII 568583 568584 . 120
chrVII 568636 568637 . 140
chrVII 568644 568645 . 200
chrVII 568648 568649 . 500
chrVII 568666 568667 . 120
chrVII 568675 568676 . 120
chrVII 568810 568811 . 160
chrVII 568813 568814 . 120
chrVII 573140 573141 . 2200
chrVII 574335 574336 . 2420
chrVII 574350 574351 . 600
chrVII 574397 574398 . 120
chrVII 574433 574434 . 800
chrVII 574442 574443 . 2660
chrVII 574484 574485 . 200
chrVII 574644 574645 . 120
chrVII 574647 574648 . 120
chrVII 574676 574677 . 140
chrVII 574788 574789 . 220
chrVII 574791 574792 . 520
chrVII 574795 574796 . 340
chrVII 574844 574845 . 280
chrVII 574875 574876 . 240
chrVII 574963 574964 . 140
chrVII 575033 575034 . 160
chrVII 575038 575039 . 1600
chrVII 575041 575042 . 280
chrVII 575051 575052 . 520
chrVII 575072 575073 . 140
chrVII 575076 575077 . 120
chrVII 575141 575142 . 120
chrVII 575283 575284 . 120
chrVII 575319 575320 . 280
chrVII 575353 575354 . 160
chrVII 575432 575433 . 1320
chrVII 575453 575454 . 320
chrVII 575470 575471 . 200
chrVII 575822 575823 . 460
chrVII 575852 575853 . 200
chrVII 575906 575907 . 960
chrVII 575960 575961 . 2100
chrVII 575966 575967 . 120
chrVII 576101 576102 . 1240
chrVII 576374 576375 . 480
chrVII 576471 576472 . 120
chrVII 576558 576559 . 120
chrVII 576561 576562 . 120
chrVII 576562 576563 . 140
chrVII 576565 576566 . 500
chrVII 576568 576569 . 1780
chrVII 576579 576580 . 5380
chrVII 576583 576584 . 160
chrVII 576584 576585 . 140
chrVII 576593 576594 . 1340
chrVII 576605 576606 . 140
chrVII 576606 576607 . 500
chrVII 576606 576607 . 1100
chrVII 576610 576611 . 1220
chrVII 576614 576615 . 2420
chrVII 576622 576623 . 5120
chrVII 576631 576632 . 120
chrVII 576635 576636 . 120
chrVII 576711 576712 . 380
chrVII 576733 576734 . 1800
chrVII 576768 576769 . 120
chrVII 576783 576784 . 340
chrVII 576792 576793 . 520
chrVII 576801 576802 . 120
chrVII 576806 576807 . 880
chrVII 576811 576812 . 320
chrVII 576823 576824 . 140
chrVII 576838 576839 . 120
chrVII 576845 576846 . 120
chrVII 576858 576859 . 2240
chrVII 576869 576870 . 960
chrVII 576871 576872 . 260
chrVII 576987 576988 . 180
chrVII 577003 577004 . 420
chrVII 577123 577124 . 140
chrVII 577322 577323 . 1160
chrVII 577333 577334 . 120
chrVII 577545 577546 . 140
chrVII 577663 577664 . 560
chrVII 577745 577746 . 220
chrVII 578025 578026 . 200
chrVII 578202 578203 . 220
chrVII 578263 578264 . 240
chrVII 578368 578369 . 160
chrVII 578484 578485 . 940
chrVII 578484 578485 . 220
chrVII 578485 578486 . 160
chrVII 578485 578486 . 2120
chrVII 578521 578522 . 140
chrVII 578651 578652 . 360
chrVII 578841 578842 . 220
chrVII 578984 578985 . 240
chrVII 579138 579139 . 120
chrVII 579185 579186 . 220
chrVII 579238 579239 . 140
chrVII 579292 579293 . 240
chrVII 579297 579298 . 140
chrVII 579325 579326 . 2060
chrVII 579325 579326 . 120
chrVII 579327 579328 . 140
chrVII 579337 579338 . 2400
chrVII 579346 579347 . 140
chrVII 579348 579349 . 420
chrVII 579357 579358 . 380
chrVII 579377 579378 . 600
chrVII 579391 579392 . 200
chrVII 579396 579397 . 1160
chrVII 579405 579406 . 1080
chrVII 579410 579411 . 2400
chrVII 579624 579625 . 1080
chrVII 579657 579658 . 280
chrVII 579813 579814 . 400
chrVII 579919 579920 . 520
chrVII 579927 579928 . 620
chrVII 579940 579941 . 520
chrVII 579968 579969 . 420
chrVII 579991 579992 . 120
chrVII 580087 580088 . 240
chrVII 580133 580134 . 180
chrVII 580234 580235 . 200
chrVII 580266 580267 . 140
chrVII 580321 580322 . 140
chrVII 580385 580386 . 120
chrVII 580405 580406 . 580
chrVII 580489 580490 . 760
chrVII 580506 580507 . 1760
chrVII 580653 580654 . 1700
chrVII 580660 580661 . 1840
chrVII 580685 580686 . 4800
chrVII 580733 580734 . 2040
chrVII 580762 580763 . 2320
chrVII 580825 580826 . 420
chrVII 581039 581040 . 440
chrVII 581232 581233 . 660
chrVII 581247 581248 . 2140
chrVII 581356 581357 . 1060
chrVII 581366 581367 . 320
chrVII 581390 581391 . 160
chrVII 581392 581393 . 440
chrVII 581401 581402 . 1800
chrVII 581436 581437 . 3460
chrVII 581590 581591 . 120
chrVII 581612 581613 . 460
chrVII 581636 581637 . 780
chrVII 581695 581696 . 160
chrVII 581729 581730 . 140
chrVII 581739 581740 . 420
chrVII 581769 581770 . 180
chrVII 581774 581775 . 180
chrVII 581777 581778 . 480
chrVII 581782 581783 . 540
chrVII 581794 581795 . 180
chrVII 581799 581800 . 940
chrVII 581805 581806 . 160
chrVII 581825 581826 . 240
chrVII 581826 581827 . 640
chrVII 581835 581836 . 200
chrVII 581861 581862 . 880
chrVII 581874 581875 . 220
chrVII 581888 581889 . 300
chrVII 581906 581907 . 1720
chrVII 581910 581911 . 880
chrVII 581914 581915 . 460
chrVII 581924 581925 . 140
chrVII 581926 581927 . 160
chrVII 581936 581937 . 200
chrVII 582003 582004 . 160
chrVII 582069 582070 . 340
chrVII 582095 582096 . 720
chrVII 582317 582318 . 680
chrVII 582418 582419 . 520
chrVII 582516 582517 . 120
chrVII 582552 582553 . 120
chrVII 583116 583117 . 120
chrVII 583633 583634 . 280
chrVII 583857 583858 . 280
chrVII 583867 583868 . 180
chrVII 583896 583897 . 2380
chrVII 583907 583908 . 360
chrVII 584072 584073 . 280
chrVII 584080 584081 . 160
chrVII 584102 584103 . 120
chrVII 584112 584113 . 120
chrVII 584113 584114 . 120
chrVII 584161 584162 . 160
chrVII 584164 584165 . 120
chrVII 584196 584197 . 400
chrVII 584204 584205 . 120
chrVII 584204 584205 . 200
chrVII 584222 584223 . 160
chrVII 584227 584228 . 1240
chrVII 584266 584267 . 1120
chrVII 584276 584277 . 120
chrVII 584280 584281 . 1400
chrVII 584285 584286 . 300
chrVII 584293 584294 . 420
chrVII 584296 584297 . 980
chrVII 584299 584300 . 540
chrVII 584302 584303 . 440
chrVII 584311 584312 . 2300
chrVII 584316 584317 . 480
chrVII 584333 584334 . 160
chrVII 584338 584339 . 640
chrVII 584346 584347 . 440
chrVII 584366 584367 . 120
chrVII 584368 584369 . 120
chrVII 584369 584370 . 560
chrVII 584369 584370 . 740
chrVII 584371 584372 . 120
chrVII 584371 584372 . 400
chrVII 584388 584389 . 120
chrVII 584392 584393 . 800
chrVII 584395 584396 . 400
chrVII 584407 584408 . 260
chrVII 584415 584416 . 1320
chrVII 584418 584419 . 1380
chrVII 584421 584422 . 2320
chrVII 584427 584428 . 3060
chrVII 584434 584435 . 2160
chrVII 584435 584436 . 220
chrVII 584437 584438 . 160
chrVII 584441 584442 . 200
chrVII 584446 584447 . 340
chrVII 584534 584535 . 240
chrVII 584548 584549 . 260
chrVII 584573 584574 . 2980
chrVII 584591 584592 . 280
chrVII 584608 584609 . 440
chrVII 584619 584620 . 1220
chrVII 584623 584624 . 600
chrVII 584629 584630 . 500
chrVII 584632 584633 . 7540
chrVII 584637 584638 . 160
chrVII 584709 584710 . 120
chrVII 584715 584716 . 500
chrVII 584721 584722 . 120
chrVII 584727 584728 . 2800
chrVII 584729 584730 . 1620
chrVII 584731 584732 . 1000
chrVII 584732 584733 . 120
chrVII 584732 584733 . 120
chrVII 584737 584738 . 380
chrVII 584745 584746 . 240
chrVII 584755 584756 . 300
chrVII 584757 584758 . 2320
chrVII 584763 584764 . 120
chrVII 584765 584766 . 120
chrVII 584772 584773 . 1820
chrVII 584884 584885 . 2200
chrVII 584957 584958 . 120
chrVII 585095 585096 . 220
chrVII 586145 586146 . 680
chrVII 586189 586190 . 540
chrVII 586210 586211 . 180
chrVII 586221 586222 . 480
chrVII 586255 586256 . 120
chrVII 586831 586832 . 120
chrVII 588463 588464 . 220
chrVII 589543 589544 . 220
chrVII 589552 589553 . 440
chrVII 589558 589559 . 260
chrVII 589567 589568 . 2040
chrVII 589573 589574 . 1080
chrVII 589674 589675 . 140
chrVII 589696 589697 . 180
chrVII 589698 589699 . 300
chrVII 589702 589703 . 240
chrVII 589706 589707 . 460
chrVII 589708 589709 . 1000
chrVII 589710 589711 . 320
chrVII 589713 589714 . 240
chrVII 589718 589719 . 120
chrVII 589721 589722 . 160
chrVII 589723 589724 . 740
chrVII 589732 589733 . 200
chrVII 589733 589734 . 140
chrVII 589737 589738 . 180
chrVII 589741 589742 . 440
chrVII 589751 589752 . 680
chrVII 590835 590836 . 300
chrVII 590871 590872 . 120
chrVII 590897 590898 . 180
chrVII 591012 591013 . 1560
chrVII 591013 591014 . 380
chrVII 591013 591014 . 160
chrVII 591014 591015 . 140
chrVII 591019 591020 . 700
chrVII 591027 591028 . 400
chrVII 591039 591040 . 280
chrVII 591061 591062 . 300
chrVII 591068 591069 . 160
chrVII 591074 591075 . 860
chrVII 591086 591087 . 940
chrVII 591090 591091 . 1220
chrVII 591101 591102 . 140
chrVII 591103 591104 . 520
chrVII 591110 591111 . 320
chrVII 591117 591118 . 480
chrVII 591129 591130 . 840
chrVII 591138 591139 . 1220
chrVII 591158 591159 . 420
chrVII 591279 591280 . 180
chrVII 591470 591471 . 340
chrVII 591485 591486 . 120
chrVII 591507 591508 . 440
chrVII 591563 591564 . 600
chrVII 591575 591576 . 320
chrVII 591592 591593 . 480
chrVII 591592 591593 . 240
chrVII 591598 591599 . 280
chrVII 591600 591601 . 180
chrVII 591617 591618 . 5200
chrVII 591623 591624 . 120
chrVII 591627 591628 . 120
chrVII 591658 591659 . 3580
chrVII 591661 591662 . 240
chrVII 591666 591667 . 120
chrVII 591715 591716 . 140
chrVII 591731 591732 . 500
chrVII 591746 591747 . 680
chrVII 591905 591906 . 320
chrVII 591962 591963 . 240
chrVII 591975 591976 . 740
chrVII 591991 591992 . 820
chrVII 592000 592001 . 220
chrVII 592053 592054 . 720
chrVII 592067 592068 . 320
chrVII 592115 592116 . 580
chrVII 592127 592128 . 760
chrVII 592132 592133 . 120
chrVII 592139 592140 . 460
chrVII 592166 592167 . 140
chrVII 592174 592175 . 200
chrVII 592203 592204 . 320
chrVII 592217 592218 . 200
chrVII 592224 592225 . 120
chrVII 592265 592266 . 240
chrVII 592373 592374 . 440
chrVII 592395 592396 . 120
chrVII 592403 592404 . 300
chrVII 592446 592447 . 440
chrVII 592489 592490 . 1780
chrVII 592525 592526 . 140
chrVII 592562 592563 . 160
chrVII 592576 592577 . 1800
chrVII 592591 592592 . 140
chrVII 592592 592593 . 620
chrVII 592598 592599 . 120
chrVII 592609 592610 . 120
chrVII 592649 592650 . 4060
chrVII 592652 592653 . 300
chrVII 592659 592660 . 160
chrVII 592660 592661 . 200
chrVII 592660 592661 . 560
chrVII 592721 592722 . 520
chrVII 592728 592729 . 520
chrVII 592730 592731 . 420
chrVII 592749 592750 . 280
chrVII 592760 592761 . 140
chrVII 592802 592803 . 160
chrVII 592820 592821 . 520
chrVII 592837 592838 . 540
chrVII 592993 592994 . 680
chrVII 593009 593010 . 1260
chrVII 593020 593021 . 1660
chrVII 593050 593051 . 120
chrVII 593203 593204 . 120
chrVII 593204 593205 . 140
chrVII 593204 593205 . 880
chrVII 593469 593470 . 420
chrVII 593661 593662 . 120
chrVII 593670 593671 . 480
chrVII 593677 593678 . 3500
chrVII 593774 593775 . 1880
chrVII 593926 593927 . 1120
chrVII 594102 594103 . 260
chrVII 594498 594499 . 2200
chrVII 594528 594529 . 200
chrVII 594848 594849 . 120
chrVII 595218 595219 . 520
chrVII 595240 595241 . 440
chrVII 595490 595491 . 120
chrVII 595552 595553 . 260
chrVII 595814 595815 . 120
chrVII 595969 595970 . 280
chrVII 595988 595989 . 120
chrVII 596011 596012 . 180
chrVII 596017 596018 . 300
chrVII 596021 596022 . 840
chrVII 596052 596053 . 120
chrVII 596071 596072 . 140
chrVII 596078 596079 . 480
chrVII 596346 596347 . 140
chrVII 596442 596443 . 1060
chrVII 596449 596450 . 1320
chrVII 596455 596456 . 6520
chrVII 596456 596457 . 180
chrVII 596457 596458 . 640
chrVII 596460 596461 . 740
chrVII 596466 596467 . 120
chrVII 596471 596472 . 840
chrVII 596484 596485 . 220
chrVII 596662 596663 . 520
chrVII 597201 597202 . 380
chrVII 597345 597346 . 160
chrVII 597451 597452 . 280
chrVII 597604 597605 . 120
chrVII 597762 597763 . 720
chrVII 597933 597934 . 160
chrVII 598155 598156 . 1700
chrVII 598193 598194 . 120
chrVII 598210 598211 . 220
chrVII 598235 598236 . 120
chrVII 598256 598257 . 460
chrVII 598544 598545 . 160
chrVII 598599 598600 . 460
chrVII 598609 598610 . 140
chrVII 598624 598625 . 160
chrVII 598646 598647 . 640
chrVII 598650 598651 . 160
chrVII 598659 598660 . 1340
chrVII 598676 598677 . 300
chrVII 598681 598682 . 200
chrVII 598769 598770 . 280
chrVII 598799 598800 . 120
chrVII 598849 598850 . 200
chrVII 598852 598853 . 360
chrVII 598855 598856 . 240
chrVII 598861 598862 . 720
chrVII 598864 598865 . 140
chrVII 598864 598865 . 140
chrVII 598869 598870 . 220
chrVII 598880 598881 . 460
chrVII 598885 598886 . 700
chrVII 598890 598891 . 780
chrVII 598891 598892 . 340
chrVII 598896 598897 . 120
chrVII 598913 598914 . 240
chrVII 598919 598920 . 880
chrVII 598927 598928 . 1840
chrVII 598942 598943 . 140
chrVII 598955 598956 . 200
chrVII 599030 599031 . 120
chrVII 599079 599080 . 160
chrVII 599080 599081 . 340
chrVII 599124 599125 . 1000
chrVII 599127 599128 . 360
chrVII 599128 599129 . 1000
chrVII 599128 599129 . 120
chrVII 599134 599135 . 1400
chrVII 599136 599137 . 540
chrVII 599145 599146 . 200
chrVII 599147 599148 . 1460
chrVII 599160 599161 . 1600
chrVII 599160 599161 . 280
chrVII 599164 599165 . 720
chrVII 599170 599171 . 400
chrVII 599178 599179 . 320
chrVII 599185 599186 . 680
chrVII 599194 599195 . 140
chrVII 599200 599201 . 120
chrVII 599205 599206 . 200
chrVII 599209 599210 . 1320
chrVII 599213 599214 . 2640
chrVII 599223 599224 . 120
chrVII 599228 599229 . 180
chrVII 599238 599239 . 340
chrVII 599249 599250 . 200
chrVII 599276 599277 . 120
chrVII 599278 599279 . 340
chrVII 599280 599281 . 120
chrVII 599287 599288 . 280
chrVII 599314 599315 . 120
chrVII 599340 599341 . 180
chrVII 599397 599398 . 220
chrVII 599686 599687 . 140
chrVII 600271 600272 . 120
chrVII 600750 600751 . 280
chrVII 601022 601023 . 660
chrVII 601099 601100 . 380
chrVII 601216 601217 . 480
chrVII 601249 601250 . 2380
chrVII 601274 601275 . 1220
chrVII 601285 601286 . 120
chrVII 601298 601299 . 700
chrVII 601301 601302 . 120
chrVII 601534 601535 . 960
chrVII 601541 601542 . 320
chrVII 601556 601557 . 160
chrVII 601567 601568 . 1940
chrVII 601576 601577 . 300
chrVII 601589 601590 . 120
chrVII 601595 601596 . 460
chrVII 601595 601596 . 320
chrVII 601596 601597 . 160
chrVII 601597 601598 . 200
chrVII 601613 601614 . 1020
chrVII 601802 601803 . 500
chrVII 601808 601809 . 220
chrVII 601894 601895 . 120
chrVII 602017 602018 . 1380
chrVII 602078 602079 . 940
chrVII 602387 602388 . 840
chrVII 602746 602747 . 260
chrVII 602861 602862 . 240
chrVII 603661 603662 . 180
chrVII 603769 603770 . 300
chrVII 604228 604229 . 200
chrVII 604301 604302 . 720
chrVII 604589 604590 . 360
chrVII 604593 604594 . 5320
chrVII 604652 604653 . 560
chrVII 605613 605614 . 2600
chrVII 605672 605673 . 260
chrVII 605673 605674 . 140
chrVII 605679 605680 . 2480
chrVII 605693 605694 . 120
chrVII 605711 605712 . 380
chrVII 605717 605718 . 1140
chrVII 605725 605726 . 820
chrVII 605739 605740 . 380
chrVII 605748 605749 . 160
chrVII 605937 605938 . 1720
chrVII 605969 605970 . 200
chrVII 605979 605980 . 300
chrVII 605984 605985 . 540
chrVII 605988 605989 . 4960
chrVII 605989 605990 . 160
chrVII 605996 605997 . 300
chrVII 606004 606005 . 1240
chrVII 606014 606015 . 240
chrVII 606033 606034 . 500
chrVII 606041 606042 . 3340
chrVII 606050 606051 . 320
chrVII 606057 606058 . 620
chrVII 606058 606059 . 2300
chrVII 606064 606065 . 1940
chrVII 606069 606070 . 120
chrVII 606089 606090 . 3120
chrVII 606281 606282 . 260
chrVII 606439 606440 . 200
chrVII 606611 606612 . 300
chrVII 606805 606806 . 120
chrVII 606812 606813 . 800
chrVII 606841 606842 . 240
chrVII 606857 606858 . 140
chrVII 606893 606894 . 1140
chrVII 607034 607035 . 120
chrVII 607072 607073 . 1120
chrVII 607210 607211 . 740
chrVII 607213 607214 . 2260
chrVII 607226 607227 . 680
chrVII 607296 607297 . 2500
chrVII 607495 607496 . 120
chrVII 608671 608672 . 440
chrVII 608825 608826 . 120
chrVII 608839 608840 . 120
chrVII 609109 609110 . 1180
chrVII 609179 609180 . 140
chrVII 609229 609230 . 460
chrVII 609240 609241 . 260
chrVII 609297 609298 . 280
chrVII 609347 609348 . 120
chrVII 609363 609364 . 380
chrVII 609382 609383 . 220
chrVII 609386 609387 . 180
chrVII 609678 609679 . 200
chrVII 609689 609690 . 360
chrVII 609699 609700 . 220
chrVII 609708 609709 . 260
chrVII 609823 609824 . 140
chrVII 609826 609827 . 140
chrVII 609846 609847 . 120
chrVII 609865 609866 . 220
chrVII 609870 609871 . 460
chrVII 609890 609891 . 140
chrVII 609946 609947 . 300
chrVII 609949 609950 . 320
chrVII 609954 609955 . 260
chrVII 609966 609967 . 1020
chrVII 609983 609984 . 280
chrVII 609989 609990 . 560
chrVII 609993 609994 . 1180
chrVII 610001 610002 . 140
chrVII 610054 610055 . 120
chrVII 610065 610066 . 160
chrVII 610073 610074 . 560
chrVII 610139 610140 . 200
chrVII 610151 610152 . 300
chrVII 610169 610170 . 140
chrVII 610170 610171 . 700
chrVII 610180 610181 . 680
chrVII 610193 610194 . 760
chrVII 610194 610195 . 560
chrVII 610198 610199 . 400
chrVII 610200 610201 . 120
chrVII 610202 610203 . 320
chrVII 610209 610210 . 120
chrVII 610212 610213 . 260
chrVII 610222 610223 . 580
chrVII 610222 610223 . 480
chrVII 610246 610247 . 1040
chrVII 610270 610271 . 120
chrVII 610274 610275 . 280
chrVII 610278 610279 . 240
chrVII 610297 610298 . 260
chrVII 610301 610302 . 160
chrVII 610302 610303 . 420
chrVII 610302 610303 . 120
chrVII 610322 610323 . 140
chrVII 610344 610345 . 120
chrVII 610355 610356 . 340
chrVII 610358 610359 . 3360
chrVII 610361 610362 . 280
chrVII 610403 610404 . 140
chrVII 610498 610499 . 440
chrVII 610502 610503 . 400
chrVII 611716 611717 . 120
chrVII 611827 611828 . 120
chrVII 611864 611865 . 940
chrVII 612034 612035 . 1060
chrVII 612072 612073 . 540
chrVII 612089 612090 . 3140
chrVII 612113 612114 . 400
chrVII 612116 612117 . 120
chrVII 612177 612178 . 240
chrVII 612305 612306 . 3380
chrVII 612322 612323 . 300
chrVII 612412 612413 . 420
chrVII 612417 612418 . 800
chrVII 612423 612424 . 1820
chrVII 612451 612452 . 1560
chrVII 612519 612520 . 1840
chrVII 612588 612589 . 120
chrVII 612592 612593 . 1720
chrVII 612606 612607 . 600
chrVII 612881 612882 . 120
chrVII 613130 613131 . 920
chrVII 613298 613299 . 120
chrVII 613606 613607 . 400
chrVII 613795 613796 . 160
chrVII 614052 614053 . 280
chrVII 614228 614229 . 2320
chrVII 614379 614380 . 880
chrVII 614478 614479 . 300
chrVII 614821 614822 . 140
chrVII 615309 615310 . 960
chrVII 615607 615608 . 160
chrVII 615660 615661 . 160
chrVII 615746 615747 . 120
chrVII 616122 616123 . 340
chrVII 616141 616142 . 160
chrVII 616256 616257 . 120
chrVII 616260 616261 . 120
chrVII 616284 616285 . 140
chrVII 616426 616427 . 300
chrVII 616431 616432 . 140
chrVII 616448 616449 . 120
chrVII 616590 616591 . 280
chrVII 616608 616609 . 720
chrVII 616632 616633 . 500
chrVII 616724 616725 . 2360
chrVII 616780 616781 . 240
chrVII 616794 616795 . 460
chrVII 616799 616800 . 1300
chrVII 616880 616881 . 340
chrVII 616902 616903 . 1580
chrVII 616997 616998 . 1620
chrVII 617189 617190 . 280
chrVII 617319 617320 . 280
chrVII 617347 617348 . 380
chrVII 617351 617352 . 660
chrVII 617359 617360 . 240
chrVII 617387 617388 . 260
chrVII 617404 617405 . 180
chrVII 617412 617413 . 180
chrVII 617420 617421 . 180
chrVII 617427 617428 . 160
chrVII 617862 617863 . 440
chrVII 617877 617878 . 440
chrVII 617885 617886 . 640
chrVII 617887 617888 . 120
chrVII 617887 617888 . 120
chrVII 617893 617894 . 680
chrVII 617900 617901 . 560
chrVII 617903 617904 . 580
chrVII 617939 617940 . 400
chrVII 617975 617976 . 120
chrVII 617979 617980 . 540
chrVII 617986 617987 . 960
chrVII 618031 618032 . 280
chrVII 618046 618047 . 1120
chrVII 618155 618156 . 160
chrVII 618162 618163 . 240
chrVII 619822 619823 . 260
chrVII 619867 619868 . 220
chrVII 620006 620007 . 120
chrVII 620013 620014 . 840
chrVII 620061 620062 . 240
chrVII 620062 620063 . 140
chrVII 620062 620063 . 460
chrVII 620074 620075 . 740
chrVII 620125 620126 . 240
chrVII 620140 620141 . 780
chrVII 620144 620145 . 260
chrVII 620153 620154 . 240
chrVII 620167 620168 . 1540
chrVII 620180 620181 . 280
chrVII 620189 620190 . 120
chrVII 620189 620190 . 440
chrVII 620192 620193 . 160
chrVII 620212 620213 . 140
chrVII 620343 620344 . 160
chrVII 620357 620358 . 360
chrVII 620373 620374 . 120
chrVII 620409 620410 . 220
chrVII 620515 620516 . 240
chrVII 620550 620551 . 120
chrVII 620558 620559 . 580
chrVII 620724 620725 . 280
chrVII 620904 620905 . 860
chrVII 621323 621324 . 1260
chrVII 621437 621438 . 220
chrVII 621628 621629 . 360
chrVII 621919 621920 . 820
chrVII 621956 621957 . 660
chrVII 621972 621973 . 1300
chrVII 621989 621990 . 400
chrVII 622015 622016 . 160
chrVII 622032 622033 . 700
chrVII 622035 622036 . 1040
chrVII 622091 622092 . 260
chrVII 622133 622134 . 920
chrVII 622348 622349 . 680
chrVII 622452 622453 . 1780
chrVII 622459 622460 . 120
chrVII 622521 622522 . 2400
chrVII 622622 622623 . 180
chrVII 622758 622759 . 600
chrVII 623108 623109 . 460
chrVII 623136 623137 . 760
chrVII 623193 623194 . 1120
chrVII 623339 623340 . 2660
chrVII 623346 623347 . 500
chrVII 623423 623424 . 1240
chrVII 623442 623443 . 1100
chrVII 623500 623501 . 140
chrVII 623674 623675 . 1160
chrVII 623858 623859 . 2720
chrVII 624132 624133 . 120
chrVII 624228 624229 . 140
chrVII 624468 624469 . 420
chrVII 624472 624473 . 140
chrVII 624551 624552 . 420
chrVII 624658 624659 . 180
chrVII 624693 624694 . 220
chrVII 624819 624820 . 2240
chrVII 625023 625024 . 140
chrVII 625163 625164 . 720
chrVII 625196 625197 . 240
chrVII 625199 625200 . 1000
chrVII 625205 625206 . 500
chrVII 625222 625223 . 4920
chrVII 625229 625230 . 180
chrVII 625234 625235 . 240
chrVII 625248 625249 . 400
chrVII 625268 625269 . 2180
chrVII 625318 625319 . 520
chrVII 625327 625328 . 240
chrVII 625344 625345 . 180
chrVII 625386 625387 . 740
chrVII 625469 625470 . 1440
chrVII 625477 625478 . 360
chrVII 625494 625495 . 840
chrVII 625500 625501 . 580
chrVII 625503 625504 . 1240
chrVII 625504 625505 . 2200
chrVII 625525 625526 . 3460
chrVII 625540 625541 . 2120
chrVII 625548 625549 . 3120
chrVII 625584 625585 . 580
chrVII 625602 625603 . 2260
chrVII 625610 625611 . 540
chrVII 625617 625618 . 120
chrVII 625622 625623 . 840
chrVII 625630 625631 . 480
chrVII 625636 625637 . 1940
chrVII 625667 625668 . 760
chrVII 625672 625673 . 200
chrVII 625837 625838 . 200
chrVII 625851 625852 . 280
chrVII 625855 625856 . 1140
chrVII 625872 625873 . 1320
chrVII 625904 625905 . 3020
chrVII 625927 625928 . 200
chrVII 625983 625984 . 1880
chrVII 626087 626088 . 4820
chrVII 626094 626095 . 120
chrVII 626183 626184 . 120
chrVII 626215 626216 . 1660
chrVII 626473 626474 . 120
chrVII 626577 626578 . 120
chrVII 626766 626767 . 260
chrVII 626940 626941 . 520
chrVII 627148 627149 . 180
chrVII 627161 627162 . 220
chrVII 627171 627172 . 120
chrVII 627248 627249 . 200
chrVII 627263 627264 . 180
chrVII 627266 627267 . 1280
chrVII 627267 627268 . 140
chrVII 627281 627282 . 120
chrVII 627290 627291 . 520
chrVII 627433 627434 . 620
chrVII 627463 627464 . 780
chrVII 627484 627485 . 2080
chrVII 627549 627550 . 2860
chrVII 627554 627555 . 1380
chrVII 627560 627561 . 120
chrVII 627561 627562 . 2000
chrVII 627615 627616 . 120
chrVII 627620 627621 . 1400
chrVII 627629 627630 . 580
chrVII 627635 627636 . 3080
chrVII 627647 627648 . 2100
chrVII 627649 627650 . 180
chrVII 627649 627650 . 160
chrVII 627651 627652 . 120
chrVII 627680 627681 . 480
chrVII 627937 627938 . 540
chrVII 627970 627971 . 700
chrVII 628610 628611 . 500
chrVII 629405 629406 . 120
chrVII 630222 630223 . 300
chrVII 630311 630312 . 420
chrVII 630407 630408 . 120
chrVII 630435 630436 . 200
chrVII 631037 631038 . 220
chrVII 631358 631359 . 240
chrVII 631361 631362 . 780
chrVII 631450 631451 . 640
chrVII 631730 631731 . 3380
chrVII 631836 631837 . 1000
chrVII 631970 631971 . 560
chrVII 632057 632058 . 220
chrVII 632105 632106 . 1240
chrVII 632450 632451 . 120
chrVII 632698 632699 . 140
chrVII 632892 632893 . 380
chrVII 633509 633510 . 820
chrVII 633956 633957 . 120
chrVII 633972 633973 . 220
chrVII 634142 634143 . 480
chrVII 634164 634165 . 180
chrVII 634192 634193 . 760
chrVII 634204 634205 . 160
chrVII 634207 634208 . 140
chrVII 634537 634538 . 320
chrVII 635567 635568 . 340
chrVII 635625 635626 . 140
chrVII 636148 636149 . 140
chrVII 637042 637043 . 220
chrVII 637119 637120 . 220
chrVII 637159 637160 . 1260
chrVII 637353 637354 . 220
chrVII 637370 637371 . 380
chrVII 637507 637508 . 560
chrVII 637656 637657 . 360
chrVII 637676 637677 . 1180
chrVII 637739 637740 . 220
chrVII 637749 637750 . 560
chrVII 638048 638049 . 140
chrVII 638245 638246 . 440
chrVII 638252 638253 . 260
chrVII 638797 638798 . 880
chrVII 639039 639040 . 180
chrVII 639269 639270 . 120
chrVII 639425 639426 . 140
chrVII 639556 639557 . 140
chrVII 639601 639602 . 120
chrVII 639603 639604 . 140
chrVII 639603 639604 . 380
chrVII 639604 639605 . 120
chrVII 639608 639609 . 200
chrVII 639615 639616 . 860
chrVII 639623 639624 . 1760
chrVII 639628 639629 . 340
chrVII 639635 639636 . 2680
chrVII 639872 639873 . 140
chrVII 640134 640135 . 160
chrVII 640426 640427 . 1120
chrVII 640450 640451 . 180
chrVII 640496 640497 . 180
chrVII 640553 640554 . 380
chrVII 640580 640581 . 260
chrVII 640688 640689 . 160
chrVII 640689 640690 . 260
chrVII 640695 640696 . 340
chrVII 640698 640699 . 160
chrVII 640714 640715 . 360
chrVII 640852 640853 . 140
chrVII 640909 640910 . 780
chrVII 641018 641019 . 240
chrVII 641036 641037 . 3960
chrVII 641296 641297 . 820
chrVII 641311 641312 . 4200
chrVII 641337 641338 . 2840
chrVII 641411 641412 . 1380
chrVII 641442 641443 . 1080
chrVII 641644 641645 . 2320
chrVII 641692 641693 . 1060
chrVII 641819 641820 . 140
chrVII 641852 641853 . 500
chrVII 641854 641855 . 540
chrVII 641926 641927 . 1220
chrVII 642086 642087 . 280
chrVII 642139 642140 . 120
chrVII 642154 642155 . 200
chrVII 642315 642316 . 140
chrVII 642918 642919 . 720
chrVII 642925 642926 . 280
chrVII 643133 643134 . 440
chrVII 643507 643508 . 2400
chrVII 643509 643510 . 220
chrVII 643509 643510 . 120
chrVII 643712 643713 . 300
chrVII 643821 643822 . 160
chrVII 643832 643833 . 1180
chrVII 643844 643845 . 440
chrVII 643845 643846 . 180
chrVII 643882 643883 . 300
chrVII 643889 643890 . 520
chrVII 643891 643892 . 3280
chrVII 643894 643895 . 160
chrVII 643896 643897 . 140
chrVII 643928 643929 . 220
chrVII 643931 643932 . 300
chrVII 643942 643943 . 160
chrVII 643974 643975 . 280
chrVII 643989 643990 . 120
chrVII 644007 644008 . 480
chrVII 645490 645491 . 120
chrVII 646901 646902 . 420
chrVII 646902 646903 . 140
chrVII 646904 646905 . 460
chrVII 646927 646928 . 120
chrVII 646938 646939 . 4200
chrVII 646979 646980 . 260
chrVII 647344 647345 . 320
chrVII 647670 647671 . 1040
chrVII 647933 647934 . 280
chrVII 648102 648103 . 300
chrVII 648136 648137 . 1920
chrVII 648142 648143 . 200
chrVII 648203 648204 . 220
chrVII 648207 648208 . 280
chrVII 648215 648216 . 3900
chrVII 648220 648221 . 120
chrVII 648230 648231 . 500
chrVII 648232 648233 . 320
chrVII 648236 648237 . 560
chrVII 648242 648243 . 120
chrVII 648246 648247 . 1140
chrVII 648847 648848 . 680
chrVII 649024 649025 . 440
chrVII 649055 649056 . 200
chrVII 649189 649190 . 120
chrVII 649193 649194 . 300
chrVII 649201 649202 . 3140
chrVII 649206 649207 . 200
chrVII 649208 649209 . 160
chrVII 649212 649213 . 820
chrVII 649222 649223 . 220
chrVII 649234 649235 . 240
chrVII 649241 649242 . 180
chrVII 649383 649384 . 360
chrVII 649395 649396 . 140
chrVII 649618 649619 . 180
chrVII 650129 650130 . 160
chrVII 650591 650592 . 1200
chrVII 650637 650638 . 340
chrVII 650754 650755 . 700
chrVII 650767 650768 . 220
chrVII 650771 650772 . 200
chrVII 650778 650779 . 140
chrVII 650792 650793 . 120
chrVII 650793 650794 . 120
chrVII 650794 650795 . 220
chrVII 650821 650822 . 900
chrVII 650822 650823 . 160
chrVII 650822 650823 . 120
chrVII 650823 650824 . 140
chrVII 650829 650830 . 200
chrVII 650830 650831 . 140
chrVII 650845 650846 . 320
chrVII 650855 650856 . 220
chrVII 650896 650897 . 300
chrVII 650934 650935 . 160
chrVII 651036 651037 . 1900
chrVII 651049 651050 . 180
chrVII 651077 651078 . 3280
chrVII 651139 651140 . 800
chrVII 651217 651218 . 3660
chrVII 651266 651267 . 1160
chrVII 651350 651351 . 1200
chrVII 651380 651381 . 1560
chrVII 651414 651415 . 2100
chrVII 651421 651422 . 580
chrVII 651424 651425 . 560
chrVII 651428 651429 . 120
chrVII 651431 651432 . 260
chrVII 651433 651434 . 540
chrVII 651439 651440 . 420
chrVII 651448 651449 . 5280
chrVII 651523 651524 . 200
chrVII 651526 651527 . 940
chrVII 651530 651531 . 120
chrVII 651532 651533 . 1460
chrVII 651534 651535 . 120
chrVII 651549 651550 . 360
chrVII 651611 651612 . 2740
chrVII 651693 651694 . 120
chrVII 651751 651752 . 160
chrVII 651762 651763 . 840
chrVII 651795 651796 . 160
chrVII 651947 651948 . 740
chrVII 651953 651954 . 200
chrVII 652241 652242 . 120
chrVII 652625 652626 . 180
chrVII 652669 652670 . 2900
chrVII 653054 653055 . 160
chrVII 653258 653259 . 260
chrVII 653281 653282 . 160
chrVII 653287 653288 . 2020
chrVII 653287 653288 . 160
chrVII 653288 653289 . 5860
chrVII 653288 653289 . 200
chrVII 653289 653290 . 160
chrVII 653290 653291 . 220
chrVII 653291 653292 . 140
chrVII 653331 653332 . 220
chrVII 653332 653333 . 120
chrVII 653335 653336 . 160
chrVII 653346 653347 . 2140
chrVII 653379 653380 . 2040
chrVII 653413 653414 . 140
chrVII 653419 653420 . 2060
chrVII 653429 653430 . 780
chrVII 653462 653463 . 6380
chrVII 653489 653490 . 180
chrVII 653532 653533 . 1660
chrVII 653570 653571 . 520
chrVII 653806 653807 . 1480
chrVII 653818 653819 . 2100
chrVII 653833 653834 . 500
chrVII 653840 653841 . 2440
chrVII 653885 653886 . 740
chrVII 653922 653923 . 680
chrVII 654029 654030 . 160
chrVII 654047 654048 . 280
chrVII 654072 654073 . 1220
chrVII 654073 654074 . 1520
chrVII 654084 654085 . 1420
chrVII 654114 654115 . 1360
chrVII 654122 654123 . 1060
chrVII 654130 654131 . 120
chrVII 654148 654149 . 140
chrVII 654304 654305 . 240
chrVII 654306 654307 . 480
chrVII 654383 654384 . 140
chrVII 654440 654441 . 120
chrVII 654650 654651 . 140
chrVII 654692 654693 . 180
chrVII 654880 654881 . 420
chrVII 654930 654931 . 960
chrVII 655791 655792 . 120
chrVII 655807 655808 . 320
chrVII 656006 656007 . 220
chrVII 656224 656225 . 140
chrVII 656313 656314 . 860
chrVII 656465 656466 . 160
chrVII 656472 656473 . 1840
chrVII 656497 656498 . 200
chrVII 656507 656508 . 140
chrVII 656514 656515 . 240
chrVII 656523 656524 . 120
chrVII 656524 656525 . 1600
chrVII 656554 656555 . 120
chrVII 656619 656620 . 220
chrVII 656624 656625 . 560
chrVII 656628 656629 . 300
chrVII 656632 656633 . 10540
chrVII 657003 657004 . 120
chrVII 657132 657133 . 180
chrVII 657158 657159 . 520
chrVII 657730 657731 . 160
chrVII 657800 657801 . 120
chrVII 657803 657804 . 120
chrVII 657888 657889 . 320
chrVII 658065 658066 . 340
chrVII 659018 659019 . 1080
chrVII 659038 659039 . 700
chrVII 659093 659094 . 1200
chrVII 659200 659201 . 1960
chrVII 659201 659202 . 140
chrVII 659202 659203 . 120
chrVII 659382 659383 . 140
chrVII 659510 659511 . 300
chrVII 659535 659536 . 420
chrVII 659769 659770 . 240
chrVII 659930 659931 . 580
chrVII 659940 659941 . 3180
chrVII 660047 660048 . 640
chrVII 660058 660059 . 2780
chrVII 660185 660186 . 900
chrVII 660339 660340 . 160
chrVII 660822 660823 . 660
chrVII 660891 660892 . 1480
chrVII 661171 661172 . 620
chrVII 661523 661524 . 360
chrVII 661779 661780 . 1840
chrVII 661787 661788 . 980
chrVII 661872 661873 . 660
chrVII 661876 661877 . 340
chrVII 661888 661889 . 260
chrVII 661902 661903 . 180
chrVII 661907 661908 . 640
chrVII 661912 661913 . 620
chrVII 661917 661918 . 660
chrVII 661940 661941 . 120
chrVII 661967 661968 . 940
chrVII 662032 662033 . 220
chrVII 662033 662034 . 1320
chrVII 662059 662060 . 120
chrVII 666110 666111 . 400
chrVII 666146 666147 . 120
chrVII 666152 666153 . 160
chrVII 666191 666192 . 260
chrVII 666196 666197 . 260
chrVII 666204 666205 . 220
chrVII 666207 666208 . 200
chrVII 666211 666212 . 140
chrVII 666250 666251 . 120
chrVII 667517 667518 . 660
chrVII 667679 667680 . 680
chrVII 667683 667684 . 400
chrVII 667732 667733 . 400
chrVII 667796 667797 . 840
chrVII 667826 667827 . 140
chrVII 667830 667831 . 240
chrVII 667838 667839 . 1520
chrVII 667846 667847 . 180
chrVII 667854 667855 . 260
chrVII 667866 667867 . 1020
chrVII 667884 667885 . 200
chrVII 667894 667895 . 260
chrVII 667962 667963 . 120
chrVII 667985 667986 . 140
chrVII 667994 667995 . 160
chrVII 668014 668015 . 560
chrVII 668024 668025 . 220
chrVII 669959 669960 . 280
chrVII 669990 669991 . 120
chrVII 670114 670115 . 120
chrVII 670132 670133 . 1640
chrVII 670156 670157 . 120
chrVII 670158 670159 . 2500
chrVII 670158 670159 . 160
chrVII 670159 670160 . 180
chrVII 670262 670263 . 1900
chrVII 670272 670273 . 720
chrVII 670277 670278 . 580
chrVII 670291 670292 . 1040
chrVII 670309 670310 . 1700
chrVII 670444 670445 . 180
chrVII 670731 670732 . 320
chrVII 670776 670777 . 280
chrVII 670786 670787 . 920
chrVII 670909 670910 . 300
chrVII 671226 671227 . 360
chrVII 671329 671330 . 120
chrVII 671335 671336 . 3980
chrVII 671511 671512 . 560
chrVII 671530 671531 . 280
chrVII 671692 671693 . 160
chrVII 671701 671702 . 140
chrVII 671833 671834 . 120
chrVII 671981 671982 . 300
chrVII 671996 671997 . 740
chrVII 672007 672008 . 380
chrVII 672018 672019 . 740
chrVII 672020 672021 . 640
chrVII 672031 672032 . 120
chrVII 672057 672058 . 340
chrVII 672061 672062 . 7040
chrVII 672093 672094 . 800
chrVII 672102 672103 . 1320
chrVII 672119 672120 . 1520
chrVII 672123 672124 . 180
chrVII 672131 672132 . 1180
chrVII 672137 672138 . 860
chrVII 672138 672139 . 820
chrVII 672138 672139 . 140
chrVII 672139 672140 . 120
chrVII 672143 672144 . 2640
chrVII 672149 672150 . 2260
chrVII 675553 675554 . 160
chrVII 676117 676118 . 120
chrVII 676434 676435 . 900
chrVII 676441 676442 . 160
chrVII 676450 676451 . 860
chrVII 676456 676457 . 400
chrVII 676489 676490 . 320
chrVII 676502 676503 . 980
chrVII 676538 676539 . 1680
chrVII 676728 676729 . 140
chrVII 676956 676957 . 320
chrVII 677083 677084 . 740
chrVII 677095 677096 . 220
chrVII 677105 677106 . 280
chrVII 677140 677141 . 680
chrVII 677166 677167 . 300
chrVII 677188 677189 . 1280
chrVII 677188 677189 . 280
chrVII 677190 677191 . 120
chrVII 677197 677198 . 400
chrVII 677206 677207 . 180
chrVII 677215 677216 . 120
chrVII 677226 677227 . 220
chrVII 677284 677285 . 120
chrVII 677410 677411 . 320
chrVII 677463 677464 . 220
chrVII 677476 677477 . 260
chrVII 677589 677590 . 160
chrVII 677595 677596 . 120
chrVII 677601 677602 . 260
chrVII 677611 677612 . 120
chrVII 677621 677622 . 160
chrVII 677657 677658 . 940
chrVII 677667 677668 . 2380
chrVII 677682 677683 . 120
chrVII 677693 677694 . 1000
chrVII 677706 677707 . 120
chrVII 677707 677708 . 180
chrVII 677707 677708 . 420
chrVII 677790 677791 . 660
chrVII 677794 677795 . 580
chrVII 677836 677837 . 1200
chrVII 677837 677838 . 920
chrVII 677837 677838 . 140
chrVII 677847 677848 . 1160
chrVII 677851 677852 . 280
chrVII 677869 677870 . 1580
chrVII 677897 677898 . 120
chrVII 677901 677902 . 120
chrVII 677907 677908 . 180
chrVII 677912 677913 . 200
chrVII 677929 677930 . 620
chrVII 677940 677941 . 260
chrVII 677947 677948 . 200
chrVII 677952 677953 . 1140
chrVII 677974 677975 . 120
chrVII 677975 677976 . 140
chrVII 678124 678125 . 1220
chrVII 678161 678162 . 120
chrVII 678224 678225 . 1100
chrVII 678229 678230 . 360
chrVII 678232 678233 . 120
chrVII 678320 678321 . 1340
chrVII 678363 678364 . 320
chrVII 678373 678374 . 520
chrVII 678407 678408 . 1440
chrVII 678436 678437 . 640
chrVII 678477 678478 . 580
chrVII 678521 678522 . 160
chrVII 678525 678526 . 380
chrVII 678550 678551 . 280
chrVII 678555 678556 . 360
chrVII 678579 678580 . 260
chrVII 678660 678661 . 220
chrVII 678890 678891 . 120
chrVII 679339 679340 . 220
chrVII 679462 679463 . 320
chrVII 680000 680001 . 620
chrVII 680118 680119 . 120
chrVII 680731 680732 . 560
chrVII 681031 681032 . 380
chrVII 681244 681245 . 120
chrVII 681298 681299 . 500
chrVII 681304 681305 . 160
chrVII 681306 681307 . 2380
chrVII 681401 681402 . 1800
chrVII 681416 681417 . 960
chrVII 681488 681489 . 140
chrVII 681601 681602 . 1540
chrVII 681739 681740 . 1880
chrVII 681799 681800 . 160
chrVII 681822 681823 . 2040
chrVII 681929 681930 . 120
chrVII 682031 682032 . 1980
chrVII 682033 682034 . 120
chrVII 682048 682049 . 260
chrVII 682169 682170 . 160
chrVII 682313 682314 . 1680
chrVII 682365 682366 . 120
chrVII 682461 682462 . 280
chrVII 687714 687715 . 140
chrVII 687719 687720 . 140
chrVII 687722 687723 . 160
chrVII 687756 687757 . 2240
chrVII 687762 687763 . 320
chrVII 687771 687772 . 800
chrVII 687825 687826 . 720
chrVII 690040 690041 . 200
chrVII 690050 690051 . 200
chrVII 690058 690059 . 560
chrVII 690065 690066 . 520
chrVII 690073 690074 . 1720
chrVII 690080 690081 . 140
chrVII 690085 690086 . 160
chrVII 690089 690090 . 120
chrVII 690140 690141 . 220
chrVII 690203 690204 . 120
chrVII 690305 690306 . 140
chrVII 690637 690638 . 660
chrVII 691608 691609 . 720
chrVII 691755 691756 . 660
chrVII 692207 692208 . 860
chrVII 692348 692349 . 920
chrVII 692518 692519 . 120
chrVII 692864 692865 . 200
chrVII 692988 692989 . 180
chrVII 692999 693000 . 140
chrVII 693169 693170 . 140
chrVII 693187 693188 . 120
chrVII 693190 693191 . 1120
chrVII 693246 693247 . 2220
chrVII 693250 693251 . 1200
chrVII 693252 693253 . 2860
chrVII 693254 693255 . 1680
chrVII 693293 693294 . 1000
chrVII 693449 693450 . 220
chrVII 693795 693796 . 1640
chrVII 694107 694108 . 600
chrVII 694137 694138 . 160
chrVII 694160 694161 . 120
chrVII 694174 694175 . 300
chrVII 694440 694441 . 160
chrVII 694473 694474 . 120
chrVII 694605 694606 . 240
chrVII 695015 695016 . 160
chrVII 695177 695178 . 180
chrVII 695199 695200 . 4680
chrVII 695208 695209 . 120
chrVII 695213 695214 . 220
chrVII 695221 695222 . 1220
chrVII 695300 695301 . 2360
chrVII 695334 695335 . 660
chrVII 695352 695353 . 200
chrVII 697158 697159 . 240
chrVII 697812 697813 . 700
chrVII 698449 698450 . 620
chrVII 698465 698466 . 600
chrVII 698482 698483 . 180
chrVII 698496 698497 . 260
chrVII 698519 698520 . 280
chrVII 698530 698531 . 120
chrVII 699136 699137 . 160
chrVII 699726 699727 . 120
chrVII 699966 699967 . 160
chrVII 699975 699976 . 160
chrVII 700106 700107 . 240
chrVII 700173 700174 . 420
chrVII 700193 700194 . 580
chrVII 700211 700212 . 380
chrVII 700426 700427 . 1480
chrVII 700579 700580 . 620
chrVII 700616 700617 . 620
chrVII 700680 700681 . 1420
chrVII 700692 700693 . 120
chrVII 700790 700791 . 360
chrVII 700794 700795 . 120
chrVII 700805 700806 . 400
chrVII 700829 700830 . 240
chrVII 700836 700837 . 140
chrVII 700845 700846 . 500
chrVII 700858 700859 . 340
chrVII 700882 700883 . 360
chrVII 700885 700886 . 140
chrVII 700893 700894 . 180
chrVII 700894 700895 . 180
chrVII 700902 700903 . 160
chrVII 700909 700910 . 340
chrVII 700917 700918 . 940
chrVII 700926 700927 . 160
chrVII 700932 700933 . 860
chrVII 700996 700997 . 120
chrVII 700999 701000 . 120
chrVII 701002 701003 . 120
chrVII 701008 701009 . 300
chrVII 701034 701035 . 120
chrVII 701109 701110 . 120
chrVII 701113 701114 . 200
chrVII 701120 701121 . 180
chrVII 701130 701131 . 420
chrVII 701140 701141 . 120
chrVII 701290 701291 . 120
chrVII 701314 701315 . 800
chrVII 701448 701449 . 220
chrVII 701494 701495 . 760
chrVII 701505 701506 . 960
chrVII 701643 701644 . 120
chrVII 701644 701645 . 940
chrVII 701644 701645 . 140
chrVII 701646 701647 . 120
chrVII 701672 701673 . 220
chrVII 701677 701678 . 260
chrVII 701684 701685 . 1300
chrVII 701715 701716 . 1100
chrVII 701749 701750 . 860
chrVII 701754 701755 . 660
chrVII 701778 701779 . 680
chrVII 701906 701907 . 120
chrVII 701916 701917 . 480
chrVII 701926 701927 . 2960
chrVII 702064 702065 . 620
chrVII 702301 702302 . 220
chrVII 702491 702492 . 960
chrVII 702642 702643 . 380
chrVII 702681 702682 . 200
chrVII 702737 702738 . 1500
chrVII 702758 702759 . 140
chrVII 702767 702768 . 1500
chrVII 702789 702790 . 120
chrVII 702821 702822 . 1420
chrVII 702830 702831 . 4140
chrVII 702866 702867 . 320
chrVII 702880 702881 . 120
chrVII 702900 702901 . 120
chrVII 702902 702903 . 1900
chrVII 702936 702937 . 140
chrVII 702942 702943 . 2620
chrVII 702977 702978 . 680
chrVII 702981 702982 . 120
chrVII 702986 702987 . 2100
chrVII 702991 702992 . 480
chrVII 703021 703022 . 1300
chrVII 703074 703075 . 320
chrVII 703093 703094 . 1040
chrVII 703125 703126 . 280
chrVII 703165 703166 . 280
chrVII 703212 703213 . 480
chrVII 703258 703259 . 160
chrVII 703695 703696 . 180
chrVII 703939 703940 . 620
chrVII 703949 703950 . 120
chrVII 703990 703991 . 160
chrVII 704304 704305 . 1880
chrVII 704430 704431 . 620
chrVII 704831 704832 . 1920
chrVII 705249 705250 . 160
chrVII 705323 705324 . 120
chrVII 705349 705350 . 120
chrVII 705593 705594 . 120
chrVII 705619 705620 . 440
chrVII 705736 705737 . 300
chrVII 705789 705790 . 280
chrVII 706087 706088 . 1040
chrVII 706293 706294 . 2800
chrVII 706436 706437 . 120
chrVII 706456 706457 . 1860
chrVII 706493 706494 . 460
chrVII 706628 706629 . 200
chrVII 706743 706744 . 140
chrVII 706793 706794 . 280
chrVII 706810 706811 . 160
chrVII 706874 706875 . 240
chrVII 706877 706878 . 740
chrVII 706884 706885 . 1060
chrVII 706897 706898 . 120
chrVII 706931 706932 . 320
chrVII 706935 706936 . 780
chrVII 707022 707023 . 120
chrVII 707030 707031 . 780
chrVII 707100 707101 . 1180
chrVII 708388 708389 . 120
chrVII 709319 709320 . 120
chrVII 709328 709329 . 1920
chrVII 709342 709343 . 1360
chrVII 709400 709401 . 180
chrVII 709412 709413 . 140
chrVII 709417 709418 . 160
chrVII 711094 711095 . 160
chrVII 711151 711152 . 1000
chrVII 711957 711958 . 1720
chrVII 711980 711981 . 760
chrVII 712036 712037 . 780
chrVII 712592 712593 . 300
chrVII 712607 712608 . 160
chrVII 712616 712617 . 140
chrVII 712617 712618 . 400
chrVII 712628 712629 . 520
chrVII 712645 712646 . 1760
chrVII 712653 712654 . 160
chrVII 712657 712658 . 220
chrVII 712708 712709 . 220
chrVII 712778 712779 . 380
chrVII 712791 712792 . 340
chrVII 712815 712816 . 240
chrVII 712831 712832 . 220
chrVII 712921 712922 . 120
chrVII 713001 713002 . 1200
chrVII 713161 713162 . 260
chrVII 713365 713366 . 140
chrVII 713465 713466 . 120
chrVII 713507 713508 . 140
chrVII 713530 713531 . 120
chrVII 713574 713575 . 120
chrVII 713590 713591 . 200
chrVII 713596 713597 . 140
chrVII 713644 713645 . 120
chrVII 713809 713810 . 1120
chrVII 713826 713827 . 320
chrVII 714798 714799 . 120
chrVII 715146 715147 . 180
chrVII 715157 715158 . 160
chrVII 715333 715334 . 140
chrVII 715346 715347 . 120
chrVII 715416 715417 . 200
chrVII 715430 715431 . 260
chrVII 715583 715584 . 760
chrVII 715637 715638 . 360
chrVII 715662 715663 . 380
chrVII 715677 715678 . 1620
chrVII 715683 715684 . 380
chrVII 715687 715688 . 280
chrVII 715703 715704 . 140
chrVII 715849 715850 . 500
chrVII 716040 716041 . 140
chrVII 716203 716204 . 300
chrVII 716259 716260 . 440
chrVII 716370 716371 . 240
chrVII 716423 716424 . 560
chrVII 716690 716691 . 1360
chrVII 716695 716696 . 920
chrVII 716707 716708 . 1160
chrVII 716711 716712 . 400
chrVII 716848 716849 . 200
chrVII 717141 717142 . 700
chrVII 717170 717171 . 140
chrVII 717181 717182 . 140
chrVII 717189 717190 . 340
chrVII 717218 717219 . 400
chrVII 717226 717227 . 120
chrVII 717240 717241 . 320
chrVII 717248 717249 . 440
chrVII 717255 717256 . 200
chrVII 717269 717270 . 160
chrVII 717799 717800 . 160
chrVII 717807 717808 . 1300
chrVII 717985 717986 . 520
chrVII 718702 718703 . 140
chrVII 718710 718711 . 980
chrVII 718714 718715 . 120
chrVII 718747 718748 . 460
chrVII 719836 719837 . 120
chrVII 720015 720016 . 420
chrVII 720117 720118 . 680
chrVII 720123 720124 . 120
chrVII 720156 720157 . 600
chrVII 720162 720163 . 120
chrVII 720205 720206 . 320
chrVII 720270 720271 . 580
chrVII 720276 720277 . 240
chrVII 720279 720280 . 280
chrVII 720292 720293 . 160
chrVII 720296 720297 . 220
chrVII 724712 724713 . 500
chrVII 724826 724827 . 4600
chrVII 724845 724846 . 480
chrVII 725065 725066 . 240
chrVII 725078 725079 . 120
chrVII 725086 725087 . 1440
chrVII 725104 725105 . 320
chrVII 725459 725460 . 1760
chrVII 725488 725489 . 420
chrVII 725503 725504 . 640
chrVII 725687 725688 . 240
chrVII 725767 725768 . 120
chrVII 725799 725800 . 920
chrVII 725977 725978 . 540
chrVII 726201 726202 . 200
chrVII 726307 726308 . 240
chrVII 726482 726483 . 400
chrVII 726511 726512 . 120
chrVII 726579 726580 . 560
chrVII 727945 727946 . 980
chrVII 727971 727972 . 620
chrVII 728869 728870 . 120
chrVII 729829 729830 . 1340
chrVII 729876 729877 . 1200
chrVII 729883 729884 . 2120
chrVII 729904 729905 . 500
chrVII 729908 729909 . 1440
chrVII 729916 729917 . 560
chrVII 729919 729920 . 200
chrVII 729929 729930 . 180
chrVII 730258 730259 . 120
chrVII 730849 730850 . 160
chrVII 730860 730861 . 360
chrVII 730925 730926 . 120
chrVII 730949 730950 . 640
chrVII 730958 730959 . 400
chrVII 731010 731011 . 1040
chrVII 731058 731059 . 1520
chrVII 731064 731065 . 3060
chrVII 731067 731068 . 1880
chrVII 731072 731073 . 340
chrVII 731076 731077 . 120
chrVII 731106 731107 . 720
chrVII 731233 731234 . 1040
chrVII 731237 731238 . 300
chrVII 731240 731241 . 1600
chrVII 731247 731248 . 300
chrVII 731250 731251 . 260
chrVII 731281 731282 . 300
chrVII 731282 731283 . 1480
chrVII 731289 731290 . 1320
chrVII 731297 731298 . 940
chrVII 731340 731341 . 360
chrVII 731643 731644 . 180
chrVII 732009 732010 . 380
chrVII 732095 732096 . 1480
chrVII 732281 732282 . 120
chrVII 732358 732359 . 740
chrVII 732493 732494 . 320
chrVII 732509 732510 . 120
chrVII 732539 732540 . 340
chrVII 732572 732573 . 2360
chrVII 732587 732588 . 160
chrVII 732595 732596 . 140
chrVII 732598 732599 . 320
chrVII 732608 732609 . 780
chrVII 732617 732618 . 380
chrVII 732633 732634 . 380
chrVII 732677 732678 . 440
chrVII 732709 732710 . 120
chrVII 732715 732716 . 140
chrVII 732729 732730 . 2440
chrVII 732737 732738 . 2440
chrVII 732764 732765 . 120
chrVII 732774 732775 . 400
chrVII 732781 732782 . 140
chrVII 732881 732882 . 400
chrVII 732882 732883 . 260
chrVII 732913 732914 . 780
chrVII 732921 732922 . 180
chrVII 733015 733016 . 120
chrVII 733166 733167 . 280
chrVII 733238 733239 . 2280
chrVII 733247 733248 . 180
chrVII 733258 733259 . 180
chrVII 733273 733274 . 860
chrVII 733282 733283 . 1280
chrVII 733288 733289 . 4240
chrVII 733298 733299 . 280
chrVII 733305 733306 . 160
chrVII 733308 733309 . 240
chrVII 733323 733324 . 2520
chrVII 733335 733336 . 480
chrVII 733339 733340 . 1560
chrVII 733372 733373 . 200
chrVII 733421 733422 . 760
chrVII 733422 733423 . 160
chrVII 733434 733435 . 1040
chrVII 733444 733445 . 120
chrVII 733473 733474 . 140
chrVII 733476 733477 . 580
chrVII 733484 733485 . 340
chrVII 733603 733604 . 380
chrVII 733609 733610 . 180
chrVII 733613 733614 . 860
chrVII 733644 733645 . 120
chrVII 733669 733670 . 120
chrVII 733741 733742 . 220
chrVII 733773 733774 . 120
chrVII 733777 733778 . 1860
chrVII 733783 733784 . 400
chrVII 733806 733807 . 360
chrVII 733815 733816 . 740
chrVII 733837 733838 . 420
chrVII 733860 733861 . 2880
chrVII 733878 733879 . 520
chrVII 734136 734137 . 1140
chrVII 734404 734405 . 180
chrVII 734414 734415 . 260
chrVII 734613 734614 . 780
chrVII 734946 734947 . 120
chrVII 735094 735095 . 760
chrVII 735207 735208 . 4580
chrVII 735924 735925 . 120
chrVII 736055 736056 . 1460
chrVII 736429 736430 . 2460
chrVII 736435 736436 . 820
chrVII 736436 736437 . 120
chrVII 736463 736464 . 1400
chrVII 736550 736551 . 240
chrVII 736806 736807 . 140
chrVII 737003 737004 . 4400
chrVII 737454 737455 . 1220
chrVII 737602 737603 . 120
chrVII 737933 737934 . 460
chrVII 738271 738272 . 540
chrVII 738281 738282 . 520
chrVII 738313 738314 . 820
chrVII 738329 738330 . 700
chrVII 738350 738351 . 120
chrVII 738360 738361 . 360
chrVII 738379 738380 . 580
chrVII 738384 738385 . 660
chrVII 738390 738391 . 460
chrVII 738396 738397 . 280
chrVII 738597 738598 . 140
chrVII 738700 738701 . 180
chrVII 738817 738818 . 120
chrVII 738854 738855 . 700
chrVII 738860 738861 . 920
chrVII 738870 738871 . 1240
chrVII 738937 738938 . 1800
chrVII 739055 739056 . 160
chrVII 739208 739209 . 740
chrVII 739222 739223 . 480
chrVII 739229 739230 . 2900
chrVII 739235 739236 . 120
chrVII 739239 739240 . 1020
chrVII 739242 739243 . 1940
chrVII 739247 739248 . 320
chrVII 739248 739249 . 500
chrVII 739252 739253 . 2620
chrVII 739255 739256 . 2020
chrVII 739257 739258 . 120
chrVII 739258 739259 . 1600
chrVII 739263 739264 . 1040
chrVII 739267 739268 . 380
chrVII 739270 739271 . 1480
chrVII 739270 739271 . 540
chrVII 739271 739272 . 120
chrVII 739275 739276 . 1140
chrVII 739276 739277 . 1440
chrVII 739277 739278 . 180
chrVII 739278 739279 . 1460
chrVII 739278 739279 . 2620
chrVII 739280 739281 . 2240
chrVII 739289 739290 . 1180
chrVII 739345 739346 . 820
chrVII 739500 739501 . 900
chrVII 739625 739626 . 240
chrVII 739649 739650 . 500
chrVII 739661 739662 . 580
chrVII 739674 739675 . 500
chrVII 739678 739679 . 160
chrVII 739680 739681 . 2900
chrVII 739693 739694 . 120
chrVII 739695 739696 . 360
chrVII 739701 739702 . 8160
chrVII 739705 739706 . 440
chrVII 739710 739711 . 120
chrVII 739713 739714 . 160
chrVII 739732 739733 . 220
chrVII 739756 739757 . 140
chrVII 739773 739774 . 500
chrVII 739782 739783 . 260
chrVII 739788 739789 . 160
chrVII 739792 739793 . 320
chrVII 739796 739797 . 760
chrVII 739803 739804 . 140
chrVII 739819 739820 . 120
chrVII 739827 739828 . 4300
chrVII 739913 739914 . 780
chrVII 739967 739968 . 680
chrVII 740459 740460 . 400
chrVII 740466 740467 . 1900
chrVII 741041 741042 . 220
chrVII 741347 741348 . 2900
chrVII 741353 741354 . 120
chrVII 741582 741583 . 200
chrVII 741612 741613 . 1240
chrVII 741961 741962 . 260
chrVII 741973 741974 . 660
chrVII 742181 742182 . 300
chrVII 742238 742239 . 920
chrVII 742567 742568 . 120
chrVII 743237 743238 . 1020
chrVII 743314 743315 . 120
chrVII 743408 743409 . 260
chrVII 743880 743881 . 1060
chrVII 745035 745036 . 1040
chrVII 745159 745160 . 1140
chrVII 745179 745180 . 220
chrVII 745186 745187 . 120
chrVII 745252 745253 . 1020
chrVII 745252 745253 . 2360
chrVII 745253 745254 . 160
chrVII 745257 745258 . 10020
chrVII 745403 745404 . 820
chrVII 745585 745586 . 220
chrVII 745631 745632 . 240
chrVII 745642 745643 . 380
chrVII 745678 745679 . 220
chrVII 745769 745770 . 180
chrVII 745826 745827 . 440
chrVII 745928 745929 . 400
chrVII 745953 745954 . 2720
chrVII 746263 746264 . 720
chrVII 746432 746433 . 120
chrVII 746554 746555 . 4300
chrVII 746607 746608 . 1260
chrVII 746617 746618 . 260
chrVII 746622 746623 . 280
chrVII 746659 746660 . 240
chrVII 746688 746689 . 700
chrVII 746696 746697 . 340
chrVII 746699 746700 . 160
chrVII 746703 746704 . 3940
chrVII 746709 746710 . 1100
chrVII 746731 746732 . 1000
chrVII 746857 746858 . 2580
chrVII 747320 747321 . 120
chrVII 747328 747329 . 120
chrVII 747392 747393 . 1740
chrVII 747565 747566 . 120
chrVII 747636 747637 . 1920
chrVII 747741 747742 . 1760
chrVII 750183 750184 . 240
chrVII 750201 750202 . 120
chrVII 750212 750213 . 260
chrVII 750218 750219 . 140
chrVII 750226 750227 . 140
chrVII 750335 750336 . 140
chrVII 750495 750496 . 460
chrVII 750739 750740 . 220
chrVII 750799 750800 . 1180
chrVII 750810 750811 . 1400
chrVII 751020 751021 . 160
chrVII 751064 751065 . 140
chrVII 751155 751156 . 140
chrVII 751162 751163 . 1160
chrVII 751168 751169 . 1060
chrVII 751181 751182 . 420
chrVII 751222 751223 . 300
chrVII 751529 751530 . 2460
chrVII 751593 751594 . 200
chrVII 751596 751597 . 700
chrVII 751753 751754 . 240
chrVII 752084 752085 . 2360
chrVII 752643 752644 . 580
chrVII 752922 752923 . 140
chrVII 753323 753324 . 140
chrVII 753351 753352 . 120
chrVII 753482 753483 . 160
chrVII 754021 754022 . 760
chrVII 754115 754116 . 200
chrVII 754123 754124 . 140
chrVII 754128 754129 . 120
chrVII 754131 754132 . 280
chrVII 754156 754157 . 200
chrVII 754158 754159 . 280
chrVII 754188 754189 . 140
chrVII 754196 754197 . 280
chrVII 754202 754203 . 400
chrVII 754228 754229 . 220
chrVII 754235 754236 . 200
chrVII 754241 754242 . 120
chrVII 754380 754381 . 140
chrVII 754383 754384 . 120
chrVII 754397 754398 . 1880
chrVII 754431 754432 . 2900
chrVII 754480 754481 . 6080
chrVII 754522 754523 . 200
chrVII 754542 754543 . 460
chrVII 754975 754976 . 220
chrVII 755152 755153 . 460
chrVII 755228 755229 . 220
chrVII 755405 755406 . 140
chrVII 755507 755508 . 180
chrVII 755735 755736 . 120
chrVII 755934 755935 . 200
chrVII 756350 756351 . 200
chrVII 756387 756388 . 1360
chrVII 756420 756421 . 200
chrVII 756553 756554 . 2360
chrVII 756576 756577 . 140
chrVII 756581 756582 . 1200
chrVII 756592 756593 . 2260
chrVII 756615 756616 . 1460
chrVII 756779 756780 . 940
chrVII 756792 756793 . 460
chrVII 756806 756807 . 700
chrVII 756828 756829 . 440
chrVII 756858 756859 . 260
chrVII 756871 756872 . 300
chrVII 756935 756936 . 140
chrVII 757073 757074 . 120
chrVII 757348 757349 . 1020
chrVII 757488 757489 . 140
chrVII 757489 757490 . 1000
chrVII 757494 757495 . 120
chrVII 757496 757497 . 580
chrVII 757502 757503 . 2420
chrVII 757551 757552 . 740
chrVII 757566 757567 . 460
chrVII 757592 757593 . 1080
chrVII 757738 757739 . 360
chrVII 758783 758784 . 200
chrVII 758922 758923 . 220
chrVII 759487 759488 . 2020
chrVII 759519 759520 . 1060
chrVII 759712 759713 . 180
chrVII 759803 759804 . 320
chrVII 759881 759882 . 360
chrVII 760507 760508 . 840
chrVII 760651 760652 . 280
chrVII 760689 760690 . 1340
chrVII 760806 760807 . 300
chrVII 760978 760979 . 280
chrVII 761035 761036 . 120
chrVII 761156 761157 . 120
chrVII 761167 761168 . 1360
chrVII 761180 761181 . 120
chrVII 761181 761182 . 140
chrVII 761197 761198 . 260
chrVII 761254 761255 . 820
chrVII 761413 761414 . 140
chrVII 762257 762258 . 1460
chrVII 762277 762278 . 280
chrVII 762300 762301 . 800
chrVII 762318 762319 . 1380
chrVII 762332 762333 . 120
chrVII 762361 762362 . 500
chrVII 762385 762386 . 560
chrVII 762536 762537 . 440
chrVII 762567 762568 . 440
chrVII 762864 762865 . 920
chrVII 762954 762955 . 120
chrVII 763174 763175 . 540
chrVII 763432 763433 . 3200
chrVII 763437 763438 . 1620
chrVII 763610 763611 . 1200
chrVII 763655 763656 . 120
chrVII 763812 763813 . 840
chrVII 765445 765446 . 1520
chrVII 765876 765877 . 120
chrVII 766008 766009 . 120
chrVII 766179 766180 . 160
chrVII 766205 766206 . 200
chrVII 766251 766252 . 820
chrVII 766261 766262 . 600
chrVII 766331 766332 . 1320
chrVII 766366 766367 . 220
chrVII 766395 766396 . 700
chrVII 766433 766434 . 120
chrVII 766491 766492 . 1020
chrVII 766536 766537 . 1220
chrVII 766538 766539 . 220
chrVII 766553 766554 . 380
chrVII 766582 766583 . 140
chrVII 766593 766594 . 780
chrVII 766656 766657 . 340
chrVII 766700 766701 . 400
chrVII 766739 766740 . 140
chrVII 766778 766779 . 140
chrVII 766902 766903 . 1600
chrVII 767108 767109 . 240
chrVII 767278 767279 . 260
chrVII 767291 767292 . 160
chrVII 767296 767297 . 2020
chrVII 767308 767309 . 140
chrVII 767312 767313 . 340
chrVII 767318 767319 . 920
chrVII 767369 767370 . 240
chrVII 767382 767383 . 120
chrVII 767393 767394 . 120
chrVII 767406 767407 . 180
chrVII 767413 767414 . 220
chrVII 767419 767420 . 180
chrVII 767436 767437 . 140
chrVII 769027 769028 . 120
chrVII 770339 770340 . 720
chrVII 770346 770347 . 500
chrVII 770364 770365 . 380
chrVII 770365 770366 . 120
chrVII 770374 770375 . 140
chrVII 770386 770387 . 380
chrVII 770389 770390 . 320
chrVII 770397 770398 . 120
chrVII 770402 770403 . 280
chrVII 770403 770404 . 760
chrVII 770409 770410 . 120
chrVII 770446 770447 . 120
chrVII 770471 770472 . 1460
chrVII 770493 770494 . 120
chrVII 770502 770503 . 660
chrVII 770664 770665 . 460
chrVII 770673 770674 . 140
chrVII 770683 770684 . 360
chrVII 770839 770840 . 180
chrVII 770978 770979 . 180
chrVII 771105 771106 . 120
chrVII 771344 771345 . 780
chrVII 771368 771369 . 120
chrVII 771381 771382 . 680
chrVII 771543 771544 . 300
chrVII 771544 771545 . 140
chrVII 771558 771559 . 120
chrVII 771564 771565 . 2920
chrVII 771565 771566 . 1000
chrVII 771565 771566 . 120
chrVII 771573 771574 . 1080
chrVII 771614 771615 . 560
chrVII 771709 771710 . 460
chrVII 771810 771811 . 120
chrVII 771902 771903 . 1460
chrVII 771929 771930 . 200
chrVII 771934 771935 . 1140
chrVII 771968 771969 . 180
chrVII 771994 771995 . 300
chrVII 772001 772002 . 220
chrVII 772040 772041 . 120
chrVII 772051 772052 . 620
chrVII 772060 772061 . 300
chrVII 772079 772080 . 200
chrVII 772112 772113 . 340
chrVII 772144 772145 . 280
chrVII 772148 772149 . 1100
chrVII 772154 772155 . 300
chrVII 772158 772159 . 120
chrVII 772159 772160 . 460
chrVII 772159 772160 . 700
chrVII 772177 772178 . 480
chrVII 772180 772181 . 700
chrVII 772187 772188 . 120
chrVII 772192 772193 . 780
chrVII 772202 772203 . 1820
chrVII 772208 772209 . 140
chrVII 772211 772212 . 200
chrVII 772211 772212 . 140
chrVII 772212 772213 . 180
chrVII 772214 772215 . 1980
chrVII 772218 772219 . 700
chrVII 772464 772465 . 640
chrVII 772606 772607 . 2480
chrVII 772996 772997 . 120
chrVII 773057 773058 . 140
chrVII 773569 773570 . 420
chrVII 773760 773761 . 1400
chrVII 773873 773874 . 160
chrVII 774090 774091 . 120
chrVII 774100 774101 . 380
chrVII 774107 774108 . 460
chrVII 774128 774129 . 340
chrVII 774219 774220 . 240
chrVII 774232 774233 . 680
chrVII 774253 774254 . 220
chrVII 774273 774274 . 220
chrVII 774431 774432 . 1000
chrVII 774436 774437 . 820
chrVII 774447 774448 . 300
chrVII 774450 774451 . 2000
chrVII 774452 774453 . 1860
chrVII 774464 774465 . 1120
chrVII 774479 774480 . 420
chrVII 774498 774499 . 1180
chrVII 774576 774577 . 2100
chrVII 774581 774582 . 1820
chrVII 774590 774591 . 800
chrVII 774597 774598 . 120
chrVII 774598 774599 . 480
chrVII 774598 774599 . 580
chrVII 774599 774600 . 120
chrVII 774606 774607 . 620
chrVII 774612 774613 . 1340
chrVII 774615 774616 . 1240
chrVII 774629 774630 . 200
chrVII 774680 774681 . 2160
chrVII 774686 774687 . 1080
chrVII 774710 774711 . 180
chrVII 774734 774735 . 3320
chrVII 774789 774790 . 320
chrVII 774806 774807 . 240
chrVII 774815 774816 . 600
chrVII 774850 774851 . 140
chrVII 774900 774901 . 900
chrVII 775021 775022 . 420
chrVII 775045 775046 . 780
chrVII 775352 775353 . 320
chrVII 775539 775540 . 240
chrVII 775722 775723 . 120
chrVII 775886 775887 . 120
chrVII 776467 776468 . 560
chrVII 776738 776739 . 460
chrVII 777416 777417 . 420
chrVII 777440 777441 . 200
chrVII 777469 777470 . 300
chrVII 777824 777825 . 700
chrVII 778060 778061 . 120
chrVII 778068 778069 . 220
chrVII 778106 778107 . 140
chrVII 778114 778115 . 140
chrVII 778331 778332 . 820
chrVII 778636 778637 . 520
chrVII 778682 778683 . 220
chrVII 779046 779047 . 140
chrVII 779051 779052 . 140
chrVII 779198 779199 . 140
chrVII 779213 779214 . 140
chrVII 779518 779519 . 1540
chrVII 779655 779656 . 440
chrVII 779717 779718 . 3340
chrVII 779732 779733 . 940
chrVII 779749 779750 . 380
chrVII 779807 779808 . 700
chrVII 779819 779820 . 1000
chrVII 779941 779942 . 1080
chrVII 779961 779962 . 240
chrVII 779975 779976 . 1540
chrVII 780006 780007 . 920
chrVII 780009 780010 . 160
chrVII 780012 780013 . 1900
chrVII 780019 780020 . 280
chrVII 780076 780077 . 1220
chrVII 780084 780085 . 120
chrVII 780118 780119 . 200
chrVII 780130 780131 . 120
chrVII 780157 780158 . 1480
chrVII 780422 780423 . 780
chrVII 780429 780430 . 120
chrVII 780436 780437 . 1420
chrVII 780469 780470 . 1840
chrVII 780588 780589 . 400
chrVII 780595 780596 . 120
chrVII 780602 780603 . 440
chrVII 780843 780844 . 680
chrVII 780852 780853 . 580
chrVII 780926 780927 . 2300
chrVII 781042 781043 . 960
chrVII 781194 781195 . 580
chrVII 781202 781203 . 360
chrVII 781236 781237 . 400
chrVII 781247 781248 . 480
chrVII 781521 781522 . 440
chrVII 781561 781562 . 1020
chrVII 781573 781574 . 120
chrVII 781589 781590 . 1760
chrVII 781680 781681 . 1000
chrVII 781703 781704 . 120
chrVII 781723 781724 . 380
chrVII 783686 783687 . 120
chrVII 783785 783786 . 120
chrVII 783952 783953 . 220
chrVII 783978 783979 . 320
chrVII 784050 784051 . 180
chrVII 784068 784069 . 320
chrVII 784083 784084 . 140
chrVII 784092 784093 . 200
chrVII 784129 784130 . 1040
chrVII 784136 784137 . 2560
chrVII 784342 784343 . 140
chrVII 784636 784637 . 560
chrVII 784852 784853 . 260
chrVII 785179 785180 . 440
chrVII 785205 785206 . 220
chrVII 785208 785209 . 160
chrVII 785244 785245 . 340
chrVII 785288 785289 . 240
chrVII 785292 785293 . 200
chrVII 785299 785300 . 540
chrVII 785372 785373 . 900
chrVII 785380 785381 . 240
chrVII 785406 785407 . 840
chrVII 785417 785418 . 460
chrVII 785420 785421 . 860
chrVII 785423 785424 . 120
chrVII 785426 785427 . 120
chrVII 785428 785429 . 360
chrVII 785473 785474 . 120
chrVII 785499 785500 . 320
chrVII 785499 785500 . 360
chrVII 785542 785543 . 240
chrVII 785542 785543 . 520
chrVII 785548 785549 . 160
chrVII 785579 785580 . 720
chrVII 785586 785587 . 180
chrVII 785600 785601 . 140
chrVII 785656 785657 . 1000
chrVII 785659 785660 . 120
chrVII 785676 785677 . 700
chrVII 785693 785694 . 600
chrVII 785704 785705 . 280
chrVII 785726 785727 . 1960
chrVII 785732 785733 . 2140
chrVII 785737 785738 . 320
chrVII 785749 785750 . 780
chrVII 785757 785758 . 220
chrVII 785769 785770 . 240
chrVII 785780 785781 . 420
chrVII 785800 785801 . 1080
chrVII 785806 785807 . 240
chrVII 785811 785812 . 1600
chrVII 785814 785815 . 220
chrVII 785819 785820 . 120
chrVII 785820 785821 . 1300
chrVII 785827 785828 . 440
chrVII 785836 785837 . 600
chrVII 785842 785843 . 280
chrVII 785843 785844 . 120
chrVII 785847 785848 . 1780
chrVII 785850 785851 . 240
chrVII 785897 785898 . 120
chrVII 785903 785904 . 760
chrVII 785932 785933 . 220
chrVII 785933 785934 . 3860
chrVII 785960 785961 . 240
chrVII 785989 785990 . 1620
chrVII 785997 785998 . 120
chrVII 786069 786070 . 160
chrVII 786084 786085 . 480
chrVII 786149 786150 . 1800
chrVII 786177 786178 . 840
chrVII 786355 786356 . 120
chrVII 786740 786741 . 180
chrVII 787021 787022 . 5040
chrVII 787032 787033 . 120
chrVII 787035 787036 . 660
chrVII 787049 787050 . 120
chrVII 787051 787052 . 360
chrVII 787062 787063 . 1800
chrVII 787066 787067 . 560
chrVII 787074 787075 . 2300
chrVII 787078 787079 . 1340
chrVII 787081 787082 . 1000
chrVII 787086 787087 . 3320
chrVII 787116 787117 . 120
chrVII 787132 787133 . 900
chrVII 787143 787144 . 400
chrVII 787167 787168 . 1640
chrVII 787188 787189 . 240
chrVII 787323 787324 . 160
chrVII 787901 787902 . 920
chrVII 787927 787928 . 2060
chrVII 788075 788076 . 520
chrVII 788276 788277 . 1200
chrVII 788315 788316 . 920
chrVII 788344 788345 . 280
chrVII 788415 788416 . 120
chrVII 788435 788436 . 140
chrVII 788474 788475 . 140
chrVII 788569 788570 . 660
chrVII 788573 788574 . 160
chrVII 788573 788574 . 2880
chrVII 788574 788575 . 700
chrVII 788577 788578 . 2920
chrVII 788587 788588 . 180
chrVII 788591 788592 . 120
chrVII 788748 788749 . 120
chrVII 788753 788754 . 300
chrVII 788756 788757 . 120
chrVII 788765 788766 . 480
chrVII 788767 788768 . 180
chrVII 788769 788770 . 500
chrVII 788773 788774 . 120
chrVII 788776 788777 . 480
chrVII 788783 788784 . 120
chrVII 788877 788878 . 540
chrVII 788890 788891 . 760
chrVII 789050 789051 . 860
chrVII 789246 789247 . 440
chrVII 789701 789702 . 120
chrVII 790073 790074 . 500
chrVII 790150 790151 . 340
chrVII 790496 790497 . 3060
chrVII 790506 790507 . 4500
chrVII 790518 790519 . 280
chrVII 790564 790565 . 160
chrVII 790685 790686 . 140
chrVII 790727 790728 . 980
chrVII 791006 791007 . 1940
chrVII 792825 792826 . 2740
chrVII 792934 792935 . 160
chrVII 793069 793070 . 540
chrVII 793114 793115 . 160
chrVII 793124 793125 . 120
chrVII 793125 793126 . 360
chrVII 793131 793132 . 2700
chrVII 793142 793143 . 900
chrVII 793177 793178 . 360
chrVII 793183 793184 . 400
chrVII 793186 793187 . 120
chrVII 793192 793193 . 600
chrVII 793195 793196 . 1100
chrVII 793206 793207 . 380
chrVII 793227 793228 . 300
chrVII 793362 793363 . 940
chrVII 793867 793868 . 700
chrVII 794211 794212 . 320
chrVII 794483 794484 . 180
chrVII 794515 794516 . 340
chrVII 794531 794532 . 140
chrVII 794677 794678 . 160
chrVII 794689 794690 . 1460
chrVII 795751 795752 . 140
chrVII 795771 795772 . 380
chrVII 795804 795805 . 140
chrVII 795809 795810 . 560
chrVII 795811 795812 . 120
chrVII 795985 795986 . 340
chrVII 795995 795996 . 120
chrVII 796548 796549 . 500
chrVII 796887 796888 . 1640
chrVII 797014 797015 . 2040
chrVII 797076 797077 . 900
chrVII 797267 797268 . 640
chrVII 797273 797274 . 120
chrVII 797325 797326 . 2580
chrVII 797458 797459 . 3200
chrVII 797563 797564 . 160
chrVII 797691 797692 . 1320
chrVII 797713 797714 . 820
chrVII 797725 797726 . 160
chrVII 797851 797852 . 160
chrVII 797927 797928 . 200
chrVII 798110 798111 . 160
chrVII 798121 798122 . 160
chrVII 798202 798203 . 280
chrVII 798228 798229 . 120
chrVII 798239 798240 . 120
chrVII 798248 798249 . 140
chrVII 798265 798266 . 160
chrVII 798274 798275 . 120
chrVII 798286 798287 . 300
chrVII 798297 798298 . 120
chrVII 798306 798307 . 220
chrVII 798339 798340 . 240
chrVII 798361 798362 . 240
chrVII 798416 798417 . 220
chrVII 798421 798422 . 140
chrVII 800035 800036 . 120
chrVII 800207 800208 . 160
chrVII 800232 800233 . 360
chrVII 800238 800239 . 2360
chrVII 800248 800249 . 580
chrVII 800253 800254 . 1300
chrVII 800261 800262 . 160
chrVII 800304 800305 . 480
chrVII 800352 800353 . 300
chrVII 801584 801585 . 320
chrVII 801627 801628 . 360
chrVII 801807 801808 . 120
chrVII 801835 801836 . 480
chrVII 801969 801970 . 320
chrVII 801979 801980 . 2120
chrVII 802009 802010 . 4180
chrVII 802129 802130 . 2180
chrVII 802143 802144 . 1080
chrVII 802175 802176 . 1460
chrVII 802203 802204 . 260
chrVII 802210 802211 . 600
chrVII 802346 802347 . 120
chrVII 802361 802362 . 640
chrVII 805176 805177 . 120
chrVII 805989 805990 . 120
chrVII 806032 806033 . 680
chrVII 806116 806117 . 780
chrVII 806144 806145 . 1000
chrVII 806168 806169 . 540
chrVII 806172 806173 . 240
chrVII 806182 806183 . 1740
chrVII 806235 806236 . 280
chrVII 806262 806263 . 5060
chrVII 807796 807797 . 240
chrVII 807804 807805 . 200
chrVII 807833 807834 . 280
chrVII 807842 807843 . 600
chrVII 807843 807844 . 120
chrVII 807846 807847 . 140
chrVII 807970 807971 . 200
chrVII 807978 807979 . 400
chrVII 808315 808316 . 300
chrVII 808470 808471 . 520
chrVII 808727 808728 . 120
chrVII 808786 808787 . 540
chrVII 808894 808895 . 120
chrVII 809330 809331 . 1420
chrVII 809442 809443 . 200
chrVII 809466 809467 . 460
chrVII 809551 809552 . 1460
chrVII 809560 809561 . 480
chrVII 809578 809579 . 280
chrVII 809589 809590 . 600
chrVII 809600 809601 . 300
chrVII 809608 809609 . 160
chrVII 809644 809645 . 180
chrVII 809662 809663 . 300
chrVII 809667 809668 . 4200
chrVII 809712 809713 . 1380
chrVII 809718 809719 . 220
chrVII 809725 809726 . 2940
chrVII 809727 809728 . 140
chrVII 809728 809729 . 120
chrVII 809798 809799 . 520
chrVII 809801 809802 . 140
chrVII 809808 809809 . 140
chrVII 809812 809813 . 1580
chrVII 809816 809817 . 120
chrVII 809829 809830 . 560
chrVII 809867 809868 . 1840
chrVII 809876 809877 . 1920
chrVII 809881 809882 . 240
chrVII 809891 809892 . 960
chrVII 809899 809900 . 900
chrVII 809908 809909 . 120
chrVII 809912 809913 . 2880
chrVII 809916 809917 . 120
chrVII 809917 809918 . 660
chrVII 809932 809933 . 540
chrVII 809933 809934 . 2240
chrVII 809944 809945 . 120
chrVII 809946 809947 . 380
chrVII 809948 809949 . 200
chrVII 809964 809965 . 540
chrVII 809970 809971 . 880
chrVII 809980 809981 . 5560
chrVII 809985 809986 . 1000
chrVII 810005 810006 . 360
chrVII 810015 810016 . 120
chrVII 810027 810028 . 380
chrVII 810029 810030 . 240
chrVII 810037 810038 . 520
chrVII 810040 810041 . 140
chrVII 810055 810056 . 1220
chrVII 810061 810062 . 1720
chrVII 810063 810064 . 140
chrVII 810130 810131 . 420
chrVII 810157 810158 . 160
chrVII 810231 810232 . 160
chrVII 810283 810284 . 140
chrVII 810360 810361 . 1020
chrVII 810428 810429 . 200
chrVII 810512 810513 . 380
chrVII 810666 810667 . 260
chrVII 810815 810816 . 120
chrVII 810886 810887 . 740
chrVII 810894 810895 . 3320
chrVII 810897 810898 . 360
chrVII 810903 810904 . 420
chrVII 810915 810916 . 240
chrVII 810936 810937 . 2700
chrVII 810942 810943 . 960
chrVII 810953 810954 . 820
chrVII 810969 810970 . 280
chrVII 810971 810972 . 400
chrVII 810981 810982 . 640
chrVII 811008 811009 . 580
chrVII 811011 811012 . 3400
chrVII 811015 811016 . 740
chrVII 811032 811033 . 1160
chrVII 811039 811040 . 600
chrVII 811043 811044 . 340
chrVII 811079 811080 . 320
chrVII 811095 811096 . 200
chrVII 821273 821274 . 120
chrVII 821279 821280 . 140
chrVII 821298 821299 . 120
chrVII 821356 821357 . 120
chrVII 821398 821399 . 120
chrVII 823400 823401 . 6100
chrVII 823405 823406 . 2720
chrVII 823411 823412 . 120
chrVII 823507 823508 . 280
chrVII 823595 823596 . 120
chrVII 823713 823714 . 160
chrVII 823771 823772 . 120
chrVII 823778 823779 . 1700
chrVII 823815 823816 . 1040
chrVII 823818 823819 . 140
chrVII 823818 823819 . 840
chrVII 823826 823827 . 280
chrVII 823872 823873 . 240
chrVII 823877 823878 . 240
chrVII 823878 823879 . 160
chrVII 823898 823899 . 840
chrVII 823939 823940 . 700
chrVII 824058 824059 . 200
chrVII 824080 824081 . 260
chrVII 824599 824600 . 260
chrVII 825493 825494 . 120
chrVII 826911 826912 . 1040
chrVII 826960 826961 . 240
chrVII 827002 827003 . 120
chrVII 827166 827167 . 260
chrVII 827213 827214 . 240
chrVII 827312 827313 . 140
chrVII 827330 827331 . 2820
chrVII 827373 827374 . 240
chrVII 827380 827381 . 340
chrVII 827382 827383 . 1780
chrVII 827395 827396 . 840
chrVII 827404 827405 . 2220
chrVII 827408 827409 . 160
chrVII 827412 827413 . 120
chrVII 827414 827415 . 120
chrVII 827448 827449 . 140
chrVII 828639 828640 . 420
chrVII 828645 828646 . 160
chrVII 828660 828661 . 560
chrVII 828669 828670 . 160
chrVII 828697 828698 . 520
chrVII 828709 828710 . 800
chrVII 828974 828975 . 120
chrVII 828975 828976 . 200
chrVII 828981 828982 . 1020
chrVII 829043 829044 . 460
chrVII 829206 829207 . 600
chrVII 829248 829249 . 320
chrVII 829388 829389 . 240
chrVII 830099 830100 . 680
chrVII 830173 830174 . 420
chrVII 830191 830192 . 680
chrVII 830286 830287 . 480
chrVII 830294 830295 . 120
chrVII 830298 830299 . 120
chrVII 830326 830327 . 1100
chrVII 830347 830348 . 420
chrVII 830381 830382 . 580
chrVII 830405 830406 . 440
chrVII 830715 830716 . 120
chrVII 830723 830724 . 120
chrVII 831877 831878 . 560
chrVII 831937 831938 . 120
chrVII 832098 832099 . 240
chrVII 832232 832233 . 120
chrVII 832237 832238 . 200
chrVII 832244 832245 . 120
chrVII 832245 832246 . 140
chrVII 832248 832249 . 200
chrVII 832256 832257 . 240
chrVII 832320 832321 . 260
chrVII 832321 832322 . 260
chrVII 832329 832330 . 200
chrVII 832338 832339 . 120
chrVII 833155 833156 . 120
chrVII 833162 833163 . 360
chrVII 833321 833322 . 140
chrVII 833358 833359 . 120
chrVII 833363 833364 . 2320
chrVII 833708 833709 . 140
chrVII 833745 833746 . 120
chrVII 833827 833828 . 320
chrVII 834028 834029 . 120
chrVII 834508 834509 . 220
chrVII 834534 834535 . 680
chrVII 834537 834538 . 1540
chrVII 834547 834548 . 280
chrVII 834565 834566 . 980
chrVII 834588 834589 . 120
chrVII 834632 834633 . 980
chrVII 834800 834801 . 560
chrVII 834937 834938 . 1160
chrVII 834950 834951 . 840
chrVII 835001 835002 . 1420
chrVII 835074 835075 . 1840
chrVII 835136 835137 . 280
chrVII 835271 835272 . 220
chrVII 835400 835401 . 260
chrVII 835406 835407 . 280
chrVII 835552 835553 . 460
chrVII 835597 835598 . 1080
chrVII 835700 835701 . 1920
chrVII 835759 835760 . 1340
chrVII 836121 836122 . 140
chrVII 836800 836801 . 220
chrVII 836847 836848 . 380
chrVII 836890 836891 . 1140
chrVII 836902 836903 . 1060
chrVII 837038 837039 . 820
chrVII 837075 837076 . 140
chrVII 837100 837101 . 580
chrVII 839221 839222 . 280
chrVII 840672 840673 . 120
chrVII 840680 840681 . 1000
chrVII 840723 840724 . 500
chrVII 840800 840801 . 120
chrVII 840848 840849 . 740
chrVII 840909 840910 . 2120
chrVII 841075 841076 . 240
chrVII 841091 841092 . 280
chrVII 841743 841744 . 540
chrVII 842093 842094 . 300
chrVII 842422 842423 . 2500
chrVII 842425 842426 . 1060
chrVII 842526 842527 . 780
chrVII 842630 842631 . 1640
chrVII 842631 842632 . 700
chrVII 842631 842632 . 120
chrVII 842633 842634 . 140
chrVII 842641 842642 . 2260
chrVII 842658 842659 . 600
chrVII 842665 842666 . 2120
chrVII 842672 842673 . 140
chrVII 843022 843023 . 120
chrVII 843608 843609 . 380
chrVII 843639 843640 . 1380
chrVII 843646 843647 . 120
chrVII 843656 843657 . 120
chrVII 843671 843672 . 980
chrVII 843675 843676 . 340
chrVII 843685 843686 . 440
chrVII 843747 843748 . 140
chrVII 843758 843759 . 660
chrVII 843761 843762 . 300
chrVII 844746 844747 . 200
chrVII 844878 844879 . 240
chrVII 844904 844905 . 460
chrVII 845259 845260 . 1080
chrVII 845408 845409 . 260
chrVII 845439 845440 . 120
chrVII 845589 845590 . 360
chrVII 845744 845745 . 2440
chrVII 845755 845756 . 1140
chrVII 845778 845779 . 200
chrVII 845785 845786 . 1180
chrVII 845794 845795 . 540
chrVII 845903 845904 . 140
chrVII 846383 846384 . 260
chrVII 846391 846392 . 240
chrVII 846476 846477 . 140
chrVII 846501 846502 . 120
chrVII 846506 846507 . 740
chrVII 846756 846757 . 120
chrVII 848681 848682 . 740
chrVII 848703 848704 . 380
chrVII 848722 848723 . 200
chrVII 848739 848740 . 1500
chrVII 848770 848771 . 1040
chrVII 848797 848798 . 120
chrVII 848894 848895 . 240
chrVII 848948 848949 . 760
chrVII 848957 848958 . 120
chrVII 848966 848967 . 160
chrVII 848976 848977 . 1140
chrVII 848997 848998 . 680
chrVII 849007 849008 . 160
chrVII 849014 849015 . 1360
chrVII 849046 849047 . 240
chrVII 849057 849058 . 220
chrVII 849064 849065 . 140
chrVII 849065 849066 . 120
chrVII 849068 849069 . 280
chrVII 849075 849076 . 2740
chrVII 849239 849240 . 340
chrVII 849240 849241 . 140
chrVII 849240 849241 . 120
chrVII 849258 849259 . 480
chrVII 849342 849343 . 700
chrVII 849380 849381 . 780
chrVII 849401 849402 . 120
chrVII 849411 849412 . 1720
chrVII 849434 849435 . 180
chrVII 849444 849445 . 120
chrVII 849466 849467 . 200
chrVII 849507 849508 . 520
chrVII 849523 849524 . 120
chrVII 849531 849532 . 680
chrVII 849544 849545 . 860
chrVII 849677 849678 . 120
chrVII 849686 849687 . 200
chrVII 849695 849696 . 220
chrVII 849866 849867 . 760
chrVII 850009 850010 . 980
chrVII 850122 850123 . 400
chrVII 850169 850170 . 140
chrVII 850177 850178 . 2420
chrVII 850284 850285 . 940
chrVII 850581 850582 . 320
chrVII 850607 850608 . 2660
chrVII 850693 850694 . 120
chrVII 850728 850729 . 640
chrVII 850828 850829 . 120
chrVII 850834 850835 . 180
chrVII 850887 850888 . 500
chrVII 850893 850894 . 520
chrVII 850921 850922 . 1480
chrVII 850931 850932 . 120
chrVII 850949 850950 . 2400
chrVII 850982 850983 . 240
chrVII 851254 851255 . 1500
chrVII 851290 851291 . 820
chrVII 851308 851309 . 1540
chrVII 851386 851387 . 8480
chrVII 851402 851403 . 500
chrVII 851415 851416 . 340
chrVII 851420 851421 . 140
chrVII 851455 851456 . 120
chrVII 852216 852217 . 840
chrVII 852237 852238 . 1160
chrVII 852317 852318 . 720
chrVII 852492 852493 . 200
chrVII 852496 852497 . 160
chrVII 852999 853000 . 380
chrVII 853015 853016 . 780
chrVII 853325 853326 . 360
chrVII 853451 853452 . 160
chrVII 853533 853534 . 820
chrVII 853543 853544 . 220
chrVII 853557 853558 . 260
chrVII 853565 853566 . 120
chrVII 853578 853579 . 1080
chrVII 853645 853646 . 440
chrVII 854210 854211 . 120
chrVII 854967 854968 . 120
chrVII 854989 854990 . 120
chrVII 855011 855012 . 1100
chrVII 855056 855057 . 140
chrVII 855061 855062 . 120
chrVII 855064 855065 . 120
chrVII 855065 855066 . 180
chrVII 855067 855068 . 200
chrVII 855070 855071 . 120
chrVII 855073 855074 . 1560
chrVII 855078 855079 . 1120
chrVII 855085 855086 . 280
chrVII 855088 855089 . 180
chrVII 855090 855091 . 2840
chrVII 855099 855100 . 220
chrVII 855106 855107 . 240
chrVII 855373 855374 . 200
chrVII 855411 855412 . 120
chrVII 856217 856218 . 140
chrVII 856457 856458 . 120
chrVII 856458 856459 . 1000
chrVII 856460 856461 . 180
chrVII 856465 856466 . 360
chrVII 856475 856476 . 400
chrVII 856506 856507 . 120
chrVII 856585 856586 . 2520
chrVII 856638 856639 . 140
chrVII 856644 856645 . 200
chrVII 856653 856654 . 300
chrVII 856658 856659 . 1820
chrVII 856668 856669 . 200
chrVII 856672 856673 . 780
chrVII 856715 856716 . 120
chrVII 856747 856748 . 220
chrVII 856799 856800 . 860
chrVII 856828 856829 . 600
chrVII 856906 856907 . 120
chrVII 856912 856913 . 580
chrVII 856958 856959 . 220
chrVII 856984 856985 . 420
chrVII 856985 856986 . 260
chrVII 857003 857004 . 120
chrVII 857015 857016 . 140
chrVII 857019 857020 . 640
chrVII 857023 857024 . 940
chrVII 857028 857029 . 360
chrVII 857084 857085 . 320
chrVII 857097 857098 . 220
chrVII 857136 857137 . 120
chrVII 857214 857215 . 120
chrVII 857261 857262 . 380
chrVII 857326 857327 . 460
chrVII 857335 857336 . 120
chrVII 857341 857342 . 260
chrVII 857344 857345 . 120
chrVII 857352 857353 . 1420
chrVII 857354 857355 . 180
chrVII 857358 857359 . 360
chrVII 857423 857424 . 120
chrVII 857424 857425 . 120
chrVII 857424 857425 . 360
chrVII 857426 857427 . 140
chrVII 857476 857477 . 980
chrVII 857548 857549 . 120
chrVII 857552 857553 . 120
chrVII 857561 857562 . 160
chrVII 857569 857570 . 380
chrVII 857585 857586 . 720
chrVII 857622 857623 . 260
chrVII 857689 857690 . 780
chrVII 857762 857763 . 480
chrVII 857790 857791 . 140
chrVII 857815 857816 . 1560
chrVII 857919 857920 . 200
chrVII 857940 857941 . 1360
chrVII 858110 858111 . 840
chrVII 858130 858131 . 1320
chrVII 858144 858145 . 120
chrVII 858147 858148 . 160
chrVII 858152 858153 . 1060
chrVII 858186 858187 . 820
chrVII 858203 858204 . 220
chrVII 858349 858350 . 380
chrVII 858377 858378 . 220
chrVII 858397 858398 . 580
chrVII 858572 858573 . 840
chrVII 858590 858591 . 940
chrVII 858738 858739 . 240
chrVII 858756 858757 . 600
chrVII 858762 858763 . 160
chrVII 859083 859084 . 200
chrVII 859105 859106 . 280
chrVII 859260 859261 . 280
chrVII 859556 859557 . 520
chrVII 859618 859619 . 120
chrVII 859641 859642 . 160
chrVII 859727 859728 . 120
chrVII 859740 859741 . 200
chrVII 859756 859757 . 1320
chrVII 859770 859771 . 240
chrVII 859947 859948 . 220
chrVII 860447 860448 . 660
chrVII 860509 860510 . 260
chrVII 860679 860680 . 160
chrVII 861264 861265 . 120
chrVII 862118 862119 . 360
chrVII 862444 862445 . 380
chrVII 863193 863194 . 120
chrVII 863241 863242 . 200
chrVII 864760 864761 . 120
chrVII 865060 865061 . 160
chrVII 865847 865848 . 1100
chrVII 865862 865863 . 1340
chrVII 866172 866173 . 120
chrVII 866215 866216 . 120
chrVII 866219 866220 . 120
chrVII 866236 866237 . 120
chrVII 866279 866280 . 160
chrVII 866300 866301 . 140
chrVII 867595 867596 . 120
chrVII 867600 867601 . 420
chrVII 867601 867602 . 740
chrVII 869705 869706 . 700
chrVII 870088 870089 . 6160
chrVII 870091 870092 . 140
chrVII 870102 870103 . 2620
chrVII 870528 870529 . 120
chrVII 870575 870576 . 120
chrVII 871369 871370 . 960
chrVII 871507 871508 . 740
chrVII 871534 871535 . 180
chrVII 871538 871539 . 120
chrVII 871543 871544 . 180
chrVII 871550 871551 . 780
chrVII 871615 871616 . 240
chrVII 871659 871660 . 260
chrVII 871665 871666 . 280
chrVII 871675 871676 . 180
chrVII 871797 871798 . 120
chrVII 871856 871857 . 240
chrVII 872750 872751 . 140
chrVII 873195 873196 . 500
chrVII 873468 873469 . 120
chrVII 873517 873518 . 440
chrVII 873650 873651 . 880
chrVII 873698 873699 . 120
chrVII 874067 874068 . 120
chrVII 874522 874523 . 400
chrVII 874706 874707 . 200
chrVII 875195 875196 . 480
chrVII 875241 875242 . 2340
chrVII 875299 875300 . 1080
chrVII 875310 875311 . 840
chrVII 875313 875314 . 1440
chrVII 875777 875778 . 120
chrVII 876288 876289 . 280
chrVII 876306 876307 . 360
chrVII 876326 876327 . 140
chrVII 876385 876386 . 140
chrVII 876497 876498 . 180
chrVII 876515 876516 . 240
chrVII 876634 876635 . 160
chrVII 876673 876674 . 540
chrVII 876842 876843 . 1760
chrVII 877761 877762 . 2760
chrVII 877830 877831 . 1520
chrVII 878152 878153 . 1600
chrVII 878268 878269 . 1300
chrVII 878440 878441 . 480
chrVII 878467 878468 . 240
chrVII 878496 878497 . 380
chrVII 878519 878520 . 1040
chrVII 878568 878569 . 960
chrVII 878597 878598 . 120
chrVII 878600 878601 . 120
chrVII 878639 878640 . 600
chrVII 878643 878644 . 380
chrVII 878652 878653 . 520
chrVII 878664 878665 . 260
chrVII 878666 878667 . 800
chrVII 878672 878673 . 2620
chrVII 878757 878758 . 180
chrVII 878758 878759 . 1820
chrVII 878758 878759 . 120
chrVII 878759 878760 . 140
chrVII 878763 878764 . 240
chrVII 878766 878767 . 760
chrVII 878771 878772 . 120
chrVII 878778 878779 . 860
chrVII 878782 878783 . 980
chrVII 878803 878804 . 600
chrVII 878905 878906 . 160
chrVII 879047 879048 . 140
chrVII 879192 879193 . 120
chrVII 879407 879408 . 860
chrVII 879436 879437 . 160
chrVII 879441 879442 . 320
chrVII 879450 879451 . 200
chrVII 879480 879481 . 380
chrVII 879492 879493 . 1940
chrVII 879506 879507 . 300
chrVII 879518 879519 . 580
chrVII 879556 879557 . 460
chrVII 879582 879583 . 120
chrVII 879594 879595 . 920
chrVII 879608 879609 . 320
chrVII 879821 879822 . 140
chrVII 879981 879982 . 740
chrVII 880016 880017 . 2380
chrVII 880021 880022 . 360
chrVII 880042 880043 . 320
chrVII 880049 880050 . 300
chrVII 880064 880065 . 560
chrVII 880068 880069 . 1400
chrVII 880115 880116 . 500
chrVII 880328 880329 . 580
chrVII 880675 880676 . 180
chrVII 880731 880732 . 400
chrVII 880819 880820 . 200
chrVII 881005 881006 . 380
chrVII 881185 881186 . 1900
chrVII 881358 881359 . 1000
chrVII 881424 881425 . 960
chrVII 882090 882091 . 1380
chrVII 882250 882251 . 2800
chrVII 882322 882323 . 660
chrVII 882336 882337 . 1680
chrVII 882372 882373 . 1000
chrVII 882374 882375 . 280
chrVII 882381 882382 . 2220
chrVII 882426 882427 . 160
chrVII 882432 882433 . 1440
chrVII 882491 882492 . 1660
chrVII 882602 882603 . 1180
chrVII 882618 882619 . 200
chrVII 882628 882629 . 3140
chrVII 882632 882633 . 120
chrVII 883184 883185 . 420
chrVII 883655 883656 . 260
chrVII 883971 883972 . 140
chrVII 883985 883986 . 2280
chrVII 884064 884065 . 840
chrVII 884089 884090 . 220
chrVII 884102 884103 . 900
chrVII 884128 884129 . 2720
chrVII 884152 884153 . 1500
chrVII 884156 884157 . 2560
chrVII 884175 884176 . 120
chrVII 884206 884207 . 260
chrVII 884208 884209 . 340
chrVII 884241 884242 . 180
chrVII 884273 884274 . 1360
chrVII 884433 884434 . 120
chrVII 884438 884439 . 380
chrVII 884469 884470 . 340
chrVII 884639 884640 . 140
chrVII 884671 884672 . 140
chrVII 885054 885055 . 1300
chrVII 885221 885222 . 120
chrVII 885678 885679 . 140
chrVII 885840 885841 . 5020
chrVII 885846 885847 . 3080
chrVII 885885 885886 . 320
chrVII 885890 885891 . 480
chrVII 885931 885932 . 220
chrVII 885940 885941 . 700
chrVII 885942 885943 . 140
chrVII 885945 885946 . 1140
chrVII 885945 885946 . 140
chrVII 885950 885951 . 2160
chrVII 885956 885957 . 540
chrVII 886000 886001 . 200
chrVII 886281 886282 . 140
chrVII 886548 886549 . 400
chrVII 886730 886731 . 220
chrVII 887375 887376 . 580
chrVII 887381 887382 . 260
chrVII 887760 887761 . 3040
chrVII 887871 887872 . 220
chrVII 887929 887930 . 160
chrVII 887941 887942 . 220
chrVII 887942 887943 . 220
chrVII 887964 887965 . 540
chrVII 888028 888029 . 180
chrVII 888114 888115 . 780
chrVII 888274 888275 . 800
chrVII 888336 888337 . 140
chrVII 888369 888370 . 900
chrVII 888374 888375 . 1220
chrVII 888625 888626 . 160
chrVII 888640 888641 . 1520
chrVII 888694 888695 . 1840
chrVII 888702 888703 . 160
chrVII 888708 888709 . 3560
chrVII 888714 888715 . 120
chrVII 888721 888722 . 220
chrVII 888728 888729 . 140
chrVII 888737 888738 . 260
chrVII 888877 888878 . 280
chrVII 889582 889583 . 140
chrVII 889778 889779 . 300
chrVII 889886 889887 . 120
chrVII 889891 889892 . 160
chrVII 890123 890124 . 420
chrVII 890203 890204 . 120
chrVII 890362 890363 . 260
chrVII 890860 890861 . 120
chrVII 891053 891054 . 160
chrVII 891926 891927 . 720
chrVII 892094 892095 . 1500
chrVII 892107 892108 . 140
chrVII 892263 892264 . 360
chrVII 892297 892298 . 1880
chrVII 892299 892300 . 520
chrVII 892370 892371 . 1060
chrVII 892374 892375 . 320
chrVII 893167 893168 . 1120
chrVII 893628 893629 . 140
chrVII 893694 893695 . 360
chrVII 893703 893704 . 540
chrVII 893900 893901 . 120
chrVII 893980 893981 . 260
chrVII 894331 894332 . 120
chrVII 894356 894357 . 140
chrVII 894358 894359 . 140
chrVII 894373 894374 . 360
chrVII 894416 894417 . 300
chrVII 894431 894432 . 160
chrVII 894435 894436 . 140
chrVII 894437 894438 . 480
chrVII 894448 894449 . 500
chrVII 894459 894460 . 360
chrVII 894507 894508 . 140
chrVII 894545 894546 . 1080
chrVII 894603 894604 . 340
chrVII 894609 894610 . 240
chrVII 894614 894615 . 400
chrVII 894632 894633 . 740
chrVII 897144 897145 . 760
chrVII 897279 897280 . 120
chrVII 897294 897295 . 120
chrVII 897299 897300 . 120
chrVII 897302 897303 . 240
chrVII 897308 897309 . 160
chrVII 897310 897311 . 140
chrVII 897313 897314 . 280
chrVII 897323 897324 . 320
chrVII 897333 897334 . 120
chrVII 897393 897394 . 200
chrVII 897398 897399 . 180
chrVII 897494 897495 . 640
chrVII 897611 897612 . 120
chrVII 897893 897894 . 820
chrVII 898068 898069 . 160
chrVII 898822 898823 . 1140
chrVII 898895 898896 . 160
chrVII 899003 899004 . 2100
chrVII 899773 899774 . 1740
chrVII 900209 900210 . 1540
chrVII 900250 900251 . 160
chrVII 900905 900906 . 200
chrVII 902081 902082 . 160
chrVII 902148 902149 . 120
chrVII 902347 902348 . 780
chrVII 902354 902355 . 160
chrVII 902376 902377 . 1100
chrVII 902406 902407 . 260
chrVII 902437 902438 . 240
chrVII 902449 902450 . 120
chrVII 902457 902458 . 120
chrVII 902486 902487 . 860
chrVII 902587 902588 . 6120
chrVII 902619 902620 . 1640
chrVII 902632 902633 . 1240
chrVII 902640 902641 . 680
chrVII 902663 902664 . 320
chrVII 902688 902689 . 280
chrVII 902822 902823 . 1800
chrVII 903217 903218 . 300
chrVII 903232 903233 . 120
chrVII 903254 903255 . 340
chrVII 903624 903625 . 600
chrVII 903629 903630 . 120
chrVII 903870 903871 . 1260
chrVII 903879 903880 . 1040
chrVII 904757 904758 . 120
chrVII 904790 904791 . 180
chrVII 904818 904819 . 120
chrVII 904887 904888 . 200
chrVII 904941 904942 . 220
chrVII 904988 904989 . 2260
chrVII 904999 905000 . 860
chrVII 905013 905014 . 2860
chrVII 905021 905022 . 1740
chrVII 905025 905026 . 1680
chrVII 905090 905091 . 240
chrVII 905132 905133 . 320
chrVII 905134 905135 . 2100
chrVII 905135 905136 . 500
chrVII 905136 905137 . 160
chrVII 905140 905141 . 120
chrVII 905167 905168 . 1700
chrVII 905172 905173 . 1620
chrVII 905189 905190 . 200
chrVII 905192 905193 . 120
chrVII 905199 905200 . 420
chrVII 905292 905293 . 1600
chrVII 905300 905301 . 380
chrVII 905310 905311 . 300
chrVII 905323 905324 . 840
chrVII 905342 905343 . 300
chrVII 905345 905346 . 1560
chrVII 905360 905361 . 120
chrVII 905363 905364 . 480
chrVII 905373 905374 . 1960
chrVII 905376 905377 . 220
chrVII 905379 905380 . 460
chrVII 905396 905397 . 160
chrVII 905401 905402 . 120
chrVII 905421 905422 . 980
chrVII 905425 905426 . 380
chrVII 905439 905440 . 180
chrVII 905439 905440 . 1160
chrVII 905440 905441 . 200
chrVII 905442 905443 . 140
chrVII 905444 905445 . 780
chrVII 905448 905449 . 600
chrVII 905458 905459 . 320
chrVII 905472 905473 . 120
chrVII 905498 905499 . 380
chrVII 905500 905501 . 360
chrVII 905502 905503 . 220
chrVII 905509 905510 . 340
chrVII 905510 905511 . 1520
chrVII 905512 905513 . 1400
chrVII 905520 905521 . 2480
chrVII 905604 905605 . 180
chrVII 905608 905609 . 2820
chrVII 905721 905722 . 140
chrVII 905747 905748 . 280
chrVII 905771 905772 . 4380
chrVII 905781 905782 . 1040
chrVII 905790 905791 . 400
chrVII 905792 905793 . 460
chrVII 905798 905799 . 600
chrVII 905799 905800 . 320
chrVII 905800 905801 . 120
chrVII 905803 905804 . 600
chrVII 905809 905810 . 120
chrVII 905813 905814 . 680
chrVII 905848 905849 . 480
chrVII 906841 906842 . 160
chrVII 907077 907078 . 360
chrVII 907340 907341 . 120
chrVII 907456 907457 . 820
chrVII 907635 907636 . 420
chrVII 908251 908252 . 580
chrVII 908306 908307 . 120
chrVII 908410 908411 . 440
chrVII 908846 908847 . 660
chrVII 908868 908869 . 120
chrVII 908954 908955 . 280
chrVII 909024 909025 . 220
chrVII 909032 909033 . 120
chrVII 909360 909361 . 720
chrVII 909692 909693 . 1200
chrVII 910274 910275 . 200
chrVII 910281 910282 . 140
chrVII 910314 910315 . 780
chrVII 910324 910325 . 300
chrVII 910324 910325 . 220
chrVII 910326 910327 . 520
chrVII 910328 910329 . 940
chrVII 910341 910342 . 520
chrVII 910346 910347 . 280
chrVII 910355 910356 . 240
chrVII 910375 910376 . 320
chrVII 910379 910380 . 900
chrVII 910385 910386 . 120
chrVII 910518 910519 . 860
chrVII 910549 910550 . 2940
chrVII 910618 910619 . 160
chrVII 910752 910753 . 140
chrVII 910844 910845 . 1100
chrVII 910858 910859 . 520
chrVII 911192 911193 . 120
chrVII 911676 911677 . 1340
chrVII 911705 911706 . 2260
chrVII 911713 911714 . 500
chrVII 911734 911735 . 300
chrVII 911745 911746 . 1160
chrVII 912789 912790 . 4120
chrVII 912831 912832 . 120
chrVII 912835 912836 . 240
chrVII 912940 912941 . 120
chrVII 912953 912954 . 1700
chrVII 912965 912966 . 200
chrVII 913161 913162 . 180
chrVII 913174 913175 . 860
chrVII 913181 913182 . 1300
chrVII 913188 913189 . 300
chrVII 913318 913319 . 220
chrVII 913324 913325 . 300
chrVII 913368 913369 . 1060
chrVII 913373 913374 . 620
chrVII 913388 913389 . 1000
chrVII 913407 913408 . 1000
chrVII 913409 913410 . 240
chrVII 913424 913425 . 140
chrVII 913432 913433 . 560
chrVII 913441 913442 . 620
chrVII 913585 913586 . 520
chrVII 913616 913617 . 140
chrVII 913770 913771 . 320
chrVII 913852 913853 . 120
chrVII 913992 913993 . 760
chrVII 914009 914010 . 120
chrVII 914251 914252 . 4260
chrVII 914558 914559 . 260
chrVII 914764 914765 . 120
chrVII 914770 914771 . 4860
chrVII 914870 914871 . 120
chrVII 914889 914890 . 120
chrVII 914896 914897 . 120
chrVII 914906 914907 . 2860
chrVII 914909 914910 . 440
chrVII 914915 914916 . 140
chrVII 914963 914964 . 560
chrVII 914990 914991 . 1220
chrVII 915057 915058 . 140
chrVII 915065 915066 . 300
chrVII 915119 915120 . 220
chrVII 915133 915134 . 120
chrVII 915150 915151 . 140
chrVII 915189 915190 . 140
chrVII 916714 916715 . 180
chrVII 916724 916725 . 180
chrVII 916929 916930 . 640
chrVII 916945 916946 . 520
chrVII 916957 916958 . 200
chrVII 916973 916974 . 120
chrVII 916989 916990 . 840
chrVII 916996 916997 . 1840
chrVII 917639 917640 . 460
chrVII 917724 917725 . 280
chrVII 917851 917852 . 180
chrVII 917969 917970 . 320
chrVII 918978 918979 . 1560
chrVII 919010 919011 . 840
chrVII 919369 919370 . 340
chrVII 919376 919377 . 120
chrVII 919386 919387 . 240
chrVII 919693 919694 . 1000
chrVII 919732 919733 . 540
chrVII 919735 919736 . 760
chrVII 919748 919749 . 180
chrVII 919751 919752 . 260
chrVII 919949 919950 . 140
chrVII 919964 919965 . 400
chrVII 919997 919998 . 480
chrVII 920032 920033 . 540
chrVII 920035 920036 . 1040
chrVII 920044 920045 . 1280
chrVII 920137 920138 . 240
chrVII 920173 920174 . 120
chrVII 920330 920331 . 320
chrVII 920388 920389 . 180
chrVII 920409 920410 . 140
chrVII 920450 920451 . 140
chrVII 921964 921965 . 1360
chrVII 921977 921978 . 380
chrVII 921984 921985 . 400
chrVII 921989 921990 . 200
chrVII 922005 922006 . 500
chrVII 922017 922018 . 1380
chrVII 922020 922021 . 120
chrVII 922080 922081 . 1660
chrVII 922097 922098 . 1060
chrVII 922255 922256 . 4620
chrVII 922281 922282 . 120
chrVII 922406 922407 . 2440
chrVII 922584 922585 . 180
chrVII 924038 924039 . 180
chrVII 924041 924042 . 140
chrVII 924539 924540 . 860
chrVII 924548 924549 . 8140
chrVII 924568 924569 . 440
chrVII 924571 924572 . 200
chrVII 924580 924581 . 260
chrVII 924607 924608 . 2020
chrVII 924764 924765 . 340
chrVII 925589 925590 . 180
chrVII 925596 925597 . 420
chrVII 926568 926569 . 200
chrVII 926909 926910 . 600
chrVII 927280 927281 . 220
chrVII 927990 927991 . 400
chrVII 928488 928489 . 340
chrVII 929826 929827 . 1760
chrVII 929833 929834 . 120
chrVII 930035 930036 . 140
chrVII 930367 930368 . 260
chrVII 930464 930465 . 260
chrVII 930601 930602 . 1040
chrVII 930681 930682 . 940
chrVII 930933 930934 . 420
chrVII 930986 930987 . 1380
chrVII 930995 930996 . 940
chrVII 931017 931018 . 120
chrVII 931025 931026 . 120
chrVII 931092 931093 . 520
chrVII 931159 931160 . 260
chrVII 931491 931492 . 120
chrVII 932044 932045 . 140
chrVII 932065 932066 . 280
chrVII 932075 932076 . 160
chrVII 932098 932099 . 300
chrVII 932102 932103 . 200
chrVII 932146 932147 . 120
chrVII 932181 932182 . 620
chrVII 932183 932184 . 460
chrVII 932200 932201 . 1100
chrVII 932208 932209 . 580
chrVII 932223 932224 . 380
chrVII 932882 932883 . 120
chrVII 935689 935690 . 200
chrVII 935750 935751 . 200
chrVII 935757 935758 . 260
chrVII 935870 935871 . 180
chrVII 935871 935872 . 380
chrVII 936029 936030 . 200
chrVII 936041 936042 . 180
chrVII 936236 936237 . 940
chrVII 936237 936238 . 340
chrVII 936275 936276 . 240
chrVII 936415 936416 . 3540
chrVII 936434 936435 . 1940
chrVII 936436 936437 . 1200
chrVII 936741 936742 . 2220
chrVII 936745 936746 . 240
chrVII 936750 936751 . 380
chrVII 936835 936836 . 120
chrVII 936953 936954 . 120
chrVII 936955 936956 . 1000
chrVII 936958 936959 . 2360
chrVII 936963 936964 . 1020
chrVII 937004 937005 . 500
chrVII 937010 937011 . 1260
chrVII 937010 937011 . 120
chrVII 937011 937012 . 120
chrVII 937012 937013 . 1440
chrVII 937018 937019 . 1400
chrVII 937023 937024 . 260
chrVII 937033 937034 . 1220
chrVII 937036 937037 . 240
chrVII 937064 937065 . 120
chrVII 937198 937199 . 3260
chrVII 937245 937246 . 360
chrVII 937750 937751 . 300
chrVII 937769 937770 . 120
chrVII 937775 937776 . 120
chrVII 937886 937887 . 460
chrVII 938322 938323 . 620
chrVII 938587 938588 . 660
chrVII 938691 938692 . 120
chrVII 938994 938995 . 120
chrVII 939029 939030 . 120
chrVII 939040 939041 . 620
chrVII 939195 939196 . 2000
chrVII 939198 939199 . 300
chrVII 939208 939209 . 460
chrVII 939269 939270 . 120
chrVII 939297 939298 . 180
chrVII 939311 939312 . 260
chrVII 939323 939324 . 320
chrVII 939342 939343 . 160
chrVII 939354 939355 . 520
chrVII 939461 939462 . 800
chrVII 939466 939467 . 220
chrVII 939480 939481 . 180
chrVII 939726 939727 . 200
chrVII 939753 939754 . 640
chrVII 939785 939786 . 140
chrVII 939842 939843 . 200
chrVII 939860 939861 . 440
chrVII 939886 939887 . 180
chrVII 939897 939898 . 140
chrVII 940061 940062 . 140
chrVII 940198 940199 . 160
chrVII 940357 940358 . 1520
chrVII 940427 940428 . 1040
chrVII 940713 940714 . 1000
chrVII 941183 941184 . 460
chrVII 941515 941516 . 540
chrVII 941622 941623 . 280
chrVII 941828 941829 . 220
chrVII 942126 942127 . 620
chrVII 942188 942189 . 5500
chrVII 942304 942305 . 280
chrVII 942308 942309 . 420
chrVII 942318 942319 . 720
chrVII 942338 942339 . 380
chrVII 942395 942396 . 240
chrVII 942518 942519 . 620
chrVII 942529 942530 . 360
chrVII 942566 942567 . 160
chrVII 942582 942583 . 1080
chrVII 942596 942597 . 760
chrVII 942600 942601 . 600
chrVII 942604 942605 . 1040
chrVII 942611 942612 . 520
chrVII 942614 942615 . 260
chrVII 942776 942777 . 220
chrVII 942972 942973 . 1640
chrVII 943175 943176 . 120
chrVII 943343 943344 . 360
chrVII 944072 944073 . 1040
chrVII 944643 944644 . 2220
chrVII 944877 944878 . 180
chrVII 944887 944888 . 620
chrVII 944894 944895 . 860
chrVII 944995 944996 . 120
chrVII 945017 945018 . 160
chrVII 945022 945023 . 160
chrVII 945175 945176 . 260
chrVII 945178 945179 . 380
chrVII 946551 946552 . 640
chrVII 947041 947042 . 120
chrVII 947254 947255 . 120
chrVII 947260 947261 . 260
chrVII 947266 947267 . 120
chrVII 947270 947271 . 160
chrVII 947472 947473 . 160
chrVII 947479 947480 . 200
chrVII 948303 948304 . 580
chrVII 948436 948437 . 1300
chrVII 949143 949144 . 120
chrVII 949485 949486 . 880
chrVII 949579 949580 . 1080
chrVII 950814 950815 . 240
chrVII 950844 950845 . 540
chrVII 950998 950999 . 700
chrVII 951020 951021 . 580
chrVII 951077 951078 . 1620
chrVII 951083 951084 . 300
chrVII 951201 951202 . 340
chrVII 951239 951240 . 300
chrVII 951255 951256 . 140
chrVII 951269 951270 . 200
chrVII 951272 951273 . 540
chrVII 951302 951303 . 620
chrVII 951453 951454 . 120
chrVII 951459 951460 . 180
chrVII 951496 951497 . 2520
chrVII 951506 951507 . 140
chrVII 951526 951527 . 360
chrVII 951535 951536 . 340
chrVII 951538 951539 . 400
chrVII 951586 951587 . 140
chrVII 951629 951630 . 180
chrVII 951658 951659 . 740
chrVII 951819 951820 . 280
chrVII 951823 951824 . 780
chrVII 951850 951851 . 1680
chrVII 951856 951857 . 2540
chrVII 951856 951857 . 1020
chrVII 951857 951858 . 280
chrVII 951857 951858 . 180
chrVII 951858 951859 . 120
chrVII 951888 951889 . 700
chrVII 951899 951900 . 120
chrVII 951906 951907 . 400
chrVII 951917 951918 . 640
chrVII 951921 951922 . 260
chrVII 951955 951956 . 540
chrVII 952116 952117 . 120
chrVII 952230 952231 . 120
chrVII 952397 952398 . 460
chrVII 952427 952428 . 200
chrVII 952492 952493 . 420
chrVII 952973 952974 . 180
chrVII 953408 953409 . 360
chrVII 953419 953420 . 620
chrVII 953437 953438 . 200
chrVII 953536 953537 . 360
chrVII 953578 953579 . 3180
chrVII 953604 953605 . 4200
chrVII 953617 953618 . 3580
chrVII 953620 953621 . 120
chrVII 953632 953633 . 640
chrVII 953681 953682 . 120
chrVII 953726 953727 . 140
chrVII 953732 953733 . 120
chrVII 953870 953871 . 420
chrVII 953873 953874 . 120
chrVII 953885 953886 . 360
chrVII 953893 953894 . 4780
chrVII 953904 953905 . 160
chrVII 953943 953944 . 520
chrVII 954073 954074 . 500
chrVII 954441 954442 . 320
chrVII 954598 954599 . 1640
chrVII 954768 954769 . 3220
chrVII 954837 954838 . 660
chrVII 954986 954987 . 320
chrVII 956158 956159 . 340
chrVII 956353 956354 . 300
chrVII 956481 956482 . 120
chrVII 956933 956934 . 1960
chrVII 957324 957325 . 440
chrVII 958475 958476 . 120
chrVII 958502 958503 . 120
chrVII 958545 958546 . 520
chrVII 958587 958588 . 160
chrVII 958603 958604 . 120
chrVII 958612 958613 . 160
chrVII 958670 958671 . 520
chrVII 958693 958694 . 960
chrVII 958707 958708 . 260
chrVII 958710 958711 . 120
chrVII 959022 959023 . 340
chrVII 959050 959051 . 440
chrVII 959051 959052 . 940
chrVII 959149 959150 . 860
chrVII 959171 959172 . 440
chrVII 959174 959175 . 1300
chrVII 959182 959183 . 660
chrVII 959185 959186 . 140
chrVII 959189 959190 . 600
chrVII 959236 959237 . 380
chrVII 959241 959242 . 820
chrVII 959267 959268 . 1560
chrVII 959363 959364 . 3240
chrVII 959411 959412 . 500
chrVII 959421 959422 . 240
chrVII 959523 959524 . 1400
chrVII 959532 959533 . 840
chrVII 959535 959536 . 760
chrVII 959590 959591 . 1520
chrVII 959598 959599 . 160
chrVII 959601 959602 . 1160
chrVII 959638 959639 . 680
chrVII 959774 959775 . 300
chrVII 960508 960509 . 280
chrVII 960650 960651 . 300
chrVII 961099 961100 . 200
chrVII 961356 961357 . 140
chrVII 961438 961439 . 7640
chrVII 961452 961453 . 800
chrVII 961466 961467 . 120
chrVII 961742 961743 . 2420
chrVII 961958 961959 . 160
chrVII 961966 961967 . 200
chrVII 961996 961997 . 3200
chrVII 962101 962102 . 1500
chrVII 962172 962173 . 120
chrVII 962184 962185 . 640
chrVII 962232 962233 . 220
chrVII 962247 962248 . 220
chrVII 962250 962251 . 120
chrVII 962254 962255 . 140
chrVII 962262 962263 . 320
chrVII 962292 962293 . 320
chrVII 962317 962318 . 580
chrVII 962631 962632 . 4400
chrVII 962631 962632 . 140
chrVII 962632 962633 . 140
chrVII 962632 962633 . 2440
chrVII 962633 962634 . 120
chrVII 962633 962634 . 140
chrVII 962676 962677 . 1340
chrVII 962692 962693 . 2140
chrVII 963053 963054 . 2600
chrVII 963078 963079 . 560
chrVII 963134 963135 . 1280
chrVII 963137 963138 . 140
chrVII 963215 963216 . 140
chrVII 963291 963292 . 420
chrVII 963343 963344 . 1920
chrVII 963700 963701 . 800
chrVII 963718 963719 . 120
chrVII 963928 963929 . 140
chrVII 964797 964798 . 460
chrVII 965435 965436 . 1840
chrVII 965447 965448 . 120
chrVII 965789 965790 . 200
chrVII 965791 965792 . 120
chrVII 965799 965800 . 120
chrVII 965804 965805 . 180
chrVII 965808 965809 . 300
chrVII 965832 965833 . 4980
chrVII 965881 965882 . 200
chrVII 965915 965916 . 180
chrVII 966000 966001 . 180
chrVII 966066 966067 . 140
chrVII 966214 966215 . 440
chrVII 966384 966385 . 320
chrVII 967327 967328 . 1140
chrVII 967368 967369 . 680
chrVII 967536 967537 . 120
chrVII 967905 967906 . 320
chrVII 967928 967929 . 700
chrVII 967964 967965 . 1340
chrVII 967981 967982 . 440
chrVII 967994 967995 . 220
chrVII 968007 968008 . 160
chrVII 968353 968354 . 120
chrVII 968359 968360 . 620
chrVII 968572 968573 . 380
chrVII 968634 968635 . 460
chrVII 968692 968693 . 280
chrVII 968860 968861 . 120
chrVII 968864 968865 . 5300
chrVII 968870 968871 . 120
chrVII 968911 968912 . 980
chrVII 968952 968953 . 1560
chrVII 968972 968973 . 120
chrVII 968997 968998 . 420
chrVII 969014 969015 . 1680
chrVII 969023 969024 . 2180
chrVII 969079 969080 . 2160
chrVII 969156 969157 . 540
chrVII 969174 969175 . 1360
chrVII 969321 969322 . 220
chrVII 969375 969376 . 4580
chrVII 969440 969441 . 160
chrVII 969483 969484 . 460
chrVII 969495 969496 . 1220
chrVII 969498 969499 . 780
chrVII 969501 969502 . 200
chrVII 969504 969505 . 140
chrVII 969516 969517 . 520
chrVII 969533 969534 . 560
chrVII 969543 969544 . 400
chrVII 969563 969564 . 120
chrVII 969569 969570 . 760
chrVII 969571 969572 . 180
chrVII 969575 969576 . 1920
chrVII 969582 969583 . 120
chrVII 969582 969583 . 900
chrVII 969591 969592 . 300
chrVII 969594 969595 . 960
chrVII 969594 969595 . 420
chrVII 969595 969596 . 120
chrVII 969595 969596 . 120
chrVII 969596 969597 . 140
chrVII 969597 969598 . 220
chrVII 969603 969604 . 240
chrVII 969608 969609 . 260
chrVII 969614 969615 . 180
chrVII 969639 969640 . 300
chrVII 969673 969674 . 500
chrVII 969831 969832 . 140
chrVII 969996 969997 . 1220
chrVII 970004 970005 . 120
chrVII 970155 970156 . 440
chrVII 970161 970162 . 240
chrVII 970180 970181 . 260
chrVII 970201 970202 . 1820
chrVII 970216 970217 . 420
chrVII 970284 970285 . 520
chrVII 970290 970291 . 160
chrVII 970296 970297 . 400
chrVII 970312 970313 . 320
chrVII 970313 970314 . 120
chrVII 970314 970315 . 180
chrVII 970384 970385 . 140
chrVII 970484 970485 . 140
chrVII 970503 970504 . 160
chrVII 970532 970533 . 2560
chrVII 970543 970544 . 1620
chrVII 970684 970685 . 120
chrVII 970736 970737 . 420
chrVII 970875 970876 . 240
chrVII 970881 970882 . 140
chrVII 973910 973911 . 1800
chrVII 973981 973982 . 260
chrVII 974000 974001 . 180
chrVII 974043 974044 . 180
chrVII 974046 974047 . 160
chrVII 974051 974052 . 200
chrVII 974106 974107 . 120
chrVII 974127 974128 . 200
chrVII 974208 974209 . 160
chrVII 974214 974215 . 380
chrVII 974225 974226 . 260
chrVII 974252 974253 . 400
chrVII 974267 974268 . 2100
chrVII 974278 974279 . 440
chrVII 974280 974281 . 260
chrVII 974293 974294 . 220
chrVII 974328 974329 . 4480
chrVII 974362 974363 . 4920
chrVII 974378 974379 . 160
chrVII 974490 974491 . 1040
chrVII 974512 974513 . 120
chrVII 974540 974541 . 120
chrVII 974543 974544 . 140
chrVII 974551 974552 . 120
chrVII 974556 974557 . 2900
chrVII 974664 974665 . 4680
chrVII 974679 974680 . 140
chrVII 974693 974694 . 220
chrVII 974704 974705 . 120
chrVII 974730 974731 . 740
chrVII 974731 974732 . 120
chrVII 974733 974734 . 520
chrVII 974737 974738 . 1600
chrVII 974786 974787 . 120
chrVII 974792 974793 . 240
chrVII 974802 974803 . 720
chrVII 974891 974892 . 220
chrVII 974911 974912 . 140
chrVII 974915 974916 . 240
chrVII 975309 975310 . 360
chrVII 975418 975419 . 900
chrVII 975490 975491 . 260
chrVII 975510 975511 . 160
chrVII 975619 975620 . 1720
chrVII 975846 975847 . 120
chrVII 976095 976096 . 160
chrVII 976287 976288 . 1220
chrVII 976521 976522 . 220
chrVII 976603 976604 . 160
chrVII 976641 976642 . 220
chrVII 976660 976661 . 240
chrVII 976666 976667 . 140
chrVII 976833 976834 . 120
chrVII 976844 976845 . 120
chrVII 976903 976904 . 120
chrVII 977136 977137 . 140
chrVII 977248 977249 . 120
chrVII 977471 977472 . 180
chrVII 977592 977593 . 1020
chrVII 977624 977625 . 180
chrVII 977867 977868 . 180
chrVII 977870 977871 . 220
chrVII 978002 978003 . 120
chrVII 978179 978180 . 120
chrVII 978180 978181 . 120
chrVII 978185 978186 . 740
chrVII 978186 978187 . 260
chrVII 978205 978206 . 1540
chrVII 978206 978207 . 320
chrVII 978208 978209 . 420
chrVII 978216 978217 . 180
chrVII 978242 978243 . 480
chrVII 978287 978288 . 220
chrVII 978741 978742 . 620
chrVII 979121 979122 . 220
chrVII 979128 979129 . 1440
chrVII 979170 979171 . 220
chrVII 979268 979269 . 260
chrVII 979433 979434 . 700
chrVII 979500 979501 . 140
chrVII 979521 979522 . 240
chrVII 979538 979539 . 120
chrVII 979550 979551 . 540
chrVII 979554 979555 . 480
chrVII 979562 979563 . 720
chrVII 979583 979584 . 480
chrVII 979588 979589 . 400
chrVII 979593 979594 . 240
chrVII 979601 979602 . 140
chrVII 979607 979608 . 460
chrVII 979628 979629 . 280
chrVII 979633 979634 . 500
chrVII 979667 979668 . 300
chrVII 979760 979761 . 200
chrVII 982167 982168 . 160
chrVII 982175 982176 . 800
chrVII 982194 982195 . 760
chrVII 982203 982204 . 300
chrVII 982205 982206 . 260
chrVII 982214 982215 . 200
chrVII 982218 982219 . 240
chrVII 982225 982226 . 380
chrVII 982314 982315 . 120
chrVII 982317 982318 . 140
chrVII 982332 982333 . 180
chrVII 982349 982350 . 900
chrVII 982353 982354 . 1440
chrVII 984296 984297 . 660
chrVII 984334 984335 . 7700
chrVII 984356 984357 . 140
chrVII 984359 984360 . 180
chrVII 984377 984378 . 120
chrVII 984384 984385 . 140
chrVII 984696 984697 . 260
chrVII 984764 984765 . 120
chrVII 984787 984788 . 180
chrVII 984787 984788 . 160
chrVII 984797 984798 . 1040
chrVII 984810 984811 . 140
chrVII 984844 984845 . 1020
chrVII 984969 984970 . 340
chrVII 985294 985295 . 2060
chrVII 985302 985303 . 160
chrVII 985426 985427 . 560
chrVII 985598 985599 . 140
chrVII 985750 985751 . 740
chrVII 985953 985954 . 440
chrVII 985996 985997 . 460
chrVII 986556 986557 . 720
chrVII 986863 986864 . 220
chrVII 986986 986987 . 520
chrVII 987094 987095 . 120
chrVII 987123 987124 . 160
chrVII 987291 987292 . 280
chrVII 987339 987340 . 160
chrVII 987590 987591 . 180
chrVII 987715 987716 . 1020
chrVII 987716 987717 . 760
chrVII 987889 987890 . 480
chrVII 988431 988432 . 160
chrVII 988684 988685 . 1640
chrVII 988980 988981 . 480
chrVII 989314 989315 . 120
chrVII 989413 989414 . 420
chrVII 989475 989476 . 240
chrVII 989643 989644 . 140
chrVII 989660 989661 . 220
chrVII 989785 989786 . 980
chrVII 989800 989801 . 240
chrVII 990005 990006 . 440
chrVII 990142 990143 . 3600
chrVII 990230 990231 . 160
chrVII 990238 990239 . 120
chrVII 990263 990264 . 320
chrVII 990265 990266 . 140
chrVII 990277 990278 . 340
chrVII 990396 990397 . 120
chrVII 990783 990784 . 1820
chrVII 990842 990843 . 180
chrVII 991029 991030 . 400
chrVII 991885 991886 . 580
chrVII 992253 992254 . 200
chrVII 993430 993431 . 1100
chrVII 993444 993445 . 200
chrVII 993626 993627 . 460
chrVII 993809 993810 . 120
chrVII 993837 993838 . 440
chrVII 993842 993843 . 160
chrVII 993895 993896 . 1720
chrVII 993900 993901 . 300
chrVII 993919 993920 . 4900
chrVII 993925 993926 . 640
chrVII 993926 993927 . 760
chrVII 993927 993928 . 160
chrVII 993928 993929 . 120
chrVII 993928 993929 . 1160
chrVII 993938 993939 . 320
chrVII 993945 993946 . 1660
chrVII 993965 993966 . 580
chrVII 994011 994012 . 220
chrVII 994025 994026 . 460
chrVII 994126 994127 . 4400
chrVII 994150 994151 . 420
chrVII 994175 994176 . 320
chrVII 994188 994189 . 220
chrVII 994194 994195 . 6120
chrVII 994197 994198 . 2540
chrVII 994209 994210 . 140
chrVII 994253 994254 . 600
chrVII 994256 994257 . 420
chrVII 994270 994271 . 820
chrVII 994315 994316 . 280
chrVII 994878 994879 . 1540
chrVII 994912 994913 . 200
chrVII 994986 994987 . 120
chrVII 995081 995082 . 120
chrVII 995087 995088 . 380
chrVII 995118 995119 . 940
chrVII 995159 995160 . 200
chrVII 995244 995245 . 260
chrVII 995447 995448 . 340
chrVII 995449 995450 . 600
chrVII 995457 995458 . 1640
chrVII 995472 995473 . 1300
chrVII 995479 995480 . 400
chrVII 995483 995484 . 1300
chrVII 995490 995491 . 520
chrVII 995496 995497 . 120
chrVII 995506 995507 . 140
chrVII 995565 995566 . 180
chrVII 996227 996228 . 580
chrVII 996230 996231 . 120
chrVII 996249 996250 . 160
chrVII 996263 996264 . 1040
chrVII 996291 996292 . 180
chrVII 996488 996489 . 460
chrVII 996488 996489 . 400
chrVII 996540 996541 . 300
chrVII 996685 996686 . 1820
chrVII 996754 996755 . 140
chrVII 996757 996758 . 120
chrVII 996806 996807 . 140
chrVII 996928 996929 . 160
chrVII 997799 997800 . 140
chrVII 998206 998207 . 340
chrVII 999221 999222 . 1780
chrVII 999239 999240 . 320
chrVII 999258 999259 . 580
chrVII 999261 999262 . 560
chrVII 999270 999271 . 340
chrVII 999323 999324 . 160
chrVII 999537 999538 . 580
chrVII 999640 999641 . 220
chrVII 999841 999842 . 140
chrVII 999995 999996 . 280
chrVII 1000003 1000004 . 140
chrVII 1000005 1000006 . 900
chrVII 1000011 1000012 . 440
chrVII 1000013 1000014 . 240
chrVII 1000022 1000023 . 500
chrVII 1000023 1000024 . 1040
chrVII 1000024 1000025 . 160
chrVII 1000029 1000030 . 2740
chrVII 1000038 1000039 . 1740
chrVII 1000043 1000044 . 1800
chrVII 1000047 1000048 . 540
chrVII 1000049 1000050 . 580
chrVII 1000050 1000051 . 120
chrVII 1000055 1000056 . 840
chrVII 1000057 1000058 . 1900
chrVII 1000057 1000058 . 420
chrVII 1000061 1000062 . 560
chrVII 1000066 1000067 . 860
chrVII 1000069 1000070 . 4200
chrVII 1000125 1000126 . 200
chrVII 1000135 1000136 . 140
chrVII 1000145 1000146 . 1320
chrVII 1000163 1000164 . 1020
chrVII 1000182 1000183 . 360
chrVII 1000198 1000199 . 560
chrVII 1000215 1000216 . 8560
chrVII 1000221 1000222 . 1960
chrVII 1000259 1000260 . 140
chrVII 1000290 1000291 . 660
chrVII 1000307 1000308 . 720
chrVII 1000314 1000315 . 1140
chrVII 1000326 1000327 . 2020
chrVII 1000332 1000333 . 160
chrVII 1000336 1000337 . 580
chrVII 1000340 1000341 . 1080
chrVII 1000341 1000342 . 180
chrVII 1000348 1000349 . 840
chrVII 1000354 1000355 . 460
chrVII 1000512 1000513 . 2260
chrVII 1000528 1000529 . 960
chrVII 1000602 1000603 . 360
chrVII 1000612 1000613 . 1020
chrVII 1000619 1000620 . 120
chrVII 1000625 1000626 . 120
chrVII 1000637 1000638 . 1040
chrVII 1000649 1000650 . 120
chrVII 1000690 1000691 . 960
chrVII 1000700 1000701 . 240
chrVII 1000713 1000714 . 280
chrVII 1000726 1000727 . 2260
chrVII 1000770 1000771 . 140
chrVII 1000946 1000947 . 640
chrVII 1001095 1001096 . 120
chrVII 1001097 1001098 . 220
chrVII 1001170 1001171 . 860
chrVII 1001182 1001183 . 940
chrVII 1001325 1001326 . 120
chrVII 1001487 1001488 . 240
chrVII 1001519 1001520 . 140
chrVII 1001541 1001542 . 140
chrVII 1002311 1002312 . 180
chrVII 1002342 1002343 . 120
chrVII 1002356 1002357 . 1300
chrVII 1002422 1002423 . 2260
chrVII 1002426 1002427 . 1480
chrVII 1002429 1002430 . 120
chrVII 1002430 1002431 . 480
chrVII 1002447 1002448 . 140
chrVII 1002455 1002456 . 220
chrVII 1002511 1002512 . 240
chrVII 1002668 1002669 . 180
chrVII 1002689 1002690 . 180
chrVII 1002841 1002842 . 120
chrVII 1002847 1002848 . 1460
chrVII 1002857 1002858 . 300
chrVII 1002865 1002866 . 600
chrVII 1002998 1002999 . 120
chrVII 1003044 1003045 . 1020
chrVII 1003221 1003222 . 140
chrVII 1003281 1003282 . 140
chrVII 1003285 1003286 . 140
chrVII 1003421 1003422 . 2860
chrVII 1003532 1003533 . 500
chrVII 1003595 1003596 . 900
chrVII 1003731 1003732 . 420
chrVII 1004059 1004060 . 220
chrVII 1004070 1004071 . 180
chrVII 1004081 1004082 . 180
chrVII 1004093 1004094 . 360
chrVII 1004124 1004125 . 300
chrVII 1004152 1004153 . 120
chrVII 1004157 1004158 . 560
chrVII 1004254 1004255 . 180
chrVII 1004300 1004301 . 120
chrVII 1004304 1004305 . 160
chrVII 1004317 1004318 . 860
chrVII 1004322 1004323 . 340
chrVII 1004339 1004340 . 160
chrVII 1004342 1004343 . 280
chrVII 1004346 1004347 . 380
chrVII 1004351 1004352 . 300
chrVII 1004368 1004369 . 1780
chrVII 1004378 1004379 . 180
chrVII 1004388 1004389 . 160
chrVII 1004942 1004943 . 2500
chrVII 1005078 1005079 . 160
chrVII 1005081 1005082 . 400
chrVII 1005553 1005554 . 460
chrVII 1005856 1005857 . 240
chrVII 1005870 1005871 . 200
chrVII 1006105 1006106 . 680
chrVII 1006143 1006144 . 140
chrVII 1006148 1006149 . 380
chrVII 1007462 1007463 . 2100
chrVII 1007469 1007470 . 940
chrVII 1007470 1007471 . 1660
chrVII 1007475 1007476 . 200
chrVII 1007524 1007525 . 1020
chrVII 1007531 1007532 . 4680
chrVII 1007539 1007540 . 160
chrVII 1007540 1007541 . 900
chrVII 1007541 1007542 . 880
chrVII 1007542 1007543 . 120
chrVII 1007585 1007586 . 180
chrVII 1007943 1007944 . 500
chrVII 1007974 1007975 . 120
chrVII 1008349 1008350 . 1020
chrVII 1008762 1008763 . 200
chrVII 1009310 1009311 . 860
chrVII 1009690 1009691 . 120
chrVII 1009831 1009832 . 400
chrVII 1009862 1009863 . 700
chrVII 1009872 1009873 . 120
chrVII 1009883 1009884 . 120
chrVII 1010050 1010051 . 280
chrVII 1010167 1010168 . 180
chrVII 1010176 1010177 . 1240
chrVII 1010335 1010336 . 300
chrVII 1010480 1010481 . 200
chrVII 1010523 1010524 . 120
chrVII 1010838 1010839 . 240
chrVII 1010878 1010879 . 160
chrVII 1010951 1010952 . 120
chrVII 1011138 1011139 . 260
chrVII 1011157 1011158 . 260
chrVII 1011266 1011267 . 360
chrVII 1011274 1011275 . 120
chrVII 1011295 1011296 . 200
chrVII 1011387 1011388 . 120
chrVII 1011469 1011470 . 120
chrVII 1011488 1011489 . 740
chrVII 1011842 1011843 . 1060
chrVII 1011846 1011847 . 880
chrVII 1011863 1011864 . 560
chrVII 1011953 1011954 . 2940
chrVII 1011984 1011985 . 120
chrVII 1012121 1012122 . 660
chrVII 1012122 1012123 . 180
chrVII 1012129 1012130 . 240
chrVII 1012313 1012314 . 220
chrVII 1012329 1012330 . 220
chrVII 1012333 1012334 . 440
chrVII 1012338 1012339 . 120
chrVII 1012348 1012349 . 160
chrVII 1012349 1012350 . 1220
chrVII 1012375 1012376 . 720
chrVII 1012382 1012383 . 300
chrVII 1012390 1012391 . 640
chrVII 1012409 1012410 . 220
chrVII 1012466 1012467 . 4180
chrVII 1012765 1012766 . 1060
chrVII 1012823 1012824 . 200
chrVII 1013646 1013647 . 140
chrVII 1013893 1013894 . 600
chrVII 1014217 1014218 . 120
chrVII 1014261 1014262 . 120
chrVII 1014289 1014290 . 120
chrVII 1014512 1014513 . 2940
chrVII 1014616 1014617 . 160
chrVII 1014868 1014869 . 320
chrVII 1016018 1016019 . 740
chrVII 1016187 1016188 . 800
chrVII 1016300 1016301 . 220
chrVII 1016682 1016683 . 680
chrVII 1016887 1016888 . 120
chrVII 1016899 1016900 . 120
chrVII 1017121 1017122 . 120
chrVII 1017795 1017796 . 140
chrVII 1017823 1017824 . 360
chrVII 1017834 1017835 . 420
chrVII 1017859 1017860 . 180
chrVII 1017872 1017873 . 880
chrVII 1017910 1017911 . 120
chrVII 1017913 1017914 . 120
chrVII 1018081 1018082 . 300
chrVII 1018367 1018368 . 620
chrVII 1018406 1018407 . 740
chrVII 1018604 1018605 . 180
chrVII 1018625 1018626 . 540
chrVII 1018770 1018771 . 120
chrVII 1019001 1019002 . 900
chrVII 1019116 1019117 . 1160
chrVII 1019123 1019124 . 140
chrVII 1019346 1019347 . 360
chrVII 1019535 1019536 . 120
chrVII 1019597 1019598 . 1340
chrVII 1021981 1021982 . 240
chrVII 1021989 1021990 . 1380
chrVII 1021997 1021998 . 120
chrVII 1022052 1022053 . 1340
chrVII 1022060 1022061 . 220
chrVII 1022062 1022063 . 5420
chrVII 1022074 1022075 . 180
chrVII 1022111 1022112 . 140
chrVII 1022286 1022287 . 3820
chrVII 1022424 1022425 . 600
chrVII 1022442 1022443 . 1500
chrVII 1022521 1022522 . 1780
chrVII 1022527 1022528 . 1340
chrVII 1022534 1022535 . 2480
chrVII 1022538 1022539 . 180
chrVII 1022545 1022546 . 400
chrVII 1022571 1022572 . 300
chrVII 1022595 1022596 . 1640
chrVII 1022723 1022724 . 220
chrVII 1022729 1022730 . 120
chrVII 1022764 1022765 . 1060
chrVII 1022774 1022775 . 3700
chrVII 1023126 1023127 . 180
chrVII 1023394 1023395 . 1620
chrVII 1023432 1023433 . 580
chrVII 1023708 1023709 . 2340
chrVII 1023869 1023870 . 440
chrVII 1023872 1023873 . 160
chrVII 1024154 1024155 . 380
chrVII 1024282 1024283 . 260
chrVII 1024314 1024315 . 1260
chrVII 1024471 1024472 . 180
chrVII 1024522 1024523 . 200
chrVII 1024666 1024667 . 460
chrVII 1024753 1024754 . 1820
chrVII 1024828 1024829 . 220
chrVII 1025963 1025964 . 1700
chrVII 1025970 1025971 . 240
chrVII 1025970 1025971 . 300
chrVII 1025972 1025973 . 120
chrVII 1025987 1025988 . 2720
chrVII 1026023 1026024 . 200
chrVII 1026031 1026032 . 240
chrVII 1026053 1026054 . 4860
chrVII 1026073 1026074 . 160
chrVII 1026074 1026075 . 140
chrVII 1026077 1026078 . 1840
chrVII 1026085 1026086 . 140
chrVII 1026089 1026090 . 140
chrVII 1026095 1026096 . 420
chrVII 1026212 1026213 . 900
chrVII 1026260 1026261 . 1200
chrVII 1026394 1026395 . 2540
chrVII 1026675 1026676 . 160
chrVII 1026690 1026691 . 1420
chrVII 1026717 1026718 . 220
chrVII 1026729 1026730 . 680
chrVII 1026738 1026739 . 220
chrVII 1026752 1026753 . 1400
chrVII 1026798 1026799 . 520
chrVII 1026802 1026803 . 120
chrVII 1026815 1026816 . 120
chrVII 1026820 1026821 . 120
chrVII 1026825 1026826 . 760
chrVII 1026856 1026857 . 680
chrVII 1026864 1026865 . 1880
chrVII 1026871 1026872 . 180
chrVII 1026885 1026886 . 440
chrVII 1026887 1026888 . 300
chrVII 1026890 1026891 . 240
chrVII 1026893 1026894 . 860
chrVII 1027044 1027045 . 2140
chrVII 1027051 1027052 . 3240
chrVII 1027068 1027069 . 920
chrVII 1027071 1027072 . 1640
chrVII 1027072 1027073 . 1820
chrVII 1027072 1027073 . 120
chrVII 1027073 1027074 . 140
chrVII 1027073 1027074 . 120
chrVII 1027079 1027080 . 120
chrVII 1027111 1027112 . 880
chrVII 1027164 1027165 . 7040
chrVII 1027171 1027172 . 620
chrVII 1027181 1027182 . 160
chrVII 1027191 1027192 . 360
chrVII 1027212 1027213 . 680
chrVII 1028041 1028042 . 620
chrVII 1031288 1031289 . 280
chrVII 1031606 1031607 . 760
chrVII 1031633 1031634 . 120
chrVII 1031640 1031641 . 760
chrVII 1031648 1031649 . 120
chrVII 1031657 1031658 . 980
chrVII 1031668 1031669 . 3180
chrVII 1031693 1031694 . 2000
chrVII 1031701 1031702 . 160
chrVII 1031721 1031722 . 260
chrVII 1031733 1031734 . 280
chrVII 1031847 1031848 . 240
chrVII 1031862 1031863 . 760
chrVII 1032073 1032074 . 120
chrVII 1032561 1032562 . 120
chrVII 1032574 1032575 . 120
chrVII 1032845 1032846 . 200
chrVII 1033174 1033175 . 380
chrVII 1033300 1033301 . 260
chrVII 1034251 1034252 . 960
chrVII 1035220 1035221 . 580
chrVII 1035662 1035663 . 1180
chrVII 1036190 1036191 . 2180
chrVII 1036257 1036258 . 140
chrVII 1036401 1036402 . 160
chrVII 1036406 1036407 . 700
chrVII 1036602 1036603 . 620
chrVII 1037058 1037059 . 1140
chrVII 1037249 1037250 . 500
chrVII 1037669 1037670 . 2880
chrVII 1037769 1037770 . 2100
chrVII 1037845 1037846 . 1820
chrVII 1037878 1037879 . 1700
chrVII 1038573 1038574 . 440
chrVII 1038581 1038582 . 200
chrVII 1038584 1038585 . 120
chrVII 1038586 1038587 . 360
chrVII 1038626 1038627 . 260
chrVII 1038638 1038639 . 640
chrVII 1039541 1039542 . 160
chrVII 1039571 1039572 . 240
chrVII 1039595 1039596 . 320
chrVII 1039919 1039920 . 260
chrVII 1039931 1039932 . 320
chrVII 1039939 1039940 . 1520
chrVII 1040112 1040113 . 400
chrVII 1043148 1043149 . 240
chrVII 1043154 1043155 . 2840
chrVII 1043175 1043176 . 2760
chrVII 1043202 1043203 . 720
chrVII 1043217 1043218 . 520
chrVII 1043232 1043233 . 460
chrVII 1043245 1043246 . 2320
chrVII 1043991 1043992 . 140
chrVII 1044368 1044369 . 140
chrVII 1044812 1044813 . 220
chrVII 1045053 1045054 . 640
chrVII 1045181 1045182 . 140
chrVII 1045221 1045222 . 1160
chrVII 1045385 1045386 . 1080
chrVII 1045525 1045526 . 140
chrVII 1045559 1045560 . 220
chrVII 1045570 1045571 . 220
chrVII 1045573 1045574 . 360
chrVII 1045579 1045580 . 2860
chrVII 1045616 1045617 . 120
chrVII 1045621 1045622 . 400
chrVII 1046627 1046628 . 1100
chrVII 1046650 1046651 . 420
chrVII 1046656 1046657 . 800
chrVII 1046661 1046662 . 1400
chrVII 1046676 1046677 . 1100
chrVII 1046687 1046688 . 720
chrVII 1046696 1046697 . 260
chrVII 1047309 1047310 . 420
chrVII 1047321 1047322 . 500
chrVII 1048179 1048180 . 540
chrVII 1048401 1048402 . 640
chrVII 1048516 1048517 . 440
chrVII 1048570 1048571 . 300
chrVII 1048581 1048582 . 740
chrVII 1048594 1048595 . 120
chrVII 1048684 1048685 . 160
chrVII 1048728 1048729 . 920
chrVII 1048860 1048861 . 220
chrVII 1049159 1049160 . 120
chrVII 1049639 1049640 . 180
chrVII 1049987 1049988 . 760
chrVII 1050133 1050134 . 360
chrVII 1050139 1050140 . 640
chrVII 1050176 1050177 . 300
chrVII 1050270 1050271 . 160
chrVII 1050432 1050433 . 1960
chrVII 1050443 1050444 . 1780
chrVII 1050476 1050477 . 1580
chrVII 1050500 1050501 . 120
chrVII 1050501 1050502 . 1140
chrVII 1050501 1050502 . 160
chrVII 1050502 1050503 . 120
chrVII 1050502 1050503 . 3540
chrVII 1050511 1050512 . 960
chrVII 1050514 1050515 . 660
chrVII 1050528 1050529 . 720
chrVII 1050760 1050761 . 1160
chrVII 1050765 1050766 . 140
chrVII 1050822 1050823 . 120
chrVII 1050828 1050829 . 2200
chrVII 1050884 1050885 . 400
chrVII 1050893 1050894 . 760
chrVII 1051033 1051034 . 300
chrVII 1051037 1051038 . 560
chrVII 1051086 1051087 . 520
chrVII 1051180 1051181 . 1360
chrVII 1051774 1051775 . 500
chrVII 1051776 1051777 . 280
chrVII 1051787 1051788 . 320
chrVII 1051877 1051878 . 640
chrVII 1051936 1051937 . 320
chrVII 1052043 1052044 . 160
chrVII 1052083 1052084 . 440
chrVII 1052097 1052098 . 200
chrVII 1052106 1052107 . 2080
chrVII 1052121 1052122 . 760
chrVII 1052191 1052192 . 880
chrVII 1052266 1052267 . 2160
chrVII 1052276 1052277 . 320
chrVII 1052297 1052298 . 200
chrVII 1052301 1052302 . 140
chrVII 1052302 1052303 . 280
chrVII 1052307 1052308 . 140
chrVII 1052325 1052326 . 180
chrVII 1052332 1052333 . 140
chrVII 1052375 1052376 . 2700
chrVII 1052392 1052393 . 120
chrVII 1052466 1052467 . 860
chrVII 1052503 1052504 . 800
chrVII 1052504 1052505 . 180
chrVII 1052516 1052517 . 400
chrVII 1052687 1052688 . 120
chrVII 1052690 1052691 . 120
chrVII 1052697 1052698 . 120
chrVII 1052860 1052861 . 760
chrVII 1052884 1052885 . 120
chrVII 1052895 1052896 . 140
chrVII 1053215 1053216 . 200
chrVII 1053351 1053352 . 120
chrVII 1054080 1054081 . 140
chrVII 1054651 1054652 . 200
chrVII 1054795 1054796 . 660
chrVII 1054940 1054941 . 140
chrVII 1054996 1054997 . 760
chrVII 1055175 1055176 . 140
chrVII 1055509 1055510 . 160
chrVII 1055978 1055979 . 120
chrVII 1056141 1056142 . 420
chrVII 1056381 1056382 . 1860
chrVII 1056819 1056820 . 560
chrVII 1057110 1057111 . 760
chrVII 1057142 1057143 . 240
chrVII 1057324 1057325 . 320
chrVII 1057365 1057366 . 260
chrVII 1057441 1057442 . 220
chrVII 1057502 1057503 . 140
chrVII 1057528 1057529 . 240
chrVII 1057557 1057558 . 200
chrVII 1057579 1057580 . 120
chrVII 1057847 1057848 . 700
chrVII 1057867 1057868 . 1860
chrVII 1058017 1058018 . 380
chrVII 1058500 1058501 . 160
chrVII 1058645 1058646 . 180
chrVII 1058746 1058747 . 120
chrVII 1058750 1058751 . 180
chrVII 1058821 1058822 . 180
chrVII 1058860 1058861 . 140
chrVII 1058885 1058886 . 240
chrVII 1058898 1058899 . 260
chrVII 1059296 1059297 . 1480
chrVII 1059512 1059513 . 200
chrVII 1059518 1059519 . 120
chrVII 1059636 1059637 . 280
chrVII 1059641 1059642 . 1460
chrVII 1060080 1060081 . 200
chrVII 1060099 1060100 . 620
chrVII 1060102 1060103 . 140
chrVII 1060104 1060105 . 280
chrVII 1060130 1060131 . 1080
chrVII 1060137 1060138 . 140
chrVII 1060202 1060203 . 7400
chrVII 1060215 1060216 . 2920
chrVII 1060222 1060223 . 260
chrVII 1060227 1060228 . 2640
chrVII 1060293 1060294 . 1460
chrVII 1060408 1060409 . 580
chrVII 1060416 1060417 . 180
chrVII 1060438 1060439 . 380
chrVII 1060560 1060561 . 620
chrVII 1060883 1060884 . 180
chrVII 1060895 1060896 . 260
chrVII 1061180 1061181 . 320
chrVII 1061215 1061216 . 120
chrVII 1061343 1061344 . 120
chrVII 1061423 1061424 . 360
chrVII 1061550 1061551 . 140
chrVII 1061648 1061649 . 320
chrVII 1061688 1061689 . 140
chrVII 1061693 1061694 . 1000
chrVII 1061696 1061697 . 140
chrVII 1061730 1061731 . 220
chrVII 1061733 1061734 . 220
chrVII 1061734 1061735 . 1140
chrVII 1061785 1061786 . 480
chrVII 1061793 1061794 . 1940
chrVII 1061825 1061826 . 720
chrVII 1062032 1062033 . 140
chrVII 1062177 1062178 . 140
chrVII 1063177 1063178 . 640
chrVII 1063269 1063270 . 1460
chrVII 1063280 1063281 . 420
chrVII 1063325 1063326 . 120
chrVII 1063336 1063337 . 300
chrVII 1063348 1063349 . 140
chrVII 1063365 1063366 . 240
chrVII 1063510 1063511 . 120
chrVII 1063607 1063608 . 5080
chrVII 1063613 1063614 . 120
chrVII 1063642 1063643 . 280
chrVII 1063834 1063835 . 180
chrVII 1063838 1063839 . 1000
chrVII 1063843 1063844 . 300
chrVII 1063846 1063847 . 1200
chrVII 1064113 1064114 . 120
chrVII 1064306 1064307 . 2360
chrVII 1064426 1064427 . 680
chrVII 1064627 1064628 . 1720
chrVII 1064661 1064662 . 400
chrVII 1064687 1064688 . 160
chrVII 1064726 1064727 . 120
chrVII 1064934 1064935 . 900
chrVII 1065125 1065126 . 740
chrVII 1065154 1065155 . 420
chrVII 1065170 1065171 . 240
chrVII 1065200 1065201 . 120
chrVII 1065209 1065210 . 120
chrVII 1065215 1065216 . 1300
chrVII 1065222 1065223 . 480
chrVII 1065238 1065239 . 560
chrVII 1065241 1065242 . 340
chrVII 1065257 1065258 . 3380
chrVII 1065263 1065264 . 4140
chrVII 1065272 1065273 . 940
chrVII 1065276 1065277 . 1340
chrVII 1065276 1065277 . 780
chrVII 1065306 1065307 . 260
chrVII 1065347 1065348 . 500
chrVII 1065350 1065351 . 120
chrVII 1065355 1065356 . 120
chrVII 1065361 1065362 . 280
chrVII 1065364 1065365 . 160
chrVII 1065416 1065417 . 1120
chrVII 1066213 1066214 . 400
chrVII 1066816 1066817 . 140
chrVII 1066988 1066989 . 400
chrVII 1067045 1067046 . 280
chrVII 1067052 1067053 . 180
chrVII 1067053 1067054 . 280
chrVII 1067055 1067056 . 380
chrVII 1067058 1067059 . 460
chrVII 1067063 1067064 . 840
chrVII 1067104 1067105 . 120
chrVII 1067108 1067109 . 200
chrVII 1067141 1067142 . 340
chrVII 1067316 1067317 . 160
chrVII 1067789 1067790 . 240
chrVII 1067964 1067965 . 440
chrVII 1068370 1068371 . 180
chrVII 1068565 1068566 . 900
chrVII 1068712 1068713 . 840
chrVII 1068742 1068743 . 2620
chrVII 1068853 1068854 . 120
chrVII 1068901 1068902 . 300
chrVII 1069038 1069039 . 500
chrVII 1069057 1069058 . 480
chrVII 1069063 1069064 . 2240
chrVII 1069099 1069100 . 320
chrVII 1069192 1069193 . 580
chrVII 1069237 1069238 . 120
chrVII 1069258 1069259 . 280
chrVII 1069304 1069305 . 220
chrVII 1069320 1069321 . 2260
chrVII 1069353 1069354 . 1000
chrVII 1069409 1069410 . 420
chrVII 1069504 1069505 . 980
chrVII 1069523 1069524 . 2300
chrVII 1069557 1069558 . 220
chrVII 1069574 1069575 . 780
chrVII 1069677 1069678 . 860
chrVII 1069704 1069705 . 120
chrVII 1069883 1069884 . 1700
chrVII 1069984 1069985 . 360
chrVII 1070077 1070078 . 420
chrVII 1070082 1070083 . 900
chrVII 1070115 1070116 . 160
chrVII 1070124 1070125 . 580
chrVII 1070125 1070126 . 180
chrVII 1070128 1070129 . 660
chrVII 1070135 1070136 . 340
chrVII 1070136 1070137 . 480
chrVII 1070141 1070142 . 740
chrVII 1070147 1070148 . 160
chrVII 1070202 1070203 . 140
chrVII 1070496 1070497 . 860
chrVII 1070509 1070510 . 160
chrVII 1070996 1070997 . 2960
chrVII 1071055 1071056 . 420
chrVII 1071182 1071183 . 120
chrVII 1071445 1071446 . 140
chrVII 1071517 1071518 . 1600
chrVII 1072203 1072204 . 160
chrVII 1072215 1072216 . 240
chrVII 1072694 1072695 . 220
chrVII 1072738 1072739 . 120
chrVII 1072775 1072776 . 160
chrVII 1072802 1072803 . 420
chrVII 1072803 1072804 . 560
chrVII 1072826 1072827 . 200
chrVII 1072846 1072847 . 140
chrVII 1072853 1072854 . 320
chrVII 1072863 1072864 . 120
chrVII 1072865 1072866 . 120
chrVII 1072880 1072881 . 400
chrVII 1072881 1072882 . 160
chrVII 1072940 1072941 . 460
chrVII 1072948 1072949 . 300
chrVII 1072974 1072975 . 280
chrVII 1072979 1072980 . 220
chrVII 1073154 1073155 . 120
chrVII 1073885 1073886 . 120
chrVII 1074551 1074552 . 260
chrVII 1074809 1074810 . 1600
chrVII 1075081 1075082 . 160
chrVII 1075156 1075157 . 120
chrVII 1075642 1075643 . 1960
chrVII 1075961 1075962 . 160
chrVII 1076212 1076213 . 3140
chrVII 1076217 1076218 . 700
chrVII 1076221 1076222 . 120
chrVII 1076229 1076230 . 1760
chrVII 1076271 1076272 . 720
chrVII 1076280 1076281 . 460
chrVII 1076294 1076295 . 120
chrVII 1076304 1076305 . 1380
chrVII 1076315 1076316 . 200
chrVII 1076325 1076326 . 580
chrVII 1076339 1076340 . 880
chrVII 1076343 1076344 . 200
chrVII 1076430 1076431 . 640
chrVII 1076546 1076547 . 1220
chrVII 1077585 1077586 . 4860
chrVII 1078088 1078089 . 980
chrVII 1078390 1078391 . 3040
chrVII 1078464 1078465 . 700
chrVII 1078479 1078480 . 600
chrVII 1078496 1078497 . 600
chrVII 1078532 1078533 . 560
chrVII 1078548 1078549 . 180
chrVII 1078550 1078551 . 200
chrVII 1078583 1078584 . 560
chrVII 1079121 1079122 . 560
chrVII 1079223 1079224 . 160
chrVII 1079447 1079448 . 600
chrVII 1079565 1079566 . 1320
chrVII 1079807 1079808 . 160
chrVII 1079975 1079976 . 120
chrVII 1080074 1080075 . 180
chrVII 1081108 1081109 . 120
chrVII 1081124 1081125 . 720
chrVII 1081141 1081142 . 580
chrVII 1081195 1081196 . 820
chrVII 1081204 1081205 . 120
chrVII 1081865 1081866 . 180
chrVII 1081879 1081880 . 120
chrVII 1081898 1081899 . 260
chrVII 1081902 1081903 . 1160
chrVII 1081916 1081917 . 260
chrVII 1081951 1081952 . 300
chrVII 1082269 1082270 . 120
chrVII 1082287 1082288 . 120
chrVII 1082450 1082451 . 1740
chrVII 1082453 1082454 . 120
chrVII 1082582 1082583 . 120
chrVII 1082746 1082747 . 2940
chrVII 1082748 1082749 . 1100
chrVII 1082750 1082751 . 120
chrVII 1082768 1082769 . 640
chrVII 1082780 1082781 . 880
chrVII 1082785 1082786 . 560
chrVII 1082794 1082795 . 820
chrVII 1082799 1082800 . 240
chrVII 1082817 1082818 . 600
chrVII 1082838 1082839 . 300
chrVII 1082853 1082854 . 400
chrVII 1082895 1082896 . 280
chrVII 1083036 1083037 . 480
chrVII 1083050 1083051 . 300
chrVII 1083057 1083058 . 1180
chrVII 1083070 1083071 . 2940
chrVII 1083616 1083617 . 200
chrVII 1083627 1083628 . 360
chrVII 1083647 1083648 . 280
chrVII 1083709 1083710 . 380
chrVII 1083866 1083867 . 1980
chrVII 1083872 1083873 . 120
chrVII 1083872 1083873 . 260
chrVII 1083912 1083913 . 1540
chrVII 1083919 1083920 . 280
chrVII 1083928 1083929 . 140
chrVII 1083931 1083932 . 140
chrVII 1083939 1083940 . 580
chrVII 1083943 1083944 . 1700
chrVII 1083950 1083951 . 120
chrVII 1083988 1083989 . 120
chrVII 1083998 1083999 . 440
chrVII 1084006 1084007 . 120
chrVII 1084015 1084016 . 200
chrVII 1084039 1084040 . 2900
chrVII 1084089 1084090 . 120
chrVII 1084146 1084147 . 1180
chrVII 1084228 1084229 . 1580
chrVII 1084231 1084232 . 160
chrVII 1084232 1084233 . 940
chrVII 1084232 1084233 . 2560
chrVII 1084233 1084234 . 140
chrVII 1084234 1084235 . 900
chrVII 1084236 1084237 . 380
chrVII 1084246 1084247 . 2500
chrVII 1084249 1084250 . 660
chrVII 1084253 1084254 . 2380
chrVII 1084254 1084255 . 140
chrVII 1084256 1084257 . 1680
chrVII 1084258 1084259 . 3960
chrVII 1084259 1084260 . 240
chrVII 1084260 1084261 . 720
chrVII 1084260 1084261 . 2880
chrVII 1084268 1084269 . 160
chrVII 1084269 1084270 . 1540
chrVII 1084269 1084270 . 3020
chrVII 1084271 1084272 . 140
chrVII 1084276 1084277 . 2160
chrVII 1084334 1084335 . 400
chrVII 1084338 1084339 . 2060
chrVII 1084349 1084350 . 1760
chrVII 1084357 1084358 . 1000
chrVII 1084362 1084363 . 120
chrVIII 40 41 . 5020
chrVIII 49 50 . 960
chrVIII 54 55 . 120
chrVIII 75 76 . 120
chrVIII 86 87 . 380
chrVIII 95 96 . 120
chrVIII 144 145 . 120
chrVIII 226 227 . 160
chrVIII 230 231 . 320
chrVIII 233 234 . 460
chrVIII 245 246 . 120
chrVIII 261 262 . 200
chrVIII 266 267 . 120
chrVIII 288 289 . 680
chrVIII 294 295 . 3740
chrVIII 298 299 . 120
chrVIII 298 299 . 120
chrVIII 299 300 . 240
chrVIII 303 304 . 120
chrVIII 303 304 . 120
chrVIII 309 310 . 1540
chrVIII 309 310 . 120
chrVIII 312 313 . 820
chrVIII 320 321 . 120
chrVIII 326 327 . 120
chrVIII 329 330 . 120
chrVIII 329 330 . 120
chrVIII 337 338 . 140
chrVIII 337 338 . 120
chrVIII 353 354 . 180
chrVIII 361 362 . 740
chrVIII 367 368 . 120
chrVIII 370 371 . 1220
chrVIII 406 407 . 340
chrVIII 972 973 . 120
chrVIII 1161 1162 . 120
chrVIII 1569 1570 . 120
chrVIII 1597 1598 . 120
chrVIII 1635 1636 . 180
chrVIII 1835 1836 . 120
chrVIII 2421 2422 . 140
chrVIII 2429 2430 . 280
chrVIII 2747 2748 . 320
chrVIII 2889 2890 . 1180
chrVIII 2939 2940 . 160
chrVIII 3181 3182 . 2280
chrVIII 3185 3186 . 120
chrVIII 3203 3204 . 5860
chrVIII 3232 3233 . 4640
chrVIII 3243 3244 . 140
chrVIII 3246 3247 . 140
chrVIII 4832 4833 . 460
chrVIII 4854 4855 . 140
chrVIII 4857 4858 . 200
chrVIII 4861 4862 . 140
chrVIII 4874 4875 . 120
chrVIII 4877 4878 . 160
chrVIII 4887 4888 . 360
chrVIII 4905 4906 . 4880
chrVIII 4907 4908 . 160
chrVIII 4909 4910 . 760
chrVIII 4913 4914 . 120
chrVIII 4916 4917 . 1080
chrVIII 4928 4929 . 480
chrVIII 4933 4934 . 4560
chrVIII 4940 4941 . 5520
chrVIII 4943 4944 . 1220
chrVIII 4943 4944 . 120
chrVIII 4945 4946 . 140
chrVIII 4967 4968 . 3780
chrVIII 4984 4985 . 2920
chrVIII 4992 4993 . 1680
chrVIII 4993 4994 . 480
chrVIII 4994 4995 . 140
chrVIII 4996 4997 . 6220
chrVIII 5003 5004 . 1220
chrVIII 5016 5017 . 500
chrVIII 5023 5024 . 120
chrVIII 5053 5054 . 2100
chrVIII 5062 5063 . 120
chrVIII 5067 5068 . 120
chrVIII 5074 5075 . 360
chrVIII 5092 5093 . 120
chrVIII 5101 5102 . 140
chrVIII 5104 5105 . 120
chrVIII 5109 5110 . 2880
chrVIII 5129 5130 . 3720
chrVIII 5145 5146 . 2480
chrVIII 5152 5153 . 4600
chrVIII 5178 5179 . 3300
chrVIII 5197 5198 . 6060
chrVIII 5200 5201 . 120
chrVIII 5202 5203 . 160
chrVIII 5205 5206 . 1060
chrVIII 5212 5213 . 280
chrVIII 5219 5220 . 120
chrVIII 5256 5257 . 480
chrVIII 5261 5262 . 920
chrVIII 5266 5267 . 240
chrVIII 5273 5274 . 120
chrVIII 5281 5282 . 420
chrVIII 5283 5284 . 320
chrVIII 5290 5291 . 1200
chrVIII 5306 5307 . 1340
chrVIII 5477 5478 . 140
chrVIII 5498 5499 . 340
chrVIII 5516 5517 . 140
chrVIII 5525 5526 . 500
chrVIII 5590 5591 . 640
chrVIII 5675 5676 . 460
chrVIII 5737 5738 . 140
chrVIII 5876 5877 . 1320
chrVIII 5890 5891 . 700
chrVIII 5905 5906 . 240
chrVIII 6072 6073 . 120
chrVIII 6294 6295 . 140
chrVIII 6322 6323 . 520
chrVIII 6326 6327 . 800
chrVIII 6337 6338 . 780
chrVIII 6351 6352 . 240
chrVIII 6354 6355 . 620
chrVIII 6362 6363 . 3300
chrVIII 6389 6390 . 700
chrVIII 6697 6698 . 1420
chrVIII 6862 6863 . 1680
chrVIII 7170 7171 . 380
chrVIII 7326 7327 . 660
chrVIII 7415 7416 . 620
chrVIII 7460 7461 . 820
chrVIII 7472 7473 . 860
chrVIII 7491 7492 . 160
chrVIII 7495 7496 . 180
chrVIII 7519 7520 . 240
chrVIII 7523 7524 . 540
chrVIII 7535 7536 . 200
chrVIII 7676 7677 . 660
chrVIII 7678 7679 . 360
chrVIII 7683 7684 . 700
chrVIII 7728 7729 . 140
chrVIII 7734 7735 . 2820
chrVIII 7738 7739 . 160
chrVIII 7741 7742 . 860
chrVIII 7742 7743 . 160
chrVIII 7772 7773 . 620
chrVIII 7854 7855 . 260
chrVIII 7932 7933 . 120
chrVIII 7964 7965 . 200
chrVIII 7968 7969 . 160
chrVIII 7989 7990 . 400
chrVIII 7997 7998 . 500
chrVIII 8000 8001 . 200
chrVIII 8012 8013 . 1100
chrVIII 8135 8136 . 2860
chrVIII 8144 8145 . 2600
chrVIII 8157 8158 . 260
chrVIII 8355 8356 . 2340
chrVIII 8404 8405 . 160
chrVIII 8532 8533 . 660
chrVIII 8597 8598 . 320
chrVIII 8691 8692 . 520
chrVIII 8702 8703 . 420
chrVIII 8711 8712 . 1020
chrVIII 8744 8745 . 520
chrVIII 8830 8831 . 740
chrVIII 8867 8868 . 240
chrVIII 8892 8893 . 760
chrVIII 8907 8908 . 1500
chrVIII 8941 8942 . 1100
chrVIII 9036 9037 . 720
chrVIII 9044 9045 . 2440
chrVIII 9088 9089 . 180
chrVIII 9100 9101 . 220
chrVIII 9157 9158 . 160
chrVIII 9175 9176 . 200
chrVIII 9222 9223 . 260
chrVIII 9245 9246 . 700
chrVIII 9311 9312 . 120
chrVIII 9311 9312 . 140
chrVIII 9666 9667 . 140
chrVIII 9776 9777 . 240
chrVIII 9950 9951 . 1340
chrVIII 9956 9957 . 160
chrVIII 10046 10047 . 140
chrVIII 10113 10114 . 560
chrVIII 10135 10136 . 2080
chrVIII 10262 10263 . 620
chrVIII 10397 10398 . 2060
chrVIII 10422 10423 . 2140
chrVIII 10453 10454 . 1280
chrVIII 10465 10466 . 380
chrVIII 10493 10494 . 380
chrVIII 10500 10501 . 300
chrVIII 10508 10509 . 400
chrVIII 10517 10518 . 220
chrVIII 10519 10520 . 140
chrVIII 10528 10529 . 3520
chrVIII 10640 10641 . 240
chrVIII 10680 10681 . 240
chrVIII 10691 10692 . 220
chrVIII 10692 10693 . 220
chrVIII 10708 10709 . 140
chrVIII 10717 10718 . 140
chrVIII 10726 10727 . 240
chrVIII 10735 10736 . 300
chrVIII 10740 10741 . 400
chrVIII 10753 10754 . 700
chrVIII 10754 10755 . 180
chrVIII 10772 10773 . 440
chrVIII 10796 10797 . 420
chrVIII 10814 10815 . 1960
chrVIII 10838 10839 . 140
chrVIII 10842 10843 . 200
chrVIII 10890 10891 . 160
chrVIII 11015 11016 . 300
chrVIII 11022 11023 . 140
chrVIII 11025 11026 . 280
chrVIII 11039 11040 . 180
chrVIII 11047 11048 . 260
chrVIII 11048 11049 . 180
chrVIII 11054 11055 . 820
chrVIII 11056 11057 . 180
chrVIII 11057 11058 . 420
chrVIII 11069 11070 . 140
chrVIII 11073 11074 . 540
chrVIII 11076 11077 . 140
chrVIII 11076 11077 . 240
chrVIII 11081 11082 . 1060
chrVIII 11084 11085 . 160
chrVIII 11087 11088 . 240
chrVIII 11126 11127 . 820
chrVIII 11142 11143 . 800
chrVIII 11147 11148 . 160
chrVIII 11160 11161 . 1380
chrVIII 11163 11164 . 5020
chrVIII 11168 11169 . 140
chrVIII 11191 11192 . 140
chrVIII 11336 11337 . 1040
chrVIII 11443 11444 . 220
chrVIII 11460 11461 . 140
chrVIII 11462 11463 . 2380
chrVIII 11585 11586 . 140
chrVIII 11592 11593 . 340
chrVIII 11595 11596 . 140
chrVIII 11598 11599 . 640
chrVIII 11604 11605 . 860
chrVIII 11613 11614 . 240
chrVIII 11623 11624 . 140
chrVIII 11629 11630 . 440
chrVIII 11632 11633 . 340
chrVIII 11638 11639 . 360
chrVIII 11646 11647 . 1180
chrVIII 11654 11655 . 2400
chrVIII 11661 11662 . 5360
chrVIII 11695 11696 . 1560
chrVIII 11706 11707 . 240
chrVIII 11711 11712 . 160
chrVIII 11736 11737 . 900
chrVIII 11835 11836 . 180
chrVIII 11895 11896 . 160
chrVIII 11904 11905 . 400
chrVIII 11923 11924 . 4160
chrVIII 12089 12090 . 1020
chrVIII 12119 12120 . 1180
chrVIII 12126 12127 . 140
chrVIII 12251 12252 . 380
chrVIII 12282 12283 . 3420
chrVIII 12426 12427 . 160
chrVIII 12591 12592 . 120
chrVIII 12619 12620 . 260
chrVIII 12635 12636 . 120
chrVIII 12711 12712 . 220
chrVIII 12711 12712 . 340
chrVIII 12712 12713 . 120
chrVIII 12715 12716 . 1020
chrVIII 12724 12725 . 180
chrVIII 12725 12726 . 200
chrVIII 12743 12744 . 620
chrVIII 12859 12860 . 200
chrVIII 12859 12860 . 120
chrVIII 12917 12918 . 780
chrVIII 13033 13034 . 520
chrVIII 13209 13210 . 840
chrVIII 13217 13218 . 120
chrVIII 13270 13271 . 940
chrVIII 13350 13351 . 120
chrVIII 13383 13384 . 300
chrVIII 13388 13389 . 1080
chrVIII 13403 13404 . 240
chrVIII 13430 13431 . 440
chrVIII 13441 13442 . 3440
chrVIII 13444 13445 . 560
chrVIII 13452 13453 . 2540
chrVIII 13459 13460 . 200
chrVIII 13465 13466 . 140
chrVIII 13467 13468 . 320
chrVIII 13474 13475 . 140
chrVIII 13482 13483 . 440
chrVIII 13482 13483 . 880
chrVIII 13485 13486 . 780
chrVIII 13493 13494 . 2020
chrVIII 13499 13500 . 580
chrVIII 13524 13525 . 420
chrVIII 13637 13638 . 160
chrVIII 13655 13656 . 280
chrVIII 13662 13663 . 240
chrVIII 13687 13688 . 120
chrVIII 13711 13712 . 480
chrVIII 13790 13791 . 1520
chrVIII 13947 13948 . 120
chrVIII 13967 13968 . 160
chrVIII 13982 13983 . 840
chrVIII 13997 13998 . 300
chrVIII 14028 14029 . 120
chrVIII 14373 14374 . 120
chrVIII 14464 14465 . 320
chrVIII 14504 14505 . 500
chrVIII 14591 14592 . 780
chrVIII 14780 14781 . 220
chrVIII 14810 14811 . 560
chrVIII 14813 14814 . 160
chrVIII 14886 14887 . 720
chrVIII 14889 14890 . 320
chrVIII 15013 15014 . 360
chrVIII 15119 15120 . 240
chrVIII 15250 15251 . 720
chrVIII 15269 15270 . 1800
chrVIII 15275 15276 . 120
chrVIII 15294 15295 . 180
chrVIII 15334 15335 . 120
chrVIII 15335 15336 . 240
chrVIII 15514 15515 . 920
chrVIII 15662 15663 . 120
chrVIII 15688 15689 . 280
chrVIII 15694 15695 . 1900
chrVIII 15770 15771 . 760
chrVIII 15779 15780 . 1900
chrVIII 15779 15780 . 120
chrVIII 15780 15781 . 940
chrVIII 15780 15781 . 180
chrVIII 15799 15800 . 900
chrVIII 15939 15940 . 4040
chrVIII 15965 15966 . 280
chrVIII 15970 15971 . 1000
chrVIII 15978 15979 . 1280
chrVIII 15984 15985 . 1820
chrVIII 16009 16010 . 1900
chrVIII 16019 16020 . 120
chrVIII 16021 16022 . 1380
chrVIII 16025 16026 . 1620
chrVIII 16031 16032 . 1440
chrVIII 16032 16033 . 2280
chrVIII 16032 16033 . 120
chrVIII 16034 16035 . 160
chrVIII 16036 16037 . 160
chrVIII 16037 16038 . 660
chrVIII 16037 16038 . 1640
chrVIII 16043 16044 . 500
chrVIII 16049 16050 . 440
chrVIII 16061 16062 . 220
chrVIII 16232 16233 . 340
chrVIII 16339 16340 . 660
chrVIII 16441 16442 . 140
chrVIII 16501 16502 . 120
chrVIII 16518 16519 . 280
chrVIII 16549 16550 . 120
chrVIII 16604 16605 . 140
chrVIII 16643 16644 . 1140
chrVIII 16775 16776 . 140
chrVIII 16781 16782 . 160
chrVIII 16795 16796 . 780
chrVIII 16818 16819 . 120
chrVIII 16828 16829 . 320
chrVIII 16840 16841 . 320
chrVIII 16863 16864 . 120
chrVIII 16869 16870 . 11560
chrVIII 16885 16886 . 520
chrVIII 16975 16976 . 300
chrVIII 17009 17010 . 440
chrVIII 17034 17035 . 660
chrVIII 17058 17059 . 160
chrVIII 17089 17090 . 160
chrVIII 17106 17107 . 240
chrVIII 17114 17115 . 120
chrVIII 17121 17122 . 1500
chrVIII 17151 17152 . 120
chrVIII 17156 17157 . 2420
chrVIII 17208 17209 . 740
chrVIII 17230 17231 . 920
chrVIII 17277 17278 . 180
chrVIII 17295 17296 . 160
chrVIII 17350 17351 . 120
chrVIII 17407 17408 . 220
chrVIII 17446 17447 . 180
chrVIII 17452 17453 . 140
chrVIII 17454 17455 . 180
chrVIII 17463 17464 . 240
chrVIII 17464 17465 . 460
chrVIII 17476 17477 . 400
chrVIII 17490 17491 . 260
chrVIII 17495 17496 . 380
chrVIII 17498 17499 . 120
chrVIII 17501 17502 . 140
chrVIII 17505 17506 . 660
chrVIII 17509 17510 . 120
chrVIII 17510 17511 . 280
chrVIII 17551 17552 . 480
chrVIII 17617 17618 . 180
chrVIII 17620 17621 . 1020
chrVIII 17633 17634 . 140
chrVIII 17670 17671 . 680
chrVIII 17679 17680 . 120
chrVIII 17683 17684 . 120
chrVIII 17691 17692 . 120
chrVIII 17713 17714 . 160
chrVIII 17769 17770 . 500
chrVIII 17772 17773 . 160
chrVIII 17801 17802 . 300
chrVIII 17803 17804 . 460
chrVIII 17819 17820 . 120
chrVIII 17829 17830 . 880
chrVIII 17845 17846 . 680
chrVIII 17854 17855 . 140
chrVIII 17910 17911 . 2440
chrVIII 17921 17922 . 300
chrVIII 17939 17940 . 420
chrVIII 17947 17948 . 220
chrVIII 17959 17960 . 280
chrVIII 17959 17960 . 340
chrVIII 17999 18000 . 660
chrVIII 18013 18014 . 120
chrVIII 18063 18064 . 120
chrVIII 18068 18069 . 120
chrVIII 18070 18071 . 460
chrVIII 18071 18072 . 360
chrVIII 18080 18081 . 300
chrVIII 18093 18094 . 340
chrVIII 18151 18152 . 1480
chrVIII 18196 18197 . 220
chrVIII 18215 18216 . 220
chrVIII 18220 18221 . 140
chrVIII 18271 18272 . 400
chrVIII 18316 18317 . 260
chrVIII 18341 18342 . 640
chrVIII 18358 18359 . 620
chrVIII 18367 18368 . 1340
chrVIII 18373 18374 . 1440
chrVIII 18376 18377 . 1400
chrVIII 18380 18381 . 180
chrVIII 18398 18399 . 1260
chrVIII 18409 18410 . 640
chrVIII 18489 18490 . 900
chrVIII 18494 18495 . 680
chrVIII 18528 18529 . 120
chrVIII 18540 18541 . 1800
chrVIII 18545 18546 . 300
chrVIII 18546 18547 . 480
chrVIII 18547 18548 . 120
chrVIII 18567 18568 . 2060
chrVIII 18568 18569 . 220
chrVIII 18569 18570 . 140
chrVIII 18578 18579 . 3620
chrVIII 18590 18591 . 360
chrVIII 18600 18601 . 140
chrVIII 18601 18602 . 360
chrVIII 18601 18602 . 740
chrVIII 18609 18610 . 500
chrVIII 18632 18633 . 1720
chrVIII 18653 18654 . 280
chrVIII 18686 18687 . 480
chrVIII 18691 18692 . 700
chrVIII 18741 18742 . 520
chrVIII 18890 18891 . 640
chrVIII 18938 18939 . 1360
chrVIII 18973 18974 . 760
chrVIII 18975 18976 . 2340
chrVIII 19173 19174 . 640
chrVIII 19225 19226 . 120
chrVIII 19482 19483 . 600
chrVIII 19525 19526 . 140
chrVIII 19553 19554 . 160
chrVIII 19819 19820 . 200
chrVIII 20055 20056 . 1640
chrVIII 20218 20219 . 1840
chrVIII 20309 20310 . 160
chrVIII 20383 20384 . 4380
chrVIII 20489 20490 . 120
chrVIII 20538 20539 . 320
chrVIII 20710 20711 . 220
chrVIII 20826 20827 . 160
chrVIII 20888 20889 . 120
chrVIII 20970 20971 . 260
chrVIII 21011 21012 . 2740
chrVIII 21013 21014 . 1100
chrVIII 21013 21014 . 120
chrVIII 21019 21020 . 120
chrVIII 21021 21022 . 900
chrVIII 21187 21188 . 120
chrVIII 21192 21193 . 1620
chrVIII 21198 21199 . 400
chrVIII 21206 21207 . 700
chrVIII 21211 21212 . 580
chrVIII 21225 21226 . 120
chrVIII 21352 21353 . 1320
chrVIII 21358 21359 . 1040
chrVIII 21393 21394 . 440
chrVIII 21398 21399 . 320
chrVIII 21403 21404 . 120
chrVIII 21411 21412 . 660
chrVIII 21419 21420 . 140
chrVIII 21423 21424 . 280
chrVIII 21427 21428 . 3040
chrVIII 21429 21430 . 500
chrVIII 21432 21433 . 4000
chrVIII 21437 21438 . 240
chrVIII 21439 21440 . 1060
chrVIII 21443 21444 . 3160
chrVIII 21446 21447 . 580
chrVIII 21448 21449 . 120
chrVIII 21588 21589 . 2080
chrVIII 21612 21613 . 1300
chrVIII 21621 21622 . 1120
chrVIII 21630 21631 . 940
chrVIII 21632 21633 . 2280
chrVIII 21638 21639 . 1900
chrVIII 21642 21643 . 1500
chrVIII 21684 21685 . 1280
chrVIII 21697 21698 . 500
chrVIII 21711 21712 . 1140
chrVIII 21720 21721 . 1360
chrVIII 21882 21883 . 180
chrVIII 21893 21894 . 1620
chrVIII 22702 22703 . 180
chrVIII 23175 23176 . 1080
chrVIII 23262 23263 . 280
chrVIII 23300 23301 . 660
chrVIII 23303 23304 . 300
chrVIII 23351 23352 . 780
chrVIII 23379 23380 . 200
chrVIII 23395 23396 . 560
chrVIII 23422 23423 . 420
chrVIII 23431 23432 . 140
chrVIII 23500 23501 . 160
chrVIII 23698 23699 . 340
chrVIII 24078 24079 . 280
chrVIII 24084 24085 . 1000
chrVIII 24391 24392 . 800
chrVIII 24700 24701 . 1340
chrVIII 24878 24879 . 560
chrVIII 24904 24905 . 1220
chrVIII 25090 25091 . 180
chrVIII 25119 25120 . 120
chrVIII 25405 25406 . 740
chrVIII 25431 25432 . 2220
chrVIII 25564 25565 . 2580
chrVIII 25566 25567 . 320
chrVIII 25575 25576 . 960
chrVIII 25577 25578 . 800
chrVIII 25580 25581 . 520
chrVIII 25588 25589 . 220
chrVIII 25588 25589 . 120
chrVIII 25589 25590 . 120
chrVIII 25604 25605 . 1100
chrVIII 25606 25607 . 1560
chrVIII 25607 25608 . 920
chrVIII 25608 25609 . 120
chrVIII 25609 25610 . 120
chrVIII 25610 25611 . 2140
chrVIII 25611 25612 . 280
chrVIII 25612 25613 . 2180
chrVIII 25613 25614 . 120
chrVIII 25615 25616 . 1800
chrVIII 25621 25622 . 120
chrVIII 25625 25626 . 1460
chrVIII 25691 25692 . 160
chrVIII 25863 25864 . 240
chrVIII 25967 25968 . 520
chrVIII 25987 25988 . 380
chrVIII 25999 26000 . 2040
chrVIII 26000 26001 . 260
chrVIII 26000 26001 . 160
chrVIII 26006 26007 . 5660
chrVIII 26010 26011 . 920
chrVIII 26018 26019 . 460
chrVIII 26019 26020 . 640
chrVIII 26053 26054 . 120
chrVIII 26076 26077 . 760
chrVIII 26085 26086 . 520
chrVIII 26086 26087 . 340
chrVIII 26089 26090 . 680
chrVIII 26093 26094 . 280
chrVIII 26098 26099 . 180
chrVIII 26103 26104 . 180
chrVIII 26110 26111 . 1780
chrVIII 26146 26147 . 380
chrVIII 26170 26171 . 580
chrVIII 26224 26225 . 1860
chrVIII 26263 26264 . 700
chrVIII 26492 26493 . 1580
chrVIII 26527 26528 . 120
chrVIII 26579 26580 . 160
chrVIII 26585 26586 . 540
chrVIII 26608 26609 . 140
chrVIII 26617 26618 . 2160
chrVIII 26624 26625 . 720
chrVIII 26632 26633 . 2440
chrVIII 26636 26637 . 1740
chrVIII 26646 26647 . 200
chrVIII 26649 26650 . 840
chrVIII 26653 26654 . 1260
chrVIII 26739 26740 . 420
chrVIII 26790 26791 . 2080
chrVIII 26798 26799 . 120
chrVIII 27545 27546 . 140
chrVIII 27555 27556 . 180
chrVIII 27680 27681 . 1640
chrVIII 27691 27692 . 1100
chrVIII 27848 27849 . 5340
chrVIII 27994 27995 . 560
chrVIII 27998 27999 . 320
chrVIII 28024 28025 . 580
chrVIII 28041 28042 . 600
chrVIII 28108 28109 . 1860
chrVIII 28281 28282 . 820
chrVIII 28364 28365 . 1100
chrVIII 28387 28388 . 980
chrVIII 28395 28396 . 140
chrVIII 28453 28454 . 200
chrVIII 28560 28561 . 1120
chrVIII 28845 28846 . 120
chrVIII 28968 28969 . 800
chrVIII 29152 29153 . 140
chrVIII 29161 29162 . 160
chrVIII 29238 29239 . 400
chrVIII 29483 29484 . 1120
chrVIII 29510 29511 . 140
chrVIII 29674 29675 . 180
chrVIII 29719 29720 . 140
chrVIII 29742 29743 . 340
chrVIII 29847 29848 . 840
chrVIII 29872 29873 . 160
chrVIII 30156 30157 . 780
chrVIII 30162 30163 . 120
chrVIII 30274 30275 . 160
chrVIII 30367 30368 . 440
chrVIII 30498 30499 . 6760
chrVIII 30643 30644 . 320
chrVIII 30814 30815 . 2520
chrVIII 30931 30932 . 120
chrVIII 30954 30955 . 1980
chrVIII 31162 31163 . 1060
chrVIII 31547 31548 . 180
chrVIII 31740 31741 . 560
chrVIII 31814 31815 . 1180
chrVIII 31838 31839 . 560
chrVIII 31888 31889 . 120
chrVIII 31909 31910 . 120
chrVIII 32074 32075 . 340
chrVIII 32092 32093 . 140
chrVIII 32206 32207 . 900
chrVIII 32212 32213 . 160
chrVIII 32379 32380 . 120
chrVIII 32510 32511 . 120
chrVIII 32560 32561 . 160
chrVIII 32561 32562 . 140
chrVIII 32589 32590 . 120
chrVIII 32597 32598 . 120
chrVIII 32646 32647 . 300
chrVIII 32650 32651 . 740
chrVIII 32665 32666 . 140
chrVIII 32681 32682 . 240
chrVIII 32736 32737 . 240
chrVIII 32744 32745 . 440
chrVIII 32758 32759 . 2040
chrVIII 32855 32856 . 160
chrVIII 32889 32890 . 580
chrVIII 32894 32895 . 180
chrVIII 32901 32902 . 200
chrVIII 32906 32907 . 1020
chrVIII 32907 32908 . 140
chrVIII 32908 32909 . 120
chrVIII 32909 32910 . 180
chrVIII 32948 32949 . 2520
chrVIII 32977 32978 . 200
chrVIII 33081 33082 . 700
chrVIII 34051 34052 . 200
chrVIII 34184 34185 . 240
chrVIII 34188 34189 . 140
chrVIII 34213 34214 . 500
chrVIII 34218 34219 . 220
chrVIII 34222 34223 . 580
chrVIII 34229 34230 . 420
chrVIII 34231 34232 . 320
chrVIII 34239 34240 . 520
chrVIII 34257 34258 . 120
chrVIII 34262 34263 . 140
chrVIII 34267 34268 . 1720
chrVIII 34273 34274 . 120
chrVIII 34275 34276 . 160
chrVIII 34280 34281 . 700
chrVIII 34301 34302 . 120
chrVIII 34303 34304 . 220
chrVIII 34310 34311 . 260
chrVIII 34322 34323 . 140
chrVIII 34327 34328 . 740
chrVIII 34328 34329 . 140
chrVIII 34331 34332 . 280
chrVIII 34335 34336 . 240
chrVIII 34352 34353 . 1580
chrVIII 34371 34372 . 1000
chrVIII 34473 34474 . 1020
chrVIII 34484 34485 . 400
chrVIII 34527 34528 . 700
chrVIII 34538 34539 . 920
chrVIII 34558 34559 . 620
chrVIII 34569 34570 . 400
chrVIII 34665 34666 . 360
chrVIII 34667 34668 . 120
chrVIII 34673 34674 . 260
chrVIII 34676 34677 . 1340
chrVIII 34703 34704 . 360
chrVIII 34716 34717 . 1000
chrVIII 34728 34729 . 120
chrVIII 34735 34736 . 440
chrVIII 34741 34742 . 1560
chrVIII 34749 34750 . 500
chrVIII 34760 34761 . 680
chrVIII 34784 34785 . 300
chrVIII 34798 34799 . 1340
chrVIII 34813 34814 . 2260
chrVIII 34839 34840 . 420
chrVIII 34842 34843 . 420
chrVIII 34847 34848 . 180
chrVIII 34851 34852 . 400
chrVIII 34915 34916 . 2240
chrVIII 34932 34933 . 7580
chrVIII 34955 34956 . 440
chrVIII 34987 34988 . 120
chrVIII 35004 35005 . 1440
chrVIII 36151 36152 . 120
chrVIII 36177 36178 . 200
chrVIII 36294 36295 . 120
chrVIII 36298 36299 . 120
chrVIII 36304 36305 . 300
chrVIII 36310 36311 . 540
chrVIII 36314 36315 . 120
chrVIII 36322 36323 . 120
chrVIII 36325 36326 . 140
chrVIII 36345 36346 . 980
chrVIII 36410 36411 . 2480
chrVIII 36475 36476 . 200
chrVIII 36513 36514 . 1360
chrVIII 36525 36526 . 980
chrVIII 36533 36534 . 1080
chrVIII 36546 36547 . 120
chrVIII 36580 36581 . 260
chrVIII 36636 36637 . 400
chrVIII 36661 36662 . 4180
chrVIII 36683 36684 . 1720
chrVIII 36695 36696 . 300
chrVIII 36715 36716 . 160
chrVIII 36718 36719 . 140
chrVIII 36723 36724 . 640
chrVIII 36754 36755 . 240
chrVIII 36754 36755 . 1580
chrVIII 36789 36790 . 320
chrVIII 36791 36792 . 1340
chrVIII 36807 36808 . 920
chrVIII 36882 36883 . 740
chrVIII 36896 36897 . 340
chrVIII 36935 36936 . 240
chrVIII 36972 36973 . 1980
chrVIII 36993 36994 . 780
chrVIII 37022 37023 . 1320
chrVIII 37057 37058 . 580
chrVIII 37129 37130 . 440
chrVIII 37191 37192 . 160
chrVIII 37307 37308 . 900
chrVIII 37340 37341 . 220
chrVIII 37367 37368 . 140
chrVIII 37369 37370 . 560
chrVIII 37620 37621 . 520
chrVIII 37688 37689 . 380
chrVIII 37775 37776 . 1640
chrVIII 37790 37791 . 720
chrVIII 37889 37890 . 240
chrVIII 37909 37910 . 780
chrVIII 37958 37959 . 880
chrVIII 38051 38052 . 220
chrVIII 38228 38229 . 940
chrVIII 38329 38330 . 560
chrVIII 38426 38427 . 640
chrVIII 38472 38473 . 920
chrVIII 38485 38486 . 280
chrVIII 38535 38536 . 320
chrVIII 38585 38586 . 140
chrVIII 38605 38606 . 2520
chrVIII 38612 38613 . 1540
chrVIII 38665 38666 . 120
chrVIII 38670 38671 . 120
chrVIII 38676 38677 . 860
chrVIII 38684 38685 . 4840
chrVIII 38697 38698 . 120
chrVIII 38698 38699 . 2260
chrVIII 38708 38709 . 600
chrVIII 38725 38726 . 140
chrVIII 38726 38727 . 1000
chrVIII 38747 38748 . 1680
chrVIII 38753 38754 . 740
chrVIII 38768 38769 . 200
chrVIII 38770 38771 . 3440
chrVIII 38777 38778 . 740
chrVIII 38781 38782 . 420
chrVIII 38793 38794 . 180
chrVIII 38807 38808 . 120
chrVIII 38808 38809 . 360
chrVIII 38888 38889 . 420
chrVIII 39333 39334 . 300
chrVIII 39572 39573 . 640
chrVIII 39575 39576 . 1300
chrVIII 39590 39591 . 1220
chrVIII 39617 39618 . 1980
chrVIII 39873 39874 . 340
chrVIII 39890 39891 . 400
chrVIII 39898 39899 . 220
chrVIII 39945 39946 . 480
chrVIII 39950 39951 . 360
chrVIII 39955 39956 . 200
chrVIII 39971 39972 . 720
chrVIII 39979 39980 . 640
chrVIII 39983 39984 . 760
chrVIII 39988 39989 . 380
chrVIII 39991 39992 . 120
chrVIII 39998 39999 . 560
chrVIII 40005 40006 . 740
chrVIII 40008 40009 . 220
chrVIII 40024 40025 . 360
chrVIII 40029 40030 . 1040
chrVIII 40122 40123 . 160
chrVIII 40156 40157 . 280
chrVIII 40208 40209 . 320
chrVIII 40321 40322 . 240
chrVIII 40538 40539 . 400
chrVIII 40992 40993 . 460
chrVIII 41091 41092 . 380
chrVIII 41256 41257 . 460
chrVIII 41459 41460 . 220
chrVIII 41692 41693 . 440
chrVIII 41902 41903 . 2120
chrVIII 41997 41998 . 480
chrVIII 42046 42047 . 300
chrVIII 42279 42280 . 120
chrVIII 42297 42298 . 160
chrVIII 42372 42373 . 1660
chrVIII 42456 42457 . 4120
chrVIII 42547 42548 . 340
chrVIII 42574 42575 . 120
chrVIII 42618 42619 . 3740
chrVIII 42899 42900 . 880
chrVIII 42946 42947 . 120
chrVIII 43047 43048 . 160
chrVIII 43382 43383 . 840
chrVIII 43382 43383 . 160
chrVIII 43383 43384 . 160
chrVIII 43398 43399 . 400
chrVIII 43627 43628 . 580
chrVIII 43677 43678 . 140
chrVIII 43831 43832 . 120
chrVIII 43905 43906 . 1100
chrVIII 44019 44020 . 1360
chrVIII 44412 44413 . 120
chrVIII 44424 44425 . 220
chrVIII 44502 44503 . 1260
chrVIII 44805 44806 . 340
chrVIII 44874 44875 . 200
chrVIII 45003 45004 . 1220
chrVIII 45027 45028 . 360
chrVIII 45196 45197 . 340
chrVIII 45352 45353 . 880
chrVIII 45376 45377 . 160
chrVIII 45557 45558 . 400
chrVIII 45572 45573 . 2080
chrVIII 45614 45615 . 280
chrVIII 45693 45694 . 440
chrVIII 45720 45721 . 380
chrVIII 45743 45744 . 360
chrVIII 45783 45784 . 120
chrVIII 45840 45841 . 240
chrVIII 45961 45962 . 260
chrVIII 46001 46002 . 180
chrVIII 46077 46078 . 140
chrVIII 46156 46157 . 400
chrVIII 46166 46167 . 480
chrVIII 46302 46303 . 600
chrVIII 46318 46319 . 1740
chrVIII 46759 46760 . 140
chrVIII 46888 46889 . 380
chrVIII 46950 46951 . 140
chrVIII 46975 46976 . 120
chrVIII 47000 47001 . 120
chrVIII 47030 47031 . 160
chrVIII 47218 47219 . 380
chrVIII 47223 47224 . 200
chrVIII 47226 47227 . 180
chrVIII 47858 47859 . 120
chrVIII 47868 47869 . 760
chrVIII 47876 47877 . 180
chrVIII 47891 47892 . 120
chrVIII 48031 48032 . 200
chrVIII 48043 48044 . 3800
chrVIII 48055 48056 . 1580
chrVIII 48057 48058 . 120
chrVIII 48061 48062 . 2080
chrVIII 48072 48073 . 540
chrVIII 48082 48083 . 6580
chrVIII 48089 48090 . 380
chrVIII 48093 48094 . 1740
chrVIII 48171 48172 . 800
chrVIII 48187 48188 . 1480
chrVIII 48193 48194 . 360
chrVIII 48218 48219 . 120
chrVIII 48221 48222 . 120
chrVIII 48252 48253 . 340
chrVIII 48405 48406 . 200
chrVIII 48417 48418 . 500
chrVIII 48492 48493 . 740
chrVIII 48499 48500 . 160
chrVIII 48504 48505 . 120
chrVIII 48537 48538 . 120
chrVIII 48545 48546 . 260
chrVIII 48610 48611 . 160
chrVIII 48689 48690 . 3000
chrVIII 48732 48733 . 4440
chrVIII 48737 48738 . 140
chrVIII 48879 48880 . 160
chrVIII 48895 48896 . 440
chrVIII 48925 48926 . 480
chrVIII 48956 48957 . 1340
chrVIII 49062 49063 . 120
chrVIII 49106 49107 . 180
chrVIII 49218 49219 . 380
chrVIII 49228 49229 . 400
chrVIII 49403 49404 . 140
chrVIII 49419 49420 . 200
chrVIII 49429 49430 . 120
chrVIII 49560 49561 . 140
chrVIII 49582 49583 . 980
chrVIII 50025 50026 . 420
chrVIII 50155 50156 . 1260
chrVIII 50305 50306 . 140
chrVIII 50326 50327 . 640
chrVIII 50440 50441 . 960
chrVIII 50454 50455 . 320
chrVIII 50474 50475 . 560
chrVIII 50478 50479 . 320
chrVIII 50505 50506 . 120
chrVIII 50596 50597 . 520
chrVIII 50672 50673 . 120
chrVIII 50689 50690 . 160
chrVIII 50694 50695 . 220
chrVIII 50696 50697 . 560
chrVIII 50892 50893 . 380
chrVIII 50904 50905 . 120
chrVIII 50905 50906 . 560
chrVIII 50906 50907 . 260
chrVIII 50927 50928 . 640
chrVIII 50933 50934 . 120
chrVIII 50939 50940 . 440
chrVIII 50948 50949 . 200
chrVIII 50951 50952 . 800
chrVIII 50966 50967 . 140
chrVIII 50969 50970 . 240
chrVIII 51094 51095 . 1040
chrVIII 51113 51114 . 120
chrVIII 51302 51303 . 180
chrVIII 51423 51424 . 480
chrVIII 51424 51425 . 140
chrVIII 51426 51427 . 400
chrVIII 51427 51428 . 140
chrVIII 51440 51441 . 460
chrVIII 51444 51445 . 620
chrVIII 51451 51452 . 1380
chrVIII 51457 51458 . 640
chrVIII 51479 51480 . 4180
chrVIII 51500 51501 . 540
chrVIII 51506 51507 . 240
chrVIII 51511 51512 . 1540
chrVIII 51523 51524 . 1360
chrVIII 51543 51544 . 1960
chrVIII 51802 51803 . 620
chrVIII 51934 51935 . 160
chrVIII 51939 51940 . 120
chrVIII 51979 51980 . 200
chrVIII 51983 51984 . 520
chrVIII 51999 52000 . 540
chrVIII 52007 52008 . 220
chrVIII 52018 52019 . 240
chrVIII 52130 52131 . 180
chrVIII 52191 52192 . 120
chrVIII 52245 52246 . 1680
chrVIII 52327 52328 . 300
chrVIII 52650 52651 . 400
chrVIII 52664 52665 . 200
chrVIII 52673 52674 . 1700
chrVIII 52676 52677 . 160
chrVIII 52985 52986 . 180
chrVIII 52995 52996 . 620
chrVIII 53024 53025 . 780
chrVIII 53033 53034 . 840
chrVIII 53037 53038 . 240
chrVIII 53056 53057 . 480
chrVIII 53060 53061 . 240
chrVIII 53065 53066 . 260
chrVIII 53072 53073 . 140
chrVIII 53075 53076 . 120
chrVIII 53086 53087 . 320
chrVIII 53086 53087 . 120
chrVIII 53089 53090 . 300
chrVIII 53114 53115 . 200
chrVIII 53218 53219 . 300
chrVIII 53220 53221 . 280
chrVIII 53225 53226 . 120
chrVIII 53242 53243 . 3860
chrVIII 53249 53250 . 1980
chrVIII 53254 53255 . 5580
chrVIII 53265 53266 . 2140
chrVIII 53267 53268 . 120
chrVIII 53267 53268 . 2200
chrVIII 53315 53316 . 1700
chrVIII 53320 53321 . 120
chrVIII 53327 53328 . 2720
chrVIII 53328 53329 . 120
chrVIII 53330 53331 . 3880
chrVIII 53418 53419 . 1520
chrVIII 53424 53425 . 120
chrVIII 53459 53460 . 3580
chrVIII 53480 53481 . 4280
chrVIII 53488 53489 . 4620
chrVIII 53500 53501 . 160
chrVIII 53507 53508 . 6280
chrVIII 53520 53521 . 1540
chrVIII 53531 53532 . 200
chrVIII 53550 53551 . 120
chrVIII 53610 53611 . 120
chrVIII 53819 53820 . 420
chrVIII 53841 53842 . 2720
chrVIII 53861 53862 . 420
chrVIII 53872 53873 . 120
chrVIII 53881 53882 . 380
chrVIII 54045 54046 . 2500
chrVIII 54074 54075 . 840
chrVIII 54084 54085 . 480
chrVIII 54110 54111 . 140
chrVIII 54141 54142 . 540
chrVIII 54155 54156 . 180
chrVIII 54228 54229 . 580
chrVIII 54229 54230 . 160
chrVIII 54230 54231 . 120
chrVIII 54231 54232 . 260
chrVIII 54326 54327 . 1000
chrVIII 54356 54357 . 3360
chrVIII 54363 54364 . 4740
chrVIII 54368 54369 . 2300
chrVIII 54369 54370 . 5220
chrVIII 54369 54370 . 160
chrVIII 54370 54371 . 300
chrVIII 54370 54371 . 140
chrVIII 54371 54372 . 180
chrVIII 54371 54372 . 1380
chrVIII 54377 54378 . 1000
chrVIII 54383 54384 . 2700
chrVIII 54401 54402 . 300
chrVIII 54407 54408 . 440
chrVIII 54412 54413 . 480
chrVIII 54415 54416 . 400
chrVIII 54416 54417 . 800
chrVIII 54416 54417 . 160
chrVIII 54423 54424 . 880
chrVIII 54424 54425 . 340
chrVIII 54425 54426 . 4060
chrVIII 54425 54426 . 540
chrVIII 54426 54427 . 120
chrVIII 54427 54428 . 120
chrVIII 54428 54429 . 1820
chrVIII 54436 54437 . 200
chrVIII 54445 54446 . 360
chrVIII 54451 54452 . 160
chrVIII 54473 54474 . 4600
chrVIII 54484 54485 . 1200
chrVIII 54493 54494 . 2000
chrVIII 54494 54495 . 120
chrVIII 54494 54495 . 120
chrVIII 54502 54503 . 160
chrVIII 54526 54527 . 1340
chrVIII 54530 54531 . 3320
chrVIII 54534 54535 . 540
chrVIII 54569 54570 . 260
chrVIII 54592 54593 . 280
chrVIII 54595 54596 . 780
chrVIII 54598 54599 . 140
chrVIII 54603 54604 . 360
chrVIII 54622 54623 . 1520
chrVIII 54627 54628 . 780
chrVIII 54629 54630 . 880
chrVIII 54629 54630 . 2500
chrVIII 54635 54636 . 1620
chrVIII 54644 54645 . 400
chrVIII 54651 54652 . 1720
chrVIII 54662 54663 . 120
chrVIII 54668 54669 . 2740
chrVIII 54695 54696 . 1800
chrVIII 54701 54702 . 1940
chrVIII 54709 54710 . 140
chrVIII 54722 54723 . 1000
chrVIII 54733 54734 . 680
chrVIII 54736 54737 . 120
chrVIII 54736 54737 . 340
chrVIII 54743 54744 . 2940
chrVIII 54750 54751 . 180
chrVIII 54754 54755 . 880
chrVIII 54759 54760 . 4520
chrVIII 54769 54770 . 120
chrVIII 54789 54790 . 960
chrVIII 54797 54798 . 3520
chrVIII 54817 54818 . 160
chrVIII 54842 54843 . 1000
chrVIII 54933 54934 . 280
chrVIII 54948 54949 . 360
chrVIII 55008 55009 . 940
chrVIII 55370 55371 . 720
chrVIII 55374 55375 . 120
chrVIII 55387 55388 . 360
chrVIII 55395 55396 . 4680
chrVIII 55399 55400 . 140
chrVIII 55412 55413 . 180
chrVIII 55417 55418 . 1840
chrVIII 55419 55420 . 1820
chrVIII 55425 55426 . 160
chrVIII 55427 55428 . 140
chrVIII 55434 55435 . 340
chrVIII 55437 55438 . 1860
chrVIII 55443 55444 . 3300
chrVIII 55447 55448 . 400
chrVIII 55448 55449 . 160
chrVIII 55452 55453 . 2220
chrVIII 55486 55487 . 1840
chrVIII 55509 55510 . 120
chrVIII 55534 55535 . 840
chrVIII 55541 55542 . 360
chrVIII 55545 55546 . 360
chrVIII 55553 55554 . 1020
chrVIII 55564 55565 . 240
chrVIII 55567 55568 . 1220
chrVIII 55572 55573 . 9300
chrVIII 55576 55577 . 1460
chrVIII 55576 55577 . 120
chrVIII 55588 55589 . 1400
chrVIII 55592 55593 . 3620
chrVIII 55608 55609 . 320
chrVIII 55768 55769 . 1760
chrVIII 55774 55775 . 1340
chrVIII 55794 55795 . 1560
chrVIII 55808 55809 . 620
chrVIII 55829 55830 . 180
chrVIII 55870 55871 . 500
chrVIII 55875 55876 . 900
chrVIII 55877 55878 . 540
chrVIII 55896 55897 . 600
chrVIII 55903 55904 . 920
chrVIII 55909 55910 . 200
chrVIII 55915 55916 . 160
chrVIII 55921 55922 . 180
chrVIII 55925 55926 . 120
chrVIII 55962 55963 . 140
chrVIII 55965 55966 . 160
chrVIII 55973 55974 . 140
chrVIII 55976 55977 . 200
chrVIII 55978 55979 . 620
chrVIII 55986 55987 . 1580
chrVIII 56034 56035 . 1240
chrVIII 56044 56045 . 720
chrVIII 56052 56053 . 340
chrVIII 56057 56058 . 1120
chrVIII 56091 56092 . 780
chrVIII 56098 56099 . 1600
chrVIII 56127 56128 . 920
chrVIII 56134 56135 . 200
chrVIII 56138 56139 . 1340
chrVIII 56153 56154 . 400
chrVIII 56223 56224 . 260
chrVIII 56232 56233 . 260
chrVIII 56278 56279 . 6320
chrVIII 56284 56285 . 660
chrVIII 56294 56295 . 420
chrVIII 56312 56313 . 2100
chrVIII 56322 56323 . 200
chrVIII 56323 56324 . 300
chrVIII 56335 56336 . 140
chrVIII 56336 56337 . 500
chrVIII 56336 56337 . 3360
chrVIII 56339 56340 . 240
chrVIII 56352 56353 . 240
chrVIII 56450 56451 . 140
chrVIII 56689 56690 . 240
chrVIII 56736 56737 . 880
chrVIII 56809 56810 . 3100
chrVIII 57061 57062 . 660
chrVIII 57188 57189 . 620
chrVIII 57216 57217 . 120
chrVIII 57350 57351 . 5940
chrVIII 57356 57357 . 120
chrVIII 57442 57443 . 120
chrVIII 57454 57455 . 260
chrVIII 57559 57560 . 300
chrVIII 57809 57810 . 380
chrVIII 57814 57815 . 160
chrVIII 57856 57857 . 120
chrVIII 57924 57925 . 380
chrVIII 57937 57938 . 3260
chrVIII 58003 58004 . 1720
chrVIII 58018 58019 . 1520
chrVIII 58037 58038 . 620
chrVIII 58121 58122 . 360
chrVIII 58128 58129 . 140
chrVIII 58268 58269 . 740
chrVIII 58291 58292 . 160
chrVIII 58329 58330 . 820
chrVIII 58334 58335 . 360
chrVIII 58347 58348 . 500
chrVIII 58352 58353 . 1660
chrVIII 58537 58538 . 1260
chrVIII 58570 58571 . 540
chrVIII 58732 58733 . 900
chrVIII 58788 58789 . 880
chrVIII 58814 58815 . 500
chrVIII 58878 58879 . 180
chrVIII 58920 58921 . 220
chrVIII 58932 58933 . 200
chrVIII 58957 58958 . 180
chrVIII 58973 58974 . 200
chrVIII 59015 59016 . 220
chrVIII 59060 59061 . 360
chrVIII 59101 59102 . 180
chrVIII 59110 59111 . 1260
chrVIII 59117 59118 . 120
chrVIII 59152 59153 . 180
chrVIII 59168 59169 . 140
chrVIII 59483 59484 . 1580
chrVIII 59502 59503 . 120
chrVIII 59905 59906 . 120
chrVIII 60043 60044 . 140
chrVIII 60140 60141 . 960
chrVIII 60335 60336 . 140
chrVIII 60551 60552 . 320
chrVIII 60562 60563 . 160
chrVIII 60873 60874 . 140
chrVIII 62095 62096 . 440
chrVIII 62123 62124 . 160
chrVIII 62277 62278 . 120
chrVIII 62475 62476 . 120
chrVIII 62487 62488 . 160
chrVIII 62602 62603 . 780
chrVIII 62645 62646 . 300
chrVIII 62650 62651 . 140
chrVIII 62651 62652 . 140
chrVIII 62652 62653 . 200
chrVIII 62656 62657 . 7900
chrVIII 62661 62662 . 160
chrVIII 62663 62664 . 1980
chrVIII 62664 62665 . 460
chrVIII 62664 62665 . 200
chrVIII 62670 62671 . 1420
chrVIII 62672 62673 . 1820
chrVIII 62673 62674 . 4620
chrVIII 62679 62680 . 120
chrVIII 62685 62686 . 620
chrVIII 62688 62689 . 120
chrVIII 62765 62766 . 2820
chrVIII 62774 62775 . 860
chrVIII 62843 62844 . 1000
chrVIII 62865 62866 . 1300
chrVIII 62868 62869 . 160
chrVIII 62868 62869 . 160
chrVIII 62869 62870 . 120
chrVIII 62870 62871 . 2800
chrVIII 62871 62872 . 120
chrVIII 62871 62872 . 160
chrVIII 62878 62879 . 880
chrVIII 62886 62887 . 540
chrVIII 62887 62888 . 160
chrVIII 62889 62890 . 800
chrVIII 62909 62910 . 120
chrVIII 62986 62987 . 180
chrVIII 63037 63038 . 220
chrVIII 63059 63060 . 960
chrVIII 63088 63089 . 1060
chrVIII 63243 63244 . 120
chrVIII 63249 63250 . 940
chrVIII 63353 63354 . 760
chrVIII 63521 63522 . 660
chrVIII 63533 63534 . 960
chrVIII 63541 63542 . 2080
chrVIII 63558 63559 . 140
chrVIII 63576 63577 . 660
chrVIII 63589 63590 . 120
chrVIII 63626 63627 . 160
chrVIII 63649 63650 . 240
chrVIII 63747 63748 . 220
chrVIII 63755 63756 . 1060
chrVIII 63759 63760 . 140
chrVIII 63881 63882 . 700
chrVIII 63955 63956 . 420
chrVIII 63962 63963 . 520
chrVIII 63979 63980 . 200
chrVIII 64155 64156 . 180
chrVIII 64269 64270 . 260
chrVIII 64327 64328 . 400
chrVIII 64328 64329 . 120
chrVIII 64339 64340 . 120
chrVIII 64342 64343 . 120
chrVIII 64376 64377 . 140
chrVIII 64402 64403 . 140
chrVIII 64405 64406 . 320
chrVIII 64437 64438 . 1160
chrVIII 64444 64445 . 340
chrVIII 64724 64725 . 380
chrVIII 64732 64733 . 700
chrVIII 64790 64791 . 120
chrVIII 64826 64827 . 980
chrVIII 64858 64859 . 200
chrVIII 64961 64962 . 1960
chrVIII 64993 64994 . 1740
chrVIII 65162 65163 . 620
chrVIII 65197 65198 . 1400
chrVIII 65310 65311 . 120
chrVIII 65486 65487 . 980
chrVIII 65578 65579 . 120
chrVIII 65602 65603 . 720
chrVIII 65610 65611 . 580
chrVIII 65611 65612 . 160
chrVIII 65612 65613 . 120
chrVIII 65613 65614 . 120
chrVIII 65618 65619 . 1460
chrVIII 65621 65622 . 200
chrVIII 65635 65636 . 180
chrVIII 65637 65638 . 500
chrVIII 65653 65654 . 180
chrVIII 65665 65666 . 1660
chrVIII 65776 65777 . 2500
chrVIII 65974 65975 . 180
chrVIII 65978 65979 . 520
chrVIII 65981 65982 . 880
chrVIII 66012 66013 . 180
chrVIII 66019 66020 . 140
chrVIII 66025 66026 . 240
chrVIII 66027 66028 . 200
chrVIII 66040 66041 . 180
chrVIII 66044 66045 . 860
chrVIII 66053 66054 . 580
chrVIII 66066 66067 . 160
chrVIII 66079 66080 . 200
chrVIII 66082 66083 . 760
chrVIII 66100 66101 . 220
chrVIII 66116 66117 . 120
chrVIII 66138 66139 . 200
chrVIII 66248 66249 . 220
chrVIII 66263 66264 . 2000
chrVIII 66271 66272 . 320
chrVIII 67197 67198 . 1300
chrVIII 67209 67210 . 120
chrVIII 67392 67393 . 120
chrVIII 67406 67407 . 360
chrVIII 67538 67539 . 320
chrVIII 67572 67573 . 120
chrVIII 67575 67576 . 120
chrVIII 67577 67578 . 340
chrVIII 67582 67583 . 160
chrVIII 67587 67588 . 920
chrVIII 67593 67594 . 280
chrVIII 67597 67598 . 960
chrVIII 67599 67600 . 160
chrVIII 67600 67601 . 1880
chrVIII 67601 67602 . 560
chrVIII 67603 67604 . 540
chrVIII 67606 67607 . 820
chrVIII 67607 67608 . 120
chrVIII 67607 67608 . 1760
chrVIII 67609 67610 . 340
chrVIII 67609 67610 . 280
chrVIII 67658 67659 . 960
chrVIII 67665 67666 . 880
chrVIII 67668 67669 . 180
chrVIII 67669 67670 . 620
chrVIII 67670 67671 . 540
chrVIII 67671 67672 . 120
chrVIII 67671 67672 . 260
chrVIII 67673 67674 . 1020
chrVIII 67674 67675 . 160
chrVIII 67675 67676 . 120
chrVIII 67675 67676 . 420
chrVIII 67676 67677 . 740
chrVIII 67676 67677 . 720
chrVIII 67677 67678 . 140
chrVIII 67677 67678 . 400
chrVIII 67681 67682 . 140
chrVIII 67687 67688 . 180
chrVIII 67690 67691 . 600
chrVIII 67702 67703 . 120
chrVIII 67707 67708 . 3180
chrVIII 67717 67718 . 160
chrVIII 67725 67726 . 220
chrVIII 67873 67874 . 340
chrVIII 67920 67921 . 1580
chrVIII 67983 67984 . 1020
chrVIII 68003 68004 . 120
chrVIII 68007 68008 . 160
chrVIII 68016 68017 . 260
chrVIII 68025 68026 . 9040
chrVIII 68046 68047 . 160
chrVIII 68208 68209 . 440
chrVIII 68403 68404 . 340
chrVIII 68408 68409 . 680
chrVIII 68511 68512 . 1520
chrVIII 68632 68633 . 180
chrVIII 68742 68743 . 600
chrVIII 68797 68798 . 160
chrVIII 68887 68888 . 500
chrVIII 68952 68953 . 420
chrVIII 69104 69105 . 140
chrVIII 69125 69126 . 140
chrVIII 69177 69178 . 560
chrVIII 69239 69240 . 260
chrVIII 69243 69244 . 760
chrVIII 69412 69413 . 2500
chrVIII 69413 69414 . 260
chrVIII 69443 69444 . 120
chrVIII 69469 69470 . 340
chrVIII 69612 69613 . 200
chrVIII 69614 69615 . 1540
chrVIII 69625 69626 . 2000
chrVIII 69636 69637 . 600
chrVIII 69640 69641 . 240
chrVIII 69644 69645 . 1040
chrVIII 69652 69653 . 120
chrVIII 69662 69663 . 960
chrVIII 69664 69665 . 200
chrVIII 69669 69670 . 340
chrVIII 69677 69678 . 120
chrVIII 69810 69811 . 920
chrVIII 69813 69814 . 240
chrVIII 69816 69817 . 240
chrVIII 69843 69844 . 120
chrVIII 69936 69937 . 120
chrVIII 69953 69954 . 180
chrVIII 69972 69973 . 120
chrVIII 70122 70123 . 1960
chrVIII 70138 70139 . 200
chrVIII 70147 70148 . 1320
chrVIII 70151 70152 . 460
chrVIII 70156 70157 . 2700
chrVIII 70159 70160 . 1920
chrVIII 70159 70160 . 140
chrVIII 70160 70161 . 3140
chrVIII 70167 70168 . 4280
chrVIII 70175 70176 . 140
chrVIII 70179 70180 . 120
chrVIII 70182 70183 . 120
chrVIII 70197 70198 . 200
chrVIII 70207 70208 . 280
chrVIII 70212 70213 . 200
chrVIII 70215 70216 . 180
chrVIII 70220 70221 . 200
chrVIII 70223 70224 . 120
chrVIII 70287 70288 . 180
chrVIII 70369 70370 . 420
chrVIII 70381 70382 . 160
chrVIII 70396 70397 . 820
chrVIII 70411 70412 . 640
chrVIII 70460 70461 . 140
chrVIII 70511 70512 . 160
chrVIII 70529 70530 . 240
chrVIII 70544 70545 . 500
chrVIII 70553 70554 . 140
chrVIII 70567 70568 . 360
chrVIII 70580 70581 . 240
chrVIII 70694 70695 . 780
chrVIII 70710 70711 . 500
chrVIII 70737 70738 . 1900
chrVIII 70886 70887 . 3080
chrVIII 71127 71128 . 1440
chrVIII 71168 71169 . 580
chrVIII 71169 71170 . 760
chrVIII 71218 71219 . 640
chrVIII 71289 71290 . 1000
chrVIII 71363 71364 . 660
chrVIII 71371 71372 . 500
chrVIII 71380 71381 . 160
chrVIII 71584 71585 . 1640
chrVIII 71598 71599 . 1100
chrVIII 71607 71608 . 220
chrVIII 71613 71614 . 860
chrVIII 71693 71694 . 1000
chrVIII 71706 71707 . 480
chrVIII 71762 71763 . 120
chrVIII 71781 71782 . 160
chrVIII 71839 71840 . 260
chrVIII 71929 71930 . 140
chrVIII 71953 71954 . 300
chrVIII 71958 71959 . 380
chrVIII 71964 71965 . 140
chrVIII 71991 71992 . 120
chrVIII 72003 72004 . 320
chrVIII 72072 72073 . 320
chrVIII 72177 72178 . 1260
chrVIII 72275 72276 . 720
chrVIII 72375 72376 . 180
chrVIII 72419 72420 . 1780
chrVIII 72446 72447 . 720
chrVIII 72469 72470 . 200
chrVIII 72490 72491 . 340
chrVIII 72728 72729 . 120
chrVIII 72776 72777 . 160
chrVIII 72826 72827 . 140
chrVIII 72844 72845 . 440
chrVIII 72866 72867 . 580
chrVIII 72874 72875 . 940
chrVIII 73260 73261 . 120
chrVIII 73265 73266 . 820
chrVIII 73267 73268 . 220
chrVIII 73396 73397 . 160
chrVIII 73414 73415 . 280
chrVIII 73474 73475 . 300
chrVIII 73591 73592 . 1680
chrVIII 73594 73595 . 1580
chrVIII 73600 73601 . 300
chrVIII 73736 73737 . 1220
chrVIII 73736 73737 . 1200
chrVIII 73984 73985 . 1140
chrVIII 74190 74191 . 780
chrVIII 74196 74197 . 140
chrVIII 74214 74215 . 180
chrVIII 74225 74226 . 240
chrVIII 74371 74372 . 120
chrVIII 74392 74393 . 240
chrVIII 74569 74570 . 140
chrVIII 74577 74578 . 400
chrVIII 74582 74583 . 1840
chrVIII 74588 74589 . 300
chrVIII 74596 74597 . 780
chrVIII 74600 74601 . 140
chrVIII 74606 74607 . 520
chrVIII 74616 74617 . 140
chrVIII 74643 74644 . 160
chrVIII 74656 74657 . 120
chrVIII 74696 74697 . 180
chrVIII 74760 74761 . 120
chrVIII 74893 74894 . 580
chrVIII 74927 74928 . 340
chrVIII 75088 75089 . 160
chrVIII 75091 75092 . 120
chrVIII 75095 75096 . 140
chrVIII 75097 75098 . 400
chrVIII 75102 75103 . 220
chrVIII 75103 75104 . 240
chrVIII 75103 75104 . 240
chrVIII 75107 75108 . 160
chrVIII 75108 75109 . 1120
chrVIII 75109 75110 . 120
chrVIII 75111 75112 . 780
chrVIII 75114 75115 . 120
chrVIII 75115 75116 . 3160
chrVIII 75118 75119 . 140
chrVIII 75118 75119 . 120
chrVIII 75121 75122 . 200
chrVIII 75128 75129 . 1040
chrVIII 76070 76071 . 820
chrVIII 76084 76085 . 400
chrVIII 76090 76091 . 2140
chrVIII 76116 76117 . 920
chrVIII 76122 76123 . 140
chrVIII 76126 76127 . 760
chrVIII 76137 76138 . 1160
chrVIII 76144 76145 . 1280
chrVIII 76149 76150 . 1020
chrVIII 76162 76163 . 2600
chrVIII 76283 76284 . 740
chrVIII 76287 76288 . 1360
chrVIII 76293 76294 . 340
chrVIII 76296 76297 . 5380
chrVIII 76306 76307 . 120
chrVIII 76314 76315 . 840
chrVIII 76314 76315 . 180
chrVIII 76318 76319 . 1200
chrVIII 76322 76323 . 180
chrVIII 76325 76326 . 120
chrVIII 76331 76332 . 1440
chrVIII 76343 76344 . 140
chrVIII 76489 76490 . 140
chrVIII 76504 76505 . 660
chrVIII 76517 76518 . 120
chrVIII 76532 76533 . 1840
chrVIII 76603 76604 . 220
chrVIII 76626 76627 . 480
chrVIII 76971 76972 . 320
chrVIII 77018 77019 . 120
chrVIII 77023 77024 . 200
chrVIII 77028 77029 . 180
chrVIII 77040 77041 . 300
chrVIII 77129 77130 . 220
chrVIII 77163 77164 . 440
chrVIII 77167 77168 . 180
chrVIII 77171 77172 . 640
chrVIII 77173 77174 . 460
chrVIII 77328 77329 . 880
chrVIII 77340 77341 . 2100
chrVIII 77349 77350 . 520
chrVIII 77367 77368 . 2740
chrVIII 77371 77372 . 1140
chrVIII 77378 77379 . 300
chrVIII 77381 77382 . 2380
chrVIII 77407 77408 . 180
chrVIII 77416 77417 . 280
chrVIII 77444 77445 . 380
chrVIII 77447 77448 . 600
chrVIII 77474 77475 . 760
chrVIII 77627 77628 . 440
chrVIII 78060 78061 . 480
chrVIII 78389 78390 . 4980
chrVIII 78397 78398 . 220
chrVIII 78400 78401 . 120
chrVIII 78401 78402 . 1200
chrVIII 78404 78405 . 120
chrVIII 78410 78411 . 180
chrVIII 78413 78414 . 2900
chrVIII 78421 78422 . 4040
chrVIII 78430 78431 . 3960
chrVIII 78435 78436 . 160
chrVIII 78441 78442 . 3840
chrVIII 78447 78448 . 120
chrVIII 78448 78449 . 280
chrVIII 78454 78455 . 120
chrVIII 78477 78478 . 2420
chrVIII 78482 78483 . 120
chrVIII 78483 78484 . 700
chrVIII 78499 78500 . 160
chrVIII 78501 78502 . 1800
chrVIII 78639 78640 . 120
chrVIII 78643 78644 . 140
chrVIII 78689 78690 . 140
chrVIII 78693 78694 . 220
chrVIII 78696 78697 . 180
chrVIII 78702 78703 . 220
chrVIII 78708 78709 . 120
chrVIII 78787 78788 . 220
chrVIII 78842 78843 . 580
chrVIII 78850 78851 . 120
chrVIII 78866 78867 . 140
chrVIII 79025 79026 . 1960
chrVIII 79087 79088 . 240
chrVIII 79234 79235 . 300
chrVIII 79394 79395 . 380
chrVIII 79417 79418 . 1100
chrVIII 79577 79578 . 2680
chrVIII 79583 79584 . 440
chrVIII 79588 79589 . 200
chrVIII 79614 79615 . 180
chrVIII 79682 79683 . 120
chrVIII 79763 79764 . 160
chrVIII 79816 79817 . 740
chrVIII 79911 79912 . 440
chrVIII 79926 79927 . 1380
chrVIII 79936 79937 . 540
chrVIII 79994 79995 . 460
chrVIII 80050 80051 . 1000
chrVIII 80121 80122 . 140
chrVIII 80187 80188 . 600
chrVIII 80216 80217 . 180
chrVIII 80305 80306 . 340
chrVIII 80349 80350 . 180
chrVIII 80401 80402 . 1060
chrVIII 80485 80486 . 5040
chrVIII 80487 80488 . 140
chrVIII 80516 80517 . 220
chrVIII 80572 80573 . 1540
chrVIII 80628 80629 . 120
chrVIII 80635 80636 . 140
chrVIII 80727 80728 . 160
chrVIII 81635 81636 . 260
chrVIII 81656 81657 . 2780
chrVIII 81758 81759 . 780
chrVIII 81771 81772 . 220
chrVIII 81772 81773 . 220
chrVIII 81784 81785 . 120
chrVIII 81800 81801 . 520
chrVIII 81807 81808 . 400
chrVIII 81810 81811 . 300
chrVIII 81816 81817 . 300
chrVIII 81818 81819 . 180
chrVIII 81822 81823 . 180
chrVIII 81826 81827 . 280
chrVIII 81829 81830 . 180
chrVIII 81835 81836 . 760
chrVIII 81933 81934 . 120
chrVIII 81934 81935 . 840
chrVIII 81939 81940 . 800
chrVIII 81939 81940 . 120
chrVIII 81942 81943 . 4420
chrVIII 81947 81948 . 180
chrVIII 81948 81949 . 1140
chrVIII 81950 81951 . 300
chrVIII 81951 81952 . 580
chrVIII 81955 81956 . 300
chrVIII 82095 82096 . 560
chrVIII 82108 82109 . 1200
chrVIII 82123 82124 . 3060
chrVIII 82200 82201 . 120
chrVIII 82276 82277 . 180
chrVIII 82285 82286 . 1180
chrVIII 82296 82297 . 2060
chrVIII 82303 82304 . 120
chrVIII 82335 82336 . 260
chrVIII 82337 82338 . 160
chrVIII 82443 82444 . 400
chrVIII 82456 82457 . 340
chrVIII 82581 82582 . 480
chrVIII 82624 82625 . 2420
chrVIII 82656 82657 . 1060
chrVIII 82685 82686 . 400
chrVIII 82800 82801 . 440
chrVIII 82813 82814 . 2220
chrVIII 82949 82950 . 1060
chrVIII 83009 83010 . 160
chrVIII 83263 83264 . 160
chrVIII 83302 83303 . 340
chrVIII 83310 83311 . 1620
chrVIII 83431 83432 . 460
chrVIII 83445 83446 . 2180
chrVIII 83464 83465 . 400
chrVIII 83472 83473 . 2240
chrVIII 83475 83476 . 120
chrVIII 83481 83482 . 120
chrVIII 83588 83589 . 820
chrVIII 83599 83600 . 340
chrVIII 83623 83624 . 480
chrVIII 83644 83645 . 1500
chrVIII 83676 83677 . 960
chrVIII 83733 83734 . 440
chrVIII 83766 83767 . 160
chrVIII 83774 83775 . 300
chrVIII 83782 83783 . 1400
chrVIII 83798 83799 . 200
chrVIII 83809 83810 . 440
chrVIII 83817 83818 . 180
chrVIII 83826 83827 . 6020
chrVIII 83831 83832 . 560
chrVIII 83831 83832 . 140
chrVIII 83832 83833 . 2080
chrVIII 83849 83850 . 580
chrVIII 83850 83851 . 1080
chrVIII 83854 83855 . 280
chrVIII 83855 83856 . 2100
chrVIII 83859 83860 . 120
chrVIII 83859 83860 . 140
chrVIII 83860 83861 . 800
chrVIII 83860 83861 . 420
chrVIII 83861 83862 . 180
chrVIII 83867 83868 . 1580
chrVIII 83868 83869 . 120
chrVIII 83871 83872 . 260
chrVIII 83871 83872 . 120
chrVIII 83878 83879 . 580
chrVIII 83881 83882 . 3060
chrVIII 83882 83883 . 240
chrVIII 83885 83886 . 300
chrVIII 83889 83890 . 700
chrVIII 83892 83893 . 1180
chrVIII 83893 83894 . 320
chrVIII 83894 83895 . 120
chrVIII 83894 83895 . 120
chrVIII 83896 83897 . 140
chrVIII 83900 83901 . 220
chrVIII 83911 83912 . 600
chrVIII 83923 83924 . 1480
chrVIII 84025 84026 . 300
chrVIII 84062 84063 . 140
chrVIII 84074 84075 . 940
chrVIII 84177 84178 . 220
chrVIII 84220 84221 . 540
chrVIII 84236 84237 . 760
chrVIII 84376 84377 . 120
chrVIII 84433 84434 . 1280
chrVIII 84523 84524 . 120
chrVIII 84835 84836 . 220
chrVIII 84872 84873 . 460
chrVIII 84878 84879 . 1160
chrVIII 85027 85028 . 200
chrVIII 85040 85041 . 140
chrVIII 85049 85050 . 120
chrVIII 85049 85050 . 1300
chrVIII 85053 85054 . 120
chrVIII 85053 85054 . 140
chrVIII 85087 85088 . 500
chrVIII 85110 85111 . 2940
chrVIII 85192 85193 . 260
chrVIII 85217 85218 . 160
chrVIII 85231 85232 . 420
chrVIII 85234 85235 . 2200
chrVIII 85236 85237 . 1320
chrVIII 85239 85240 . 1200
chrVIII 85244 85245 . 2380
chrVIII 85245 85246 . 120
chrVIII 85245 85246 . 120
chrVIII 85246 85247 . 780
chrVIII 85251 85252 . 460
chrVIII 85254 85255 . 2440
chrVIII 85257 85258 . 140
chrVIII 85261 85262 . 160
chrVIII 85269 85270 . 360
chrVIII 85382 85383 . 460
chrVIII 85678 85679 . 160
chrVIII 91717 91718 . 120
chrVIII 92137 92138 . 2380
chrVIII 92178 92179 . 120
chrVIII 92181 92182 . 3660
chrVIII 92207 92208 . 2680
chrVIII 92215 92216 . 120
chrVIII 92224 92225 . 280
chrVIII 92316 92317 . 140
chrVIII 92377 92378 . 280
chrVIII 92390 92391 . 140
chrVIII 92398 92399 . 120
chrVIII 92413 92414 . 180
chrVIII 92418 92419 . 140
chrVIII 92529 92530 . 420
chrVIII 92537 92538 . 220
chrVIII 92555 92556 . 380
chrVIII 92602 92603 . 120
chrVIII 92605 92606 . 120
chrVIII 92626 92627 . 120
chrVIII 92630 92631 . 180
chrVIII 92638 92639 . 180
chrVIII 92642 92643 . 160
chrVIII 92688 92689 . 120
chrVIII 92798 92799 . 300
chrVIII 92808 92809 . 280
chrVIII 92816 92817 . 160
chrVIII 92827 92828 . 880
chrVIII 92838 92839 . 180
chrVIII 92876 92877 . 1400
chrVIII 92882 92883 . 120
chrVIII 92882 92883 . 200
chrVIII 92922 92923 . 200
chrVIII 92933 92934 . 140
chrVIII 93212 93213 . 820
chrVIII 93250 93251 . 360
chrVIII 93275 93276 . 380
chrVIII 93688 93689 . 120
chrVIII 93729 93730 . 120
chrVIII 93733 93734 . 740
chrVIII 93773 93774 . 360
chrVIII 93777 93778 . 300
chrVIII 93781 93782 . 200
chrVIII 93786 93787 . 260
chrVIII 94359 94360 . 120
chrVIII 94416 94417 . 3400
chrVIII 94449 94450 . 240
chrVIII 94460 94461 . 280
chrVIII 94469 94470 . 160
chrVIII 94895 94896 . 120
chrVIII 95037 95038 . 220
chrVIII 95064 95065 . 2080
chrVIII 95065 95066 . 140
chrVIII 95066 95067 . 120
chrVIII 95066 95067 . 1160
chrVIII 95072 95073 . 780
chrVIII 95079 95080 . 640
chrVIII 95101 95102 . 1460
chrVIII 95178 95179 . 460
chrVIII 95208 95209 . 160
chrVIII 95217 95218 . 2760
chrVIII 95223 95224 . 620
chrVIII 95272 95273 . 140
chrVIII 95297 95298 . 1340
chrVIII 95299 95300 . 1760
chrVIII 95303 95304 . 120
chrVIII 95344 95345 . 300
chrVIII 95384 95385 . 780
chrVIII 95385 95386 . 2840
chrVIII 95385 95386 . 140
chrVIII 95386 95387 . 140
chrVIII 95388 95389 . 180
chrVIII 95393 95394 . 120
chrVIII 95416 95417 . 1220
chrVIII 95430 95431 . 120
chrVIII 95450 95451 . 400
chrVIII 95453 95454 . 180
chrVIII 95458 95459 . 2280
chrVIII 95551 95552 . 200
chrVIII 95554 95555 . 420
chrVIII 95585 95586 . 2320
chrVIII 95606 95607 . 2900
chrVIII 95821 95822 . 180
chrVIII 95924 95925 . 120
chrVIII 96031 96032 . 280
chrVIII 96085 96086 . 220
chrVIII 96220 96221 . 220
chrVIII 96360 96361 . 120
chrVIII 96368 96369 . 1400
chrVIII 96369 96370 . 120
chrVIII 96487 96488 . 180
chrVIII 96494 96495 . 120
chrVIII 96514 96515 . 1520
chrVIII 96984 96985 . 2200
chrVIII 96985 96986 . 300
chrVIII 96986 96987 . 120
chrVIII 97028 97029 . 460
chrVIII 97071 97072 . 200
chrVIII 97288 97289 . 600
chrVIII 97326 97327 . 2460
chrVIII 97346 97347 . 320
chrVIII 97360 97361 . 400
chrVIII 97388 97389 . 660
chrVIII 97456 97457 . 140
chrVIII 97483 97484 . 120
chrVIII 97579 97580 . 120
chrVIII 97602 97603 . 2480
chrVIII 97606 97607 . 740
chrVIII 97613 97614 . 1200
chrVIII 97645 97646 . 340
chrVIII 97755 97756 . 800
chrVIII 97780 97781 . 120
chrVIII 97791 97792 . 1020
chrVIII 97798 97799 . 1840
chrVIII 97800 97801 . 2560
chrVIII 97822 97823 . 120
chrVIII 97885 97886 . 440
chrVIII 97892 97893 . 800
chrVIII 97915 97916 . 1240
chrVIII 97926 97927 . 900
chrVIII 97940 97941 . 120
chrVIII 97956 97957 . 1040
chrVIII 97968 97969 . 120
chrVIII 97984 97985 . 900
chrVIII 97987 97988 . 500
chrVIII 97998 97999 . 160
chrVIII 98058 98059 . 480
chrVIII 98066 98067 . 5000
chrVIII 98070 98071 . 120
chrVIII 98076 98077 . 320
chrVIII 98081 98082 . 160
chrVIII 98093 98094 . 1460
chrVIII 98101 98102 . 380
chrVIII 98105 98106 . 120
chrVIII 98108 98109 . 760
chrVIII 98115 98116 . 600
chrVIII 98115 98116 . 160
chrVIII 98118 98119 . 180
chrVIII 98118 98119 . 1800
chrVIII 98123 98124 . 3320
chrVIII 98124 98125 . 960
chrVIII 98124 98125 . 3820
chrVIII 98125 98126 . 440
chrVIII 98127 98128 . 1140
chrVIII 98129 98130 . 200
chrVIII 98129 98130 . 120
chrVIII 98131 98132 . 440
chrVIII 98134 98135 . 580
chrVIII 98151 98152 . 1320
chrVIII 98152 98153 . 220
chrVIII 98152 98153 . 120
chrVIII 98157 98158 . 3840
chrVIII 98160 98161 . 1060
chrVIII 98162 98163 . 120
chrVIII 98165 98166 . 4240
chrVIII 98167 98168 . 280
chrVIII 98167 98168 . 120
chrVIII 98168 98169 . 1180
chrVIII 98168 98169 . 120
chrVIII 98170 98171 . 140
chrVIII 98170 98171 . 120
chrVIII 98171 98172 . 740
chrVIII 98174 98175 . 10980
chrVIII 98178 98179 . 180
chrVIII 98178 98179 . 120
chrVIII 98187 98188 . 660
chrVIII 98192 98193 . 1500
chrVIII 98197 98198 . 2900
chrVIII 98200 98201 . 900
chrVIII 98200 98201 . 120
chrVIII 98202 98203 . 520
chrVIII 98206 98207 . 780
chrVIII 98208 98209 . 5160
chrVIII 98216 98217 . 2640
chrVIII 98218 98219 . 1080
chrVIII 98219 98220 . 120
chrVIII 98223 98224 . 5280
chrVIII 98225 98226 . 1180
chrVIII 98226 98227 . 120
chrVIII 98228 98229 . 140
chrVIII 98230 98231 . 120
chrVIII 98232 98233 . 520
chrVIII 98232 98233 . 120
chrVIII 98233 98234 . 680
chrVIII 98233 98234 . 1060
chrVIII 98234 98235 . 1000
chrVIII 98235 98236 . 320
chrVIII 98236 98237 . 200
chrVIII 98236 98237 . 240
chrVIII 98242 98243 . 2580
chrVIII 98333 98334 . 4100
chrVIII 98344 98345 . 5460
chrVIII 98345 98346 . 320
chrVIII 98347 98348 . 660
chrVIII 98347 98348 . 200
chrVIII 98348 98349 . 140
chrVIII 98348 98349 . 140
chrVIII 98349 98350 . 1180
chrVIII 98349 98350 . 600
chrVIII 98350 98351 . 860
chrVIII 98350 98351 . 1640
chrVIII 98352 98353 . 620
chrVIII 98352 98353 . 2880
chrVIII 98353 98354 . 2400
chrVIII 98353 98354 . 160
chrVIII 98354 98355 . 120
chrVIII 98354 98355 . 2560
chrVIII 98355 98356 . 240
chrVIII 98356 98357 . 240
chrVIII 98358 98359 . 3880
chrVIII 98358 98359 . 120
chrVIII 98360 98361 . 1580
chrVIII 98360 98361 . 340
chrVIII 98362 98363 . 700
chrVIII 98365 98366 . 900
chrVIII 98366 98367 . 480
chrVIII 98368 98369 . 3480
chrVIII 98374 98375 . 120
chrVIII 98377 98378 . 160
chrVIII 98383 98384 . 120
chrVIII 98387 98388 . 420
chrVIII 98393 98394 . 140
chrVIII 98394 98395 . 1460
chrVIII 98413 98414 . 3280
chrVIII 98421 98422 . 180
chrVIII 98453 98454 . 300
chrVIII 98477 98478 . 1320
chrVIII 98483 98484 . 900
chrVIII 98486 98487 . 1560
chrVIII 98496 98497 . 120
chrVIII 98497 98498 . 140
chrVIII 98497 98498 . 440
chrVIII 98502 98503 . 320
chrVIII 98505 98506 . 1700
chrVIII 98510 98511 . 180
chrVIII 98514 98515 . 140
chrVIII 98519 98520 . 7520
chrVIII 98521 98522 . 120
chrVIII 98522 98523 . 160
chrVIII 98523 98524 . 420
chrVIII 98525 98526 . 120
chrVIII 98525 98526 . 2520
chrVIII 98529 98530 . 120
chrVIII 98529 98530 . 1140
chrVIII 98530 98531 . 740
chrVIII 98530 98531 . 120
chrVIII 98532 98533 . 1280
chrVIII 98533 98534 . 1820
chrVIII 98536 98537 . 5000
chrVIII 98539 98540 . 220
chrVIII 98542 98543 . 120
chrVIII 98542 98543 . 680
chrVIII 98543 98544 . 240
chrVIII 98545 98546 . 2600
chrVIII 98551 98552 . 1680
chrVIII 98560 98561 . 1080
chrVIII 98565 98566 . 440
chrVIII 98576 98577 . 3340
chrVIII 98598 98599 . 920
chrVIII 98609 98610 . 340
chrVIII 98616 98617 . 120
chrVIII 98617 98618 . 240
chrVIII 98618 98619 . 2960
chrVIII 98663 98664 . 120
chrVIII 98664 98665 . 620
chrVIII 98671 98672 . 920
chrVIII 98675 98676 . 180
chrVIII 98683 98684 . 660
chrVIII 98684 98685 . 700
chrVIII 98685 98686 . 380
chrVIII 98688 98689 . 1680
chrVIII 98691 98692 . 920
chrVIII 98695 98696 . 140
chrVIII 98695 98696 . 900
chrVIII 98699 98700 . 1300
chrVIII 98702 98703 . 920
chrVIII 98706 98707 . 300
chrVIII 98707 98708 . 320
chrVIII 98708 98709 . 280
chrVIII 98712 98713 . 980
chrVIII 98718 98719 . 600
chrVIII 98722 98723 . 1000
chrVIII 98724 98725 . 1260
chrVIII 98726 98727 . 220
chrVIII 98728 98729 . 820
chrVIII 98741 98742 . 780
chrVIII 98743 98744 . 140
chrVIII 98745 98746 . 120
chrVIII 98751 98752 . 140
chrVIII 98756 98757 . 120
chrVIII 98759 98760 . 180
chrVIII 98768 98769 . 120
chrVIII 98836 98837 . 140
chrVIII 98862 98863 . 120
chrVIII 98866 98867 . 300
chrVIII 98867 98868 . 280
chrVIII 98867 98868 . 120
chrVIII 98868 98869 . 700
chrVIII 98868 98869 . 120
chrVIII 98874 98875 . 420
chrVIII 98875 98876 . 120
chrVIII 98878 98879 . 860
chrVIII 98883 98884 . 1700
chrVIII 98884 98885 . 220
chrVIII 98884 98885 . 900
chrVIII 98889 98890 . 820
chrVIII 98892 98893 . 460
chrVIII 98893 98894 . 120
chrVIII 98893 98894 . 120
chrVIII 98895 98896 . 240
chrVIII 98895 98896 . 120
chrVIII 98898 98899 . 380
chrVIII 98900 98901 . 520
chrVIII 98903 98904 . 380
chrVIII 98909 98910 . 400
chrVIII 98915 98916 . 220
chrVIII 98923 98924 . 360
chrVIII 98925 98926 . 160
chrVIII 98934 98935 . 1600
chrVIII 98937 98938 . 180
chrVIII 98938 98939 . 2360
chrVIII 98938 98939 . 160
chrVIII 98940 98941 . 200
chrVIII 98942 98943 . 420
chrVIII 98946 98947 . 480
chrVIII 98948 98949 . 1460
chrVIII 98948 98949 . 560
chrVIII 98951 98952 . 820
chrVIII 98952 98953 . 560
chrVIII 98955 98956 . 120
chrVIII 98956 98957 . 160
chrVIII 98956 98957 . 200
chrVIII 98958 98959 . 640
chrVIII 98958 98959 . 160
chrVIII 98960 98961 . 220
chrVIII 98960 98961 . 300
chrVIII 98962 98963 . 780
chrVIII 98966 98967 . 1900
chrVIII 98970 98971 . 3140
chrVIII 98971 98972 . 380
chrVIII 98972 98973 . 120
chrVIII 98973 98974 . 260
chrVIII 98977 98978 . 560
chrVIII 98977 98978 . 1280
chrVIII 98979 98980 . 920
chrVIII 98979 98980 . 820
chrVIII 98980 98981 . 420
chrVIII 98981 98982 . 540
chrVIII 98982 98983 . 620
chrVIII 98985 98986 . 200
chrVIII 98986 98987 . 120
chrVIII 98987 98988 . 440
chrVIII 98988 98989 . 720
chrVIII 98990 98991 . 1720
chrVIII 98991 98992 . 960
chrVIII 98994 98995 . 180
chrVIII 98995 98996 . 980
chrVIII 98999 99000 . 280
chrVIII 99001 99002 . 380
chrVIII 99003 99004 . 500
chrVIII 99007 99008 . 160
chrVIII 99011 99012 . 3320
chrVIII 99020 99021 . 440
chrVIII 99021 99022 . 240
chrVIII 99022 99023 . 340
chrVIII 99022 99023 . 120
chrVIII 99024 99025 . 240
chrVIII 99050 99051 . 3300
chrVIII 99052 99053 . 120
chrVIII 99055 99056 . 140
chrVIII 99056 99057 . 1540
chrVIII 99060 99061 . 980
chrVIII 99060 99061 . 140
chrVIII 99061 99062 . 760
chrVIII 99070 99071 . 180
chrVIII 99072 99073 . 560
chrVIII 99072 99073 . 240
chrVIII 99073 99074 . 2060
chrVIII 99079 99080 . 120
chrVIII 99083 99084 . 940
chrVIII 99084 99085 . 340
chrVIII 99085 99086 . 180
chrVIII 99089 99090 . 200
chrVIII 99090 99091 . 1900
chrVIII 99091 99092 . 160
chrVIII 99094 99095 . 660
chrVIII 99095 99096 . 200
chrVIII 99097 99098 . 280
chrVIII 99102 99103 . 200
chrVIII 99103 99104 . 440
chrVIII 99105 99106 . 1220
chrVIII 99107 99108 . 120
chrVIII 99110 99111 . 220
chrVIII 99116 99117 . 120
chrVIII 99126 99127 . 1480
chrVIII 99131 99132 . 280
chrVIII 99146 99147 . 180
chrVIII 99162 99163 . 160
chrVIII 99178 99179 . 220
chrVIII 99218 99219 . 120
chrVIII 99221 99222 . 420
chrVIII 99237 99238 . 280
chrVIII 99245 99246 . 120
chrVIII 99251 99252 . 280
chrVIII 99253 99254 . 300
chrVIII 99253 99254 . 120
chrVIII 99256 99257 . 480
chrVIII 99268 99269 . 460
chrVIII 99280 99281 . 1880
chrVIII 99307 99308 . 4980
chrVIII 99396 99397 . 300
chrVIII 99401 99402 . 680
chrVIII 99428 99429 . 1100
chrVIII 99437 99438 . 160
chrVIII 99454 99455 . 480
chrVIII 99535 99536 . 180
chrVIII 99554 99555 . 200
chrVIII 99578 99579 . 1460
chrVIII 99593 99594 . 880
chrVIII 99605 99606 . 220
chrVIII 99613 99614 . 320
chrVIII 99623 99624 . 240
chrVIII 99625 99626 . 920
chrVIII 99630 99631 . 740
chrVIII 99724 99725 . 760
chrVIII 99730 99731 . 360
chrVIII 99735 99736 . 1860
chrVIII 99748 99749 . 160
chrVIII 99795 99796 . 140
chrVIII 99800 99801 . 140
chrVIII 99802 99803 . 680
chrVIII 99909 99910 . 160
chrVIII 99912 99913 . 200
chrVIII 99913 99914 . 320
chrVIII 99914 99915 . 140
chrVIII 99960 99961 . 200
chrVIII 100004 100005 . 120
chrVIII 100044 100045 . 200
chrVIII 100062 100063 . 340
chrVIII 100078 100079 . 120
chrVIII 100087 100088 . 360
chrVIII 100105 100106 . 640
chrVIII 100133 100134 . 1740
chrVIII 100146 100147 . 200
chrVIII 100209 100210 . 180
chrVIII 100232 100233 . 880
chrVIII 100236 100237 . 300
chrVIII 100247 100248 . 960
chrVIII 100256 100257 . 460
chrVIII 100289 100290 . 320
chrVIII 100293 100294 . 120
chrVIII 100296 100297 . 480
chrVIII 100301 100302 . 500
chrVIII 100321 100322 . 380
chrVIII 100352 100353 . 120
chrVIII 100366 100367 . 860
chrVIII 100367 100368 . 140
chrVIII 100368 100369 . 180
chrVIII 100416 100417 . 120
chrVIII 100425 100426 . 160
chrVIII 100449 100450 . 280
chrVIII 100460 100461 . 420
chrVIII 100468 100469 . 540
chrVIII 100472 100473 . 900
chrVIII 100480 100481 . 140
chrVIII 100481 100482 . 240
chrVIII 100533 100534 . 200
chrVIII 100546 100547 . 260
chrVIII 100564 100565 . 200
chrVIII 100573 100574 . 120
chrVIII 100576 100577 . 120
chrVIII 100599 100600 . 520
chrVIII 100649 100650 . 1620
chrVIII 100695 100696 . 120
chrVIII 100700 100701 . 1360
chrVIII 100728 100729 . 480
chrVIII 100739 100740 . 3640
chrVIII 100739 100740 . 760
chrVIII 100740 100741 . 120
chrVIII 100740 100741 . 120
chrVIII 100741 100742 . 140
chrVIII 100741 100742 . 120
chrVIII 100745 100746 . 2060
chrVIII 100787 100788 . 2320
chrVIII 100810 100811 . 260
chrVIII 100876 100877 . 120
chrVIII 100877 100878 . 200
chrVIII 100887 100888 . 120
chrVIII 100900 100901 . 280
chrVIII 100904 100905 . 960
chrVIII 100907 100908 . 920
chrVIII 101045 101046 . 300
chrVIII 101082 101083 . 220
chrVIII 101124 101125 . 680
chrVIII 101242 101243 . 160
chrVIII 101244 101245 . 140
chrVIII 101251 101252 . 200
chrVIII 101288 101289 . 300
chrVIII 101359 101360 . 120
chrVIII 101369 101370 . 1420
chrVIII 101373 101374 . 280
chrVIII 101390 101391 . 220
chrVIII 101402 101403 . 220
chrVIII 101405 101406 . 160
chrVIII 101410 101411 . 200
chrVIII 101414 101415 . 120
chrVIII 101418 101419 . 120
chrVIII 101426 101427 . 1360
chrVIII 101433 101434 . 200
chrVIII 101509 101510 . 120
chrVIII 101593 101594 . 120
chrVIII 101596 101597 . 240
chrVIII 101675 101676 . 140
chrVIII 101702 101703 . 520
chrVIII 101703 101704 . 480
chrVIII 101712 101713 . 160
chrVIII 101854 101855 . 240
chrVIII 101863 101864 . 120
chrVIII 101866 101867 . 360
chrVIII 101882 101883 . 300
chrVIII 101887 101888 . 200
chrVIII 101893 101894 . 140
chrVIII 101914 101915 . 360
chrVIII 102023 102024 . 440
chrVIII 102028 102029 . 420
chrVIII 102029 102030 . 1700
chrVIII 102032 102033 . 1540
chrVIII 102032 102033 . 1960
chrVIII 102033 102034 . 120
chrVIII 102033 102034 . 120
chrVIII 102035 102036 . 320
chrVIII 102038 102039 . 120
chrVIII 102041 102042 . 920
chrVIII 102043 102044 . 1640
chrVIII 102044 102045 . 500
chrVIII 102045 102046 . 140
chrVIII 102049 102050 . 2760
chrVIII 102052 102053 . 4800
chrVIII 102057 102058 . 820
chrVIII 102063 102064 . 720
chrVIII 102066 102067 . 120
chrVIII 102067 102068 . 120
chrVIII 102067 102068 . 1020
chrVIII 102072 102073 . 5840
chrVIII 102077 102078 . 1560
chrVIII 102078 102079 . 480
chrVIII 102079 102080 . 120
chrVIII 102083 102084 . 140
chrVIII 102084 102085 . 1420
chrVIII 102084 102085 . 1880
chrVIII 102086 102087 . 880
chrVIII 102086 102087 . 680
chrVIII 102087 102088 . 120
chrVIII 102089 102090 . 660
chrVIII 102090 102091 . 540
chrVIII 102095 102096 . 4220
chrVIII 102097 102098 . 140
chrVIII 102097 102098 . 160
chrVIII 102098 102099 . 180
chrVIII 102101 102102 . 9720
chrVIII 102128 102129 . 440
chrVIII 102128 102129 . 120
chrVIII 102129 102130 . 140
chrVIII 102132 102133 . 380
chrVIII 102135 102136 . 2260
chrVIII 102135 102136 . 120
chrVIII 102136 102137 . 580
chrVIII 102136 102137 . 1380
chrVIII 102138 102139 . 700
chrVIII 102139 102140 . 1620
chrVIII 102144 102145 . 9880
chrVIII 102148 102149 . 140
chrVIII 102149 102150 . 380
chrVIII 102149 102150 . 380
chrVIII 102150 102151 . 260
chrVIII 102150 102151 . 1440
chrVIII 102151 102152 . 140
chrVIII 102151 102152 . 240
chrVIII 102152 102153 . 1780
chrVIII 102152 102153 . 2000
chrVIII 102155 102156 . 2240
chrVIII 102155 102156 . 140
chrVIII 102156 102157 . 120
chrVIII 102156 102157 . 4360
chrVIII 102159 102160 . 400
chrVIII 102159 102160 . 260
chrVIII 102160 102161 . 200
chrVIII 102160 102161 . 1600
chrVIII 102167 102168 . 2940
chrVIII 102173 102174 . 800
chrVIII 102177 102178 . 580
chrVIII 102182 102183 . 2000
chrVIII 102183 102184 . 200
chrVIII 102184 102185 . 140
chrVIII 102185 102186 . 1960
chrVIII 102185 102186 . 900
chrVIII 102186 102187 . 240
chrVIII 102190 102191 . 220
chrVIII 102190 102191 . 840
chrVIII 102194 102195 . 140
chrVIII 102195 102196 . 120
chrVIII 102198 102199 . 240
chrVIII 102208 102209 . 1320
chrVIII 102211 102212 . 600
chrVIII 102219 102220 . 260
chrVIII 102224 102225 . 780
chrVIII 102228 102229 . 1200
chrVIII 102248 102249 . 320
chrVIII 102322 102323 . 700
chrVIII 102337 102338 . 1120
chrVIII 102345 102346 . 320
chrVIII 102365 102366 . 340
chrVIII 102368 102369 . 560
chrVIII 102372 102373 . 340
chrVIII 102374 102375 . 400
chrVIII 102380 102381 . 2060
chrVIII 102384 102385 . 260
chrVIII 102388 102389 . 880
chrVIII 102393 102394 . 460
chrVIII 102395 102396 . 1260
chrVIII 102405 102406 . 280
chrVIII 102405 102406 . 200
chrVIII 102416 102417 . 260
chrVIII 102422 102423 . 1740
chrVIII 102424 102425 . 220
chrVIII 102424 102425 . 540
chrVIII 102428 102429 . 140
chrVIII 102435 102436 . 120
chrVIII 102441 102442 . 260
chrVIII 102443 102444 . 680
chrVIII 102447 102448 . 120
chrVIII 102448 102449 . 600
chrVIII 102448 102449 . 200
chrVIII 102452 102453 . 180
chrVIII 102456 102457 . 800
chrVIII 102457 102458 . 820
chrVIII 102461 102462 . 1240
chrVIII 102467 102468 . 280
chrVIII 102471 102472 . 940
chrVIII 102476 102477 . 220
chrVIII 102480 102481 . 160
chrVIII 102511 102512 . 600
chrVIII 102516 102517 . 1100
chrVIII 102519 102520 . 140
chrVIII 102524 102525 . 3760
chrVIII 102529 102530 . 420
chrVIII 102533 102534 . 360
chrVIII 102540 102541 . 500
chrVIII 102540 102541 . 160
chrVIII 102544 102545 . 460
chrVIII 102547 102548 . 1100
chrVIII 102548 102549 . 120
chrVIII 102549 102550 . 440
chrVIII 102552 102553 . 140
chrVIII 102560 102561 . 200
chrVIII 102565 102566 . 3480
chrVIII 102573 102574 . 1460
chrVIII 102586 102587 . 460
chrVIII 102655 102656 . 180
chrVIII 102690 102691 . 140
chrVIII 102716 102717 . 2980
chrVIII 102721 102722 . 1100
chrVIII 102726 102727 . 340
chrVIII 102743 102744 . 160
chrVIII 102749 102750 . 940
chrVIII 102750 102751 . 180
chrVIII 102799 102800 . 120
chrVIII 102841 102842 . 720
chrVIII 102887 102888 . 2360
chrVIII 102891 102892 . 160
chrVIII 102895 102896 . 120
chrVIII 102916 102917 . 920
chrVIII 102926 102927 . 980
chrVIII 103009 103010 . 120
chrVIII 103037 103038 . 120
chrVIII 103038 103039 . 960
chrVIII 103040 103041 . 120
chrVIII 103048 103049 . 1120
chrVIII 103051 103052 . 1260
chrVIII 103057 103058 . 940
chrVIII 103196 103197 . 160
chrVIII 103203 103204 . 720
chrVIII 103211 103212 . 300
chrVIII 103269 103270 . 480
chrVIII 103312 103313 . 640
chrVIII 103327 103328 . 880
chrVIII 103338 103339 . 240
chrVIII 103347 103348 . 740
chrVIII 103357 103358 . 420
chrVIII 103364 103365 . 120
chrVIII 103437 103438 . 760
chrVIII 103453 103454 . 120
chrVIII 103487 103488 . 160
chrVIII 103497 103498 . 120
chrVIII 103508 103509 . 120
chrVIII 103623 103624 . 1800
chrVIII 103642 103643 . 420
chrVIII 103645 103646 . 720
chrVIII 103650 103651 . 140
chrVIII 103673 103674 . 1820
chrVIII 103678 103679 . 560
chrVIII 103691 103692 . 400
chrVIII 103700 103701 . 540
chrVIII 103786 103787 . 160
chrVIII 103801 103802 . 120
chrVIII 103810 103811 . 700
chrVIII 103815 103816 . 5360
chrVIII 103816 103817 . 180
chrVIII 103817 103818 . 120
chrVIII 103828 103829 . 480
chrVIII 103830 103831 . 2740
chrVIII 103831 103832 . 180
chrVIII 103831 103832 . 120
chrVIII 103833 103834 . 300
chrVIII 103836 103837 . 3260
chrVIII 103837 103838 . 620
chrVIII 103837 103838 . 220
chrVIII 103840 103841 . 280
chrVIII 103874 103875 . 120
chrVIII 103879 103880 . 600
chrVIII 103925 103926 . 120
chrVIII 103943 103944 . 140
chrVIII 103951 103952 . 220
chrVIII 103969 103970 . 1400
chrVIII 103977 103978 . 140
chrVIII 103977 103978 . 120
chrVIII 103978 103979 . 140
chrVIII 103978 103979 . 440
chrVIII 103980 103981 . 320
chrVIII 103980 103981 . 300
chrVIII 103984 103985 . 2240
chrVIII 103987 103988 . 160
chrVIII 103987 103988 . 1000
chrVIII 103989 103990 . 340
chrVIII 103994 103995 . 200
chrVIII 104001 104002 . 4260
chrVIII 104006 104007 . 120
chrVIII 104013 104014 . 300
chrVIII 104014 104015 . 140
chrVIII 104015 104016 . 160
chrVIII 104019 104020 . 160
chrVIII 104022 104023 . 180
chrVIII 104026 104027 . 1080
chrVIII 104029 104030 . 180
chrVIII 104029 104030 . 2200
chrVIII 104038 104039 . 1720
chrVIII 104122 104123 . 160
chrVIII 104123 104124 . 1680
chrVIII 104124 104125 . 840
chrVIII 104124 104125 . 180
chrVIII 104125 104126 . 140
chrVIII 104125 104126 . 120
chrVIII 104126 104127 . 340
chrVIII 104128 104129 . 160
chrVIII 104132 104133 . 240
chrVIII 104134 104135 . 140
chrVIII 104134 104135 . 440
chrVIII 104135 104136 . 260
chrVIII 104135 104136 . 260
chrVIII 104138 104139 . 120
chrVIII 104141 104142 . 720
chrVIII 104143 104144 . 2160
chrVIII 104145 104146 . 180
chrVIII 104145 104146 . 180
chrVIII 104148 104149 . 140
chrVIII 104163 104164 . 1000
chrVIII 104169 104170 . 220
chrVIII 104171 104172 . 500
chrVIII 104174 104175 . 300
chrVIII 104179 104180 . 540
chrVIII 104185 104186 . 380
chrVIII 104189 104190 . 160
chrVIII 104194 104195 . 220
chrVIII 104197 104198 . 2120
chrVIII 104203 104204 . 180
chrVIII 104206 104207 . 120
chrVIII 104208 104209 . 460
chrVIII 104208 104209 . 140
chrVIII 104210 104211 . 780
chrVIII 104216 104217 . 120
chrVIII 104220 104221 . 140
chrVIII 104226 104227 . 1180
chrVIII 104241 104242 . 340
chrVIII 104374 104375 . 480
chrVIII 104393 104394 . 200
chrVIII 104395 104396 . 120
chrVIII 104414 104415 . 360
chrVIII 104421 104422 . 260
chrVIII 104549 104550 . 220
chrVIII 104556 104557 . 880
chrVIII 104567 104568 . 160
chrVIII 104671 104672 . 420
chrVIII 104694 104695 . 120
chrVIII 104697 104698 . 120
chrVIII 104703 104704 . 120
chrVIII 104831 104832 . 120
chrVIII 104893 104894 . 160
chrVIII 104899 104900 . 260
chrVIII 104908 104909 . 180
chrVIII 104944 104945 . 160
chrVIII 105065 105066 . 120
chrVIII 105156 105157 . 160
chrVIII 105179 105180 . 1320
chrVIII 105214 105215 . 220
chrVIII 105219 105220 . 220
chrVIII 105261 105262 . 2940
chrVIII 105284 105285 . 120
chrVIII 105297 105298 . 200
chrVIII 105308 105309 . 280
chrVIII 105313 105314 . 400
chrVIII 105316 105317 . 2200
chrVIII 105327 105328 . 3720
chrVIII 105335 105336 . 980
chrVIII 105338 105339 . 160
chrVIII 105341 105342 . 900
chrVIII 105342 105343 . 340
chrVIII 105369 105370 . 120
chrVIII 105378 105379 . 560
chrVIII 105393 105394 . 960
chrVIII 105396 105397 . 480
chrVIII 105401 105402 . 560
chrVIII 105417 105418 . 280
chrVIII 105448 105449 . 840
chrVIII 105479 105480 . 2960
chrVIII 105483 105484 . 120
chrVIII 105483 105484 . 1420
chrVIII 105499 105500 . 120
chrVIII 105504 105505 . 200
chrVIII 105506 105507 . 120
chrVIII 105507 105508 . 1200
chrVIII 105513 105514 . 2380
chrVIII 105523 105524 . 9380
chrVIII 105536 105537 . 4200
chrVIII 105725 105726 . 520
chrVIII 105746 105747 . 660
chrVIII 105749 105750 . 120
chrVIII 105750 105751 . 440
chrVIII 105845 105846 . 120
chrVIII 105860 105861 . 1760
chrVIII 105864 105865 . 200
chrVIII 105869 105870 . 200
chrVIII 105876 105877 . 120
chrVIII 105877 105878 . 480
chrVIII 105881 105882 . 140
chrVIII 105881 105882 . 340
chrVIII 105888 105889 . 160
chrVIII 105890 105891 . 2340
chrVIII 105896 105897 . 760
chrVIII 105900 105901 . 140
chrVIII 105903 105904 . 120
chrVIII 105913 105914 . 120
chrVIII 105917 105918 . 320
chrVIII 105921 105922 . 120
chrVIII 105921 105922 . 1000
chrVIII 105928 105929 . 300
chrVIII 105929 105930 . 360
chrVIII 105934 105935 . 120
chrVIII 105935 105936 . 180
chrVIII 105939 105940 . 340
chrVIII 105942 105943 . 120
chrVIII 105944 105945 . 640
chrVIII 105947 105948 . 480
chrVIII 105950 105951 . 200
chrVIII 105954 105955 . 760
chrVIII 105960 105961 . 720
chrVIII 105966 105967 . 180
chrVIII 105970 105971 . 340
chrVIII 105973 105974 . 300
chrVIII 105974 105975 . 380
chrVIII 105974 105975 . 120
chrVIII 105976 105977 . 460
chrVIII 105979 105980 . 160
chrVIII 105982 105983 . 920
chrVIII 106031 106032 . 180
chrVIII 106118 106119 . 200
chrVIII 106124 106125 . 140
chrVIII 106133 106134 . 180
chrVIII 106135 106136 . 140
chrVIII 106159 106160 . 140
chrVIII 106163 106164 . 180
chrVIII 106175 106176 . 300
chrVIII 106291 106292 . 1160
chrVIII 106301 106302 . 220
chrVIII 106413 106414 . 1000
chrVIII 106475 106476 . 240
chrVIII 106479 106480 . 120
chrVIII 106622 106623 . 940
chrVIII 106628 106629 . 2100
chrVIII 106663 106664 . 240
chrVIII 106742 106743 . 2200
chrVIII 106829 106830 . 400
chrVIII 106833 106834 . 120
chrVIII 106856 106857 . 240
chrVIII 106864 106865 . 660
chrVIII 106888 106889 . 260
chrVIII 106889 106890 . 2900
chrVIII 106918 106919 . 560
chrVIII 106922 106923 . 660
chrVIII 106926 106927 . 440
chrVIII 106982 106983 . 360
chrVIII 106988 106989 . 120
chrVIII 107022 107023 . 600
chrVIII 107080 107081 . 200
chrVIII 107191 107192 . 240
chrVIII 107203 107204 . 3160
chrVIII 107222 107223 . 120
chrVIII 107228 107229 . 120
chrVIII 107237 107238 . 2360
chrVIII 107240 107241 . 480
chrVIII 107243 107244 . 160
chrVIII 107257 107258 . 460
chrVIII 107370 107371 . 160
chrVIII 107381 107382 . 1000
chrVIII 107385 107386 . 440
chrVIII 107400 107401 . 420
chrVIII 107409 107410 . 180
chrVIII 107412 107413 . 120
chrVIII 107423 107424 . 160
chrVIII 107423 107424 . 420
chrVIII 107429 107430 . 160
chrVIII 107442 107443 . 140
chrVIII 107447 107448 . 1060
chrVIII 107461 107462 . 260
chrVIII 107494 107495 . 260
chrVIII 107519 107520 . 280
chrVIII 107527 107528 . 120
chrVIII 107528 107529 . 380
chrVIII 107528 107529 . 120
chrVIII 107529 107530 . 160
chrVIII 107529 107530 . 3280
chrVIII 107545 107546 . 260
chrVIII 107548 107549 . 300
chrVIII 107549 107550 . 320
chrVIII 107553 107554 . 120
chrVIII 107558 107559 . 120
chrVIII 107559 107560 . 180
chrVIII 107559 107560 . 120
chrVIII 107563 107564 . 700
chrVIII 107566 107567 . 180
chrVIII 107569 107570 . 180
chrVIII 107570 107571 . 240
chrVIII 107571 107572 . 120
chrVIII 107574 107575 . 140
chrVIII 107577 107578 . 120
chrVIII 107580 107581 . 800
chrVIII 107582 107583 . 220
chrVIII 107585 107586 . 540
chrVIII 107589 107590 . 140
chrVIII 107591 107592 . 1560
chrVIII 107595 107596 . 380
chrVIII 107596 107597 . 200
chrVIII 107598 107599 . 440
chrVIII 107601 107602 . 220
chrVIII 107614 107615 . 260
chrVIII 107647 107648 . 1380
chrVIII 107652 107653 . 380
chrVIII 107658 107659 . 680
chrVIII 107659 107660 . 820
chrVIII 107660 107661 . 120
chrVIII 107660 107661 . 120
chrVIII 107663 107664 . 300
chrVIII 107666 107667 . 160
chrVIII 107668 107669 . 740
chrVIII 107671 107672 . 220
chrVIII 107674 107675 . 440
chrVIII 107676 107677 . 300
chrVIII 107677 107678 . 360
chrVIII 107677 107678 . 740
chrVIII 107679 107680 . 140
chrVIII 107685 107686 . 120
chrVIII 107688 107689 . 920
chrVIII 107691 107692 . 280
chrVIII 107694 107695 . 460
chrVIII 107697 107698 . 420
chrVIII 107700 107701 . 2220
chrVIII 107701 107702 . 120
chrVIII 107701 107702 . 160
chrVIII 107702 107703 . 120
chrVIII 107702 107703 . 620
chrVIII 107705 107706 . 260
chrVIII 107706 107707 . 1000
chrVIII 107710 107711 . 180
chrVIII 107714 107715 . 2380
chrVIII 107726 107727 . 360
chrVIII 107733 107734 . 820
chrVIII 107736 107737 . 140
chrVIII 107736 107737 . 220
chrVIII 107740 107741 . 140
chrVIII 107748 107749 . 1400
chrVIII 107757 107758 . 240
chrVIII 107778 107779 . 280
chrVIII 107810 107811 . 140
chrVIII 107832 107833 . 220
chrVIII 107848 107849 . 220
chrVIII 107851 107852 . 120
chrVIII 107857 107858 . 140
chrVIII 107884 107885 . 140
chrVIII 107888 107889 . 920
chrVIII 107907 107908 . 120
chrVIII 107928 107929 . 160
chrVIII 107937 107938 . 140
chrVIII 107993 107994 . 440
chrVIII 108001 108002 . 200
chrVIII 108012 108013 . 120
chrVIII 108015 108016 . 240
chrVIII 108046 108047 . 320
chrVIII 108049 108050 . 340
chrVIII 108055 108056 . 180
chrVIII 108190 108191 . 1700
chrVIII 108246 108247 . 1160
chrVIII 108247 108248 . 240
chrVIII 108247 108248 . 160
chrVIII 108255 108256 . 120
chrVIII 108324 108325 . 780
chrVIII 108349 108350 . 160
chrVIII 108378 108379 . 320
chrVIII 108389 108390 . 780
chrVIII 108400 108401 . 120
chrVIII 108414 108415 . 120
chrVIII 108438 108439 . 240
chrVIII 108455 108456 . 220
chrVIII 108469 108470 . 120
chrVIII 108473 108474 . 120
chrVIII 108476 108477 . 460
chrVIII 108484 108485 . 160
chrVIII 108491 108492 . 220
chrVIII 108492 108493 . 140
chrVIII 108493 108494 . 140
chrVIII 108497 108498 . 140
chrVIII 108500 108501 . 380
chrVIII 108501 108502 . 120
chrVIII 108501 108502 . 120
chrVIII 108504 108505 . 1940
chrVIII 108512 108513 . 880
chrVIII 108525 108526 . 960
chrVIII 108529 108530 . 180
chrVIII 108535 108536 . 140
chrVIII 108536 108537 . 120
chrVIII 108536 108537 . 1320
chrVIII 108540 108541 . 140
chrVIII 108541 108542 . 160
chrVIII 108545 108546 . 180
chrVIII 108545 108546 . 120
chrVIII 108546 108547 . 140
chrVIII 108547 108548 . 600
chrVIII 108550 108551 . 120
chrVIII 108551 108552 . 560
chrVIII 108553 108554 . 220
chrVIII 108553 108554 . 1240
chrVIII 108555 108556 . 120
chrVIII 108555 108556 . 140
chrVIII 108558 108559 . 260
chrVIII 108562 108563 . 2400
chrVIII 108571 108572 . 120
chrVIII 108572 108573 . 1580
chrVIII 108579 108580 . 1100
chrVIII 108584 108585 . 120
chrVIII 108588 108589 . 320
chrVIII 108592 108593 . 120
chrVIII 108596 108597 . 160
chrVIII 108603 108604 . 1020
chrVIII 108609 108610 . 420
chrVIII 108613 108614 . 360
chrVIII 108617 108618 . 120
chrVIII 108618 108619 . 160
chrVIII 108641 108642 . 180
chrVIII 108669 108670 . 1980
chrVIII 108752 108753 . 1000
chrVIII 108761 108762 . 1840
chrVIII 108781 108782 . 1820
chrVIII 108786 108787 . 300
chrVIII 108787 108788 . 1320
chrVIII 108791 108792 . 3240
chrVIII 108801 108802 . 200
chrVIII 108804 108805 . 320
chrVIII 108819 108820 . 1880
chrVIII 108928 108929 . 1680
chrVIII 109282 109283 . 120
chrVIII 109309 109310 . 180
chrVIII 109605 109606 . 900
chrVIII 109881 109882 . 320
chrVIII 109893 109894 . 1040
chrVIII 109954 109955 . 160
chrVIII 109974 109975 . 980
chrVIII 109976 109977 . 120
chrVIII 109976 109977 . 120
chrVIII 109977 109978 . 120
chrVIII 109978 109979 . 260
chrVIII 109999 110000 . 1620
chrVIII 110031 110032 . 380
chrVIII 110088 110089 . 1160
chrVIII 110109 110110 . 500
chrVIII 110130 110131 . 160
chrVIII 110155 110156 . 240
chrVIII 110158 110159 . 160
chrVIII 110220 110221 . 220
chrVIII 110225 110226 . 320
chrVIII 110231 110232 . 120
chrVIII 110237 110238 . 220
chrVIII 110279 110280 . 120
chrVIII 110322 110323 . 1240
chrVIII 110339 110340 . 1560
chrVIII 110350 110351 . 1660
chrVIII 110366 110367 . 560
chrVIII 110386 110387 . 160
chrVIII 110423 110424 . 520
chrVIII 110464 110465 . 180
chrVIII 110467 110468 . 120
chrVIII 110513 110514 . 120
chrVIII 110518 110519 . 120
chrVIII 110537 110538 . 4040
chrVIII 110543 110544 . 200
chrVIII 110547 110548 . 420
chrVIII 110561 110562 . 740
chrVIII 110634 110635 . 160
chrVIII 110646 110647 . 240
chrVIII 110676 110677 . 180
chrVIII 110680 110681 . 880
chrVIII 110685 110686 . 120
chrVIII 110692 110693 . 860
chrVIII 110700 110701 . 120
chrVIII 110715 110716 . 280
chrVIII 110816 110817 . 860
chrVIII 110818 110819 . 2460
chrVIII 110819 110820 . 500
chrVIII 110819 110820 . 120
chrVIII 110820 110821 . 140
chrVIII 110820 110821 . 140
chrVIII 110821 110822 . 120
chrVIII 110856 110857 . 600
chrVIII 110872 110873 . 4700
chrVIII 110882 110883 . 200
chrVIII 110985 110986 . 1020
chrVIII 111043 111044 . 820
chrVIII 111046 111047 . 120
chrVIII 111168 111169 . 800
chrVIII 111183 111184 . 1740
chrVIII 111193 111194 . 120
chrVIII 111197 111198 . 720
chrVIII 111355 111356 . 1320
chrVIII 111370 111371 . 2120
chrVIII 111388 111389 . 1400
chrVIII 111395 111396 . 1160
chrVIII 111402 111403 . 7180
chrVIII 111412 111413 . 260
chrVIII 111438 111439 . 120
chrVIII 111442 111443 . 180
chrVIII 111451 111452 . 480
chrVIII 111462 111463 . 740
chrVIII 111463 111464 . 120
chrVIII 111468 111469 . 1560
chrVIII 111482 111483 . 640
chrVIII 111489 111490 . 200
chrVIII 111529 111530 . 120
chrVIII 111587 111588 . 120
chrVIII 111606 111607 . 480
chrVIII 111609 111610 . 400
chrVIII 111624 111625 . 400
chrVIII 111633 111634 . 520
chrVIII 111641 111642 . 500
chrVIII 111647 111648 . 380
chrVIII 111657 111658 . 840
chrVIII 111661 111662 . 220
chrVIII 111664 111665 . 200
chrVIII 111665 111666 . 140
chrVIII 111672 111673 . 740
chrVIII 111672 111673 . 420
chrVIII 111673 111674 . 120
chrVIII 111673 111674 . 120
chrVIII 111678 111679 . 360
chrVIII 111698 111699 . 200
chrVIII 111711 111712 . 940
chrVIII 111750 111751 . 200
chrVIII 111963 111964 . 380
chrVIII 112553 112554 . 320
chrVIII 112561 112562 . 520
chrVIII 112573 112574 . 180
chrVIII 112732 112733 . 120
chrVIII 112735 112736 . 140
chrVIII 112751 112752 . 120
chrVIII 112760 112761 . 360
chrVIII 112771 112772 . 120
chrVIII 112908 112909 . 400
chrVIII 112915 112916 . 2360
chrVIII 112931 112932 . 500
chrVIII 113064 113065 . 300
chrVIII 113124 113125 . 1400
chrVIII 113212 113213 . 740
chrVIII 113217 113218 . 2280
chrVIII 113225 113226 . 2660
chrVIII 113234 113235 . 120
chrVIII 113242 113243 . 160
chrVIII 113266 113267 . 6400
chrVIII 113274 113275 . 160
chrVIII 113290 113291 . 120
chrVIII 113297 113298 . 1200
chrVIII 113302 113303 . 1840
chrVIII 113321 113322 . 1960
chrVIII 113321 113322 . 120
chrVIII 113322 113323 . 120
chrVIII 113329 113330 . 260
chrVIII 113336 113337 . 120
chrVIII 113342 113343 . 1140
chrVIII 113344 113345 . 920
chrVIII 113344 113345 . 120
chrVIII 113345 113346 . 660
chrVIII 113351 113352 . 140
chrVIII 113354 113355 . 280
chrVIII 113358 113359 . 380
chrVIII 113362 113363 . 2700
chrVIII 113363 113364 . 160
chrVIII 113363 113364 . 120
chrVIII 113368 113369 . 300
chrVIII 113372 113373 . 500
chrVIII 113376 113377 . 1280
chrVIII 113378 113379 . 340
chrVIII 113378 113379 . 240
chrVIII 113384 113385 . 280
chrVIII 113388 113389 . 5760
chrVIII 113401 113402 . 1060
chrVIII 113432 113433 . 540
chrVIII 113434 113435 . 220
chrVIII 113479 113480 . 500
chrVIII 113506 113507 . 1260
chrVIII 113524 113525 . 520
chrVIII 113539 113540 . 140
chrVIII 113543 113544 . 520
chrVIII 113664 113665 . 360
chrVIII 113670 113671 . 1020
chrVIII 113676 113677 . 560
chrVIII 113687 113688 . 420
chrVIII 113693 113694 . 120
chrVIII 113705 113706 . 140
chrVIII 113714 113715 . 420
chrVIII 113718 113719 . 560
chrVIII 113719 113720 . 140
chrVIII 113735 113736 . 280
chrVIII 113743 113744 . 2580
chrVIII 113936 113937 . 220
chrVIII 114024 114025 . 1220
chrVIII 114033 114034 . 120
chrVIII 114057 114058 . 300
chrVIII 114198 114199 . 120
chrVIII 114282 114283 . 260
chrVIII 114286 114287 . 360
chrVIII 114295 114296 . 1040
chrVIII 114312 114313 . 640
chrVIII 114421 114422 . 280
chrVIII 114454 114455 . 1040
chrVIII 114461 114462 . 160
chrVIII 114462 114463 . 120
chrVIII 114475 114476 . 1840
chrVIII 114481 114482 . 2220
chrVIII 114491 114492 . 2460
chrVIII 114494 114495 . 120
chrVIII 114515 114516 . 120
chrVIII 114664 114665 . 800
chrVIII 114667 114668 . 2020
chrVIII 114681 114682 . 480
chrVIII 114708 114709 . 1500
chrVIII 114748 114749 . 1120
chrVIII 114812 114813 . 240
chrVIII 114851 114852 . 140
chrVIII 114902 114903 . 460
chrVIII 114909 114910 . 960
chrVIII 114912 114913 . 280
chrVIII 114917 114918 . 280
chrVIII 114947 114948 . 380
chrVIII 114973 114974 . 340
chrVIII 114977 114978 . 820
chrVIII 115005 115006 . 2580
chrVIII 115014 115015 . 660
chrVIII 115038 115039 . 480
chrVIII 115079 115080 . 120
chrVIII 115083 115084 . 1380
chrVIII 115091 115092 . 180
chrVIII 115109 115110 . 120
chrVIII 115118 115119 . 3060
chrVIII 115122 115123 . 2880
chrVIII 115129 115130 . 400
chrVIII 115132 115133 . 140
chrVIII 115133 115134 . 140
chrVIII 115137 115138 . 1540
chrVIII 115146 115147 . 960
chrVIII 115168 115169 . 340
chrVIII 115177 115178 . 880
chrVIII 115196 115197 . 120
chrVIII 115199 115200 . 1760
chrVIII 115201 115202 . 240
chrVIII 115207 115208 . 2580
chrVIII 115210 115211 . 2760
chrVIII 115210 115211 . 120
chrVIII 115211 115212 . 200
chrVIII 115216 115217 . 620
chrVIII 115217 115218 . 2020
chrVIII 115217 115218 . 160
chrVIII 115218 115219 . 120
chrVIII 115218 115219 . 2160
chrVIII 115219 115220 . 140
chrVIII 115225 115226 . 1240
chrVIII 115229 115230 . 780
chrVIII 115231 115232 . 340
chrVIII 115237 115238 . 360
chrVIII 115239 115240 . 2480
chrVIII 115261 115262 . 260
chrVIII 115272 115273 . 120
chrVIII 115277 115278 . 4920
chrVIII 115286 115287 . 2180
chrVIII 115290 115291 . 180
chrVIII 115296 115297 . 260
chrVIII 115296 115297 . 2300
chrVIII 115303 115304 . 14400
chrVIII 115312 115313 . 520
chrVIII 115314 115315 . 140
chrVIII 115322 115323 . 320
chrVIII 115333 115334 . 3660
chrVIII 115339 115340 . 2100
chrVIII 115345 115346 . 860
chrVIII 115356 115357 . 1980
chrVIII 115362 115363 . 4360
chrVIII 115366 115367 . 3380
chrVIII 115368 115369 . 120
chrVIII 115368 115369 . 1760
chrVIII 115370 115371 . 500
chrVIII 115371 115372 . 320
chrVIII 115373 115374 . 280
chrVIII 115375 115376 . 820
chrVIII 115379 115380 . 120
chrVIII 115382 115383 . 680
chrVIII 115382 115383 . 240
chrVIII 115383 115384 . 120
chrVIII 115387 115388 . 1420
chrVIII 115413 115414 . 820
chrVIII 115415 115416 . 3160
chrVIII 115415 115416 . 120
chrVIII 115423 115424 . 3220
chrVIII 115425 115426 . 120
chrVIII 115431 115432 . 4460
chrVIII 115476 115477 . 220
chrVIII 115483 115484 . 200
chrVIII 115489 115490 . 2140
chrVIII 115598 115599 . 280
chrVIII 115603 115604 . 160
chrVIII 115612 115613 . 180
chrVIII 115974 115975 . 480
chrVIII 115978 115979 . 880
chrVIII 115981 115982 . 660
chrVIII 115983 115984 . 380
chrVIII 115985 115986 . 2980
chrVIII 115987 115988 . 460
chrVIII 115991 115992 . 280
chrVIII 115992 115993 . 520
chrVIII 115996 115997 . 120
chrVIII 115999 116000 . 4480
chrVIII 116001 116002 . 520
chrVIII 116001 116002 . 120
chrVIII 116004 116005 . 400
chrVIII 116005 116006 . 1560
chrVIII 116009 116010 . 740
chrVIII 116011 116012 . 1600
chrVIII 116012 116013 . 1080
chrVIII 116013 116014 . 660
chrVIII 116013 116014 . 2420
chrVIII 116014 116015 . 360
chrVIII 116018 116019 . 3540
chrVIII 116020 116021 . 220
chrVIII 116021 116022 . 1660
chrVIII 116028 116029 . 500
chrVIII 116042 116043 . 400
chrVIII 116050 116051 . 140
chrVIII 116051 116052 . 1760
chrVIII 116052 116053 . 240
chrVIII 116052 116053 . 120
chrVIII 116053 116054 . 320
chrVIII 116060 116061 . 3660
chrVIII 116067 116068 . 200
chrVIII 116072 116073 . 4060
chrVIII 116078 116079 . 120
chrVIII 116091 116092 . 340
chrVIII 116099 116100 . 1100
chrVIII 116135 116136 . 420
chrVIII 116181 116182 . 180
chrVIII 116183 116184 . 320
chrVIII 116186 116187 . 380
chrVIII 116194 116195 . 140
chrVIII 116242 116243 . 120
chrVIII 116247 116248 . 120
chrVIII 116255 116256 . 240
chrVIII 116259 116260 . 2720
chrVIII 116262 116263 . 120
chrVIII 116318 116319 . 140
chrVIII 116365 116366 . 160
chrVIII 116383 116384 . 120
chrVIII 116414 116415 . 160
chrVIII 116424 116425 . 220
chrVIII 116486 116487 . 120
chrVIII 116497 116498 . 220
chrVIII 116515 116516 . 120
chrVIII 116590 116591 . 140
chrVIII 116612 116613 . 400
chrVIII 116685 116686 . 160
chrVIII 116714 116715 . 120
chrVIII 116846 116847 . 120
chrVIII 116864 116865 . 140
chrVIII 116878 116879 . 260
chrVIII 116882 116883 . 860
chrVIII 116932 116933 . 280
chrVIII 116949 116950 . 660
chrVIII 117002 117003 . 1000
chrVIII 117016 117017 . 260
chrVIII 117032 117033 . 2740
chrVIII 117035 117036 . 380
chrVIII 117039 117040 . 360
chrVIII 117041 117042 . 4220
chrVIII 117046 117047 . 1400
chrVIII 117046 117047 . 520
chrVIII 117055 117056 . 820
chrVIII 117058 117059 . 940
chrVIII 117063 117064 . 400
chrVIII 117071 117072 . 220
chrVIII 117074 117075 . 920
chrVIII 117076 117077 . 240
chrVIII 117082 117083 . 780
chrVIII 117087 117088 . 200
chrVIII 117094 117095 . 1060
chrVIII 117104 117105 . 160
chrVIII 117115 117116 . 4020
chrVIII 117124 117125 . 500
chrVIII 117132 117133 . 140
chrVIII 117132 117133 . 1020
chrVIII 117135 117136 . 820
chrVIII 117138 117139 . 2580
chrVIII 117157 117158 . 1280
chrVIII 117160 117161 . 680
chrVIII 117259 117260 . 640
chrVIII 117304 117305 . 360
chrVIII 117347 117348 . 260
chrVIII 117388 117389 . 1680
chrVIII 117424 117425 . 160
chrVIII 117428 117429 . 3640
chrVIII 117434 117435 . 120
chrVIII 117560 117561 . 140
chrVIII 117570 117571 . 580
chrVIII 117576 117577 . 3600
chrVIII 117577 117578 . 580
chrVIII 117579 117580 . 160
chrVIII 117582 117583 . 780
chrVIII 117583 117584 . 600
chrVIII 117588 117589 . 940
chrVIII 117591 117592 . 140
chrVIII 117594 117595 . 960
chrVIII 117602 117603 . 240
chrVIII 117630 117631 . 400
chrVIII 117638 117639 . 800
chrVIII 117639 117640 . 440
chrVIII 117640 117641 . 4220
chrVIII 117651 117652 . 360
chrVIII 117663 117664 . 1640
chrVIII 117685 117686 . 2260
chrVIII 117692 117693 . 760
chrVIII 117697 117698 . 620
chrVIII 117702 117703 . 400
chrVIII 117711 117712 . 1120
chrVIII 117724 117725 . 620
chrVIII 117728 117729 . 1940
chrVIII 117734 117735 . 1340
chrVIII 117735 117736 . 160
chrVIII 117736 117737 . 480
chrVIII 117736 117737 . 500
chrVIII 117737 117738 . 120
chrVIII 117738 117739 . 120
chrVIII 117746 117747 . 1680
chrVIII 117746 117747 . 240
chrVIII 117747 117748 . 120
chrVIII 117747 117748 . 520
chrVIII 117753 117754 . 360
chrVIII 117756 117757 . 2940
chrVIII 117760 117761 . 11800
chrVIII 117760 117761 . 660
chrVIII 117761 117762 . 320
chrVIII 117764 117765 . 2780
chrVIII 117767 117768 . 320
chrVIII 117767 117768 . 160
chrVIII 117771 117772 . 260
chrVIII 117777 117778 . 960
chrVIII 117793 117794 . 280
chrVIII 117820 117821 . 160
chrVIII 117903 117904 . 240
chrVIII 117909 117910 . 1220
chrVIII 117914 117915 . 1880
chrVIII 117928 117929 . 120
chrVIII 117954 117955 . 1940
chrVIII 117966 117967 . 200
chrVIII 118118 118119 . 200
chrVIII 118238 118239 . 160
chrVIII 118242 118243 . 340
chrVIII 118255 118256 . 320
chrVIII 118399 118400 . 120
chrVIII 118427 118428 . 120
chrVIII 118446 118447 . 3300
chrVIII 118515 118516 . 520
chrVIII 118563 118564 . 920
chrVIII 118577 118578 . 200
chrVIII 118675 118676 . 4540
chrVIII 118710 118711 . 440
chrVIII 118718 118719 . 260
chrVIII 118837 118838 . 360
chrVIII 118868 118869 . 180
chrVIII 119009 119010 . 560
chrVIII 119091 119092 . 340
chrVIII 119148 119149 . 1020
chrVIII 119155 119156 . 120
chrVIII 119370 119371 . 860
chrVIII 119402 119403 . 560
chrVIII 119428 119429 . 540
chrVIII 119435 119436 . 720
chrVIII 119559 119560 . 120
chrVIII 119579 119580 . 120
chrVIII 119658 119659 . 4320
chrVIII 119814 119815 . 140
chrVIII 119841 119842 . 620
chrVIII 119851 119852 . 140
chrVIII 119872 119873 . 320
chrVIII 119896 119897 . 1200
chrVIII 119956 119957 . 180
chrVIII 119960 119961 . 240
chrVIII 119988 119989 . 1040
chrVIII 120005 120006 . 200
chrVIII 120091 120092 . 120
chrVIII 120096 120097 . 120
chrVIII 120102 120103 . 200
chrVIII 121793 121794 . 440
chrVIII 121800 121801 . 300
chrVIII 121816 121817 . 120
chrVIII 121827 121828 . 200
chrVIII 121832 121833 . 280
chrVIII 121897 121898 . 620
chrVIII 121915 121916 . 220
chrVIII 121919 121920 . 200
chrVIII 121924 121925 . 300
chrVIII 121961 121962 . 140
chrVIII 122010 122011 . 180
chrVIII 122016 122017 . 760
chrVIII 122020 122021 . 120
chrVIII 122027 122028 . 2640
chrVIII 122029 122030 . 160
chrVIII 122032 122033 . 600
chrVIII 122038 122039 . 1020
chrVIII 122043 122044 . 2440
chrVIII 122047 122048 . 120
chrVIII 122051 122052 . 1180
chrVIII 122077 122078 . 260
chrVIII 122080 122081 . 260
chrVIII 122091 122092 . 200
chrVIII 122100 122101 . 2460
chrVIII 122107 122108 . 220
chrVIII 122112 122113 . 800
chrVIII 122119 122120 . 180
chrVIII 122124 122125 . 140
chrVIII 122130 122131 . 240
chrVIII 122138 122139 . 120
chrVIII 122142 122143 . 2480
chrVIII 122149 122150 . 680
chrVIII 122158 122159 . 320
chrVIII 122165 122166 . 560
chrVIII 122178 122179 . 3400
chrVIII 122185 122186 . 200
chrVIII 122197 122198 . 1360
chrVIII 122220 122221 . 1380
chrVIII 122227 122228 . 140
chrVIII 122232 122233 . 380
chrVIII 122242 122243 . 640
chrVIII 122246 122247 . 180
chrVIII 122247 122248 . 1180
chrVIII 122249 122250 . 180
chrVIII 122260 122261 . 140
chrVIII 122262 122263 . 120
chrVIII 122269 122270 . 340
chrVIII 122269 122270 . 180
chrVIII 122271 122272 . 140
chrVIII 122274 122275 . 300
chrVIII 122319 122320 . 320
chrVIII 122325 122326 . 180
chrVIII 122333 122334 . 120
chrVIII 122337 122338 . 140
chrVIII 122339 122340 . 420
chrVIII 122345 122346 . 220
chrVIII 122352 122353 . 380
chrVIII 122359 122360 . 500
chrVIII 122366 122367 . 1000
chrVIII 122373 122374 . 260
chrVIII 122391 122392 . 1100
chrVIII 122398 122399 . 120
chrVIII 122399 122400 . 260
chrVIII 122408 122409 . 280
chrVIII 122419 122420 . 220
chrVIII 122421 122422 . 120
chrVIII 122426 122427 . 280
chrVIII 122433 122434 . 580
chrVIII 122434 122435 . 240
chrVIII 122437 122438 . 460
chrVIII 122440 122441 . 1080
chrVIII 122441 122442 . 180
chrVIII 122445 122446 . 200
chrVIII 122446 122447 . 820
chrVIII 122449 122450 . 860
chrVIII 122455 122456 . 420
chrVIII 122458 122459 . 180
chrVIII 122461 122462 . 300
chrVIII 122470 122471 . 140
chrVIII 122476 122477 . 280
chrVIII 122486 122487 . 120
chrVIII 122492 122493 . 740
chrVIII 122498 122499 . 380
chrVIII 122504 122505 . 120
chrVIII 122505 122506 . 160
chrVIII 122509 122510 . 120
chrVIII 122526 122527 . 1040
chrVIII 122528 122529 . 2200
chrVIII 122538 122539 . 400
chrVIII 122545 122546 . 720
chrVIII 122546 122547 . 1660
chrVIII 122549 122550 . 1840
chrVIII 122551 122552 . 400
chrVIII 122552 122553 . 880
chrVIII 122557 122558 . 380
chrVIII 122560 122561 . 1500
chrVIII 122563 122564 . 1740
chrVIII 122568 122569 . 120
chrVIII 122572 122573 . 380
chrVIII 122578 122579 . 120
chrVIII 122582 122583 . 2360
chrVIII 122592 122593 . 200
chrVIII 122593 122594 . 920
chrVIII 122598 122599 . 840
chrVIII 122599 122600 . 520
chrVIII 122604 122605 . 7460
chrVIII 122612 122613 . 3980
chrVIII 122615 122616 . 3100
chrVIII 122616 122617 . 800
chrVIII 122616 122617 . 180
chrVIII 122617 122618 . 140
chrVIII 122617 122618 . 2960
chrVIII 122619 122620 . 2980
chrVIII 122620 122621 . 2440
chrVIII 122621 122622 . 140
chrVIII 122622 122623 . 2120
chrVIII 122626 122627 . 120
chrVIII 122626 122627 . 200
chrVIII 122627 122628 . 880
chrVIII 122629 122630 . 1180
chrVIII 122635 122636 . 1840
chrVIII 122639 122640 . 4340
chrVIII 122640 122641 . 120
chrVIII 122643 122644 . 2220
chrVIII 122647 122648 . 940
chrVIII 122666 122667 . 840
chrVIII 122672 122673 . 1360
chrVIII 122698 122699 . 160
chrVIII 122702 122703 . 680
chrVIII 122704 122705 . 2660
chrVIII 122707 122708 . 120
chrVIII 122707 122708 . 120
chrVIII 122710 122711 . 700
chrVIII 122710 122711 . 260
chrVIII 122717 122718 . 3240
chrVIII 122719 122720 . 480
chrVIII 122719 122720 . 120
chrVIII 122721 122722 . 1320
chrVIII 122726 122727 . 900
chrVIII 122738 122739 . 1680
chrVIII 122773 122774 . 120
chrVIII 122777 122778 . 120
chrVIII 122783 122784 . 200
chrVIII 122783 122784 . 340
chrVIII 122790 122791 . 720
chrVIII 122797 122798 . 1480
chrVIII 122801 122802 . 220
chrVIII 122815 122816 . 240
chrVIII 122815 122816 . 140
chrVIII 122818 122819 . 5400
chrVIII 122994 122995 . 120
chrVIII 123000 123001 . 180
chrVIII 123005 123006 . 740
chrVIII 123040 123041 . 120
chrVIII 123046 123047 . 120
chrVIII 123112 123113 . 120
chrVIII 123179 123180 . 140
chrVIII 123236 123237 . 120
chrVIII 123339 123340 . 120
chrVIII 123497 123498 . 420
chrVIII 123502 123503 . 120
chrVIII 123511 123512 . 220
chrVIII 123519 123520 . 120
chrVIII 123523 123524 . 420
chrVIII 123524 123525 . 160
chrVIII 123525 123526 . 720
chrVIII 123531 123532 . 260
chrVIII 123538 123539 . 180
chrVIII 123544 123545 . 120
chrVIII 123555 123556 . 880
chrVIII 123573 123574 . 220
chrVIII 123659 123660 . 420
chrVIII 123679 123680 . 400
chrVIII 123707 123708 . 240
chrVIII 123719 123720 . 120
chrVIII 123720 123721 . 320
chrVIII 123725 123726 . 140
chrVIII 123731 123732 . 120
chrVIII 123734 123735 . 400
chrVIII 123734 123735 . 120
chrVIII 123735 123736 . 240
chrVIII 123736 123737 . 440
chrVIII 123742 123743 . 120
chrVIII 123744 123745 . 360
chrVIII 123769 123770 . 120
chrVIII 123772 123773 . 420
chrVIII 123784 123785 . 1920
chrVIII 123790 123791 . 120
chrVIII 123797 123798 . 580
chrVIII 123801 123802 . 480
chrVIII 123801 123802 . 180
chrVIII 123802 123803 . 760
chrVIII 123802 123803 . 300
chrVIII 123805 123806 . 1140
chrVIII 123808 123809 . 2180
chrVIII 123811 123812 . 1980
chrVIII 123814 123815 . 280
chrVIII 123817 123818 . 120
chrVIII 123828 123829 . 360
chrVIII 123836 123837 . 200
chrVIII 123837 123838 . 120
chrVIII 123842 123843 . 800
chrVIII 123842 123843 . 120
chrVIII 123843 123844 . 120
chrVIII 123847 123848 . 160
chrVIII 123856 123857 . 920
chrVIII 123859 123860 . 1700
chrVIII 123867 123868 . 200
chrVIII 123877 123878 . 180
chrVIII 123894 123895 . 160
chrVIII 123991 123992 . 140
chrVIII 124167 124168 . 980
chrVIII 124170 124171 . 240
chrVIII 124181 124182 . 760
chrVIII 124215 124216 . 440
chrVIII 124220 124221 . 700
chrVIII 124382 124383 . 300
chrVIII 124421 124422 . 280
chrVIII 124454 124455 . 460
chrVIII 124469 124470 . 240
chrVIII 124513 124514 . 120
chrVIII 124518 124519 . 660
chrVIII 124567 124568 . 1880
chrVIII 124654 124655 . 2840
chrVIII 124658 124659 . 200
chrVIII 124672 124673 . 140
chrVIII 124784 124785 . 760
chrVIII 124806 124807 . 3020
chrVIII 124958 124959 . 220
chrVIII 125303 125304 . 160
chrVIII 125338 125339 . 180
chrVIII 125370 125371 . 1040
chrVIII 125459 125460 . 240
chrVIII 125498 125499 . 140
chrVIII 125612 125613 . 160
chrVIII 125630 125631 . 220
chrVIII 125641 125642 . 120
chrVIII 125684 125685 . 160
chrVIII 125739 125740 . 260
chrVIII 125795 125796 . 120
chrVIII 125820 125821 . 180
chrVIII 125903 125904 . 140
chrVIII 125961 125962 . 120
chrVIII 125970 125971 . 160
chrVIII 125976 125977 . 120
chrVIII 125976 125977 . 400
chrVIII 125981 125982 . 120
chrVIII 125985 125986 . 120
chrVIII 125988 125989 . 980
chrVIII 126000 126001 . 140
chrVIII 126006 126007 . 500
chrVIII 126012 126013 . 400
chrVIII 126014 126015 . 2160
chrVIII 126030 126031 . 3100
chrVIII 126037 126038 . 680
chrVIII 126040 126041 . 680
chrVIII 126042 126043 . 740
chrVIII 126049 126050 . 280
chrVIII 126050 126051 . 160
chrVIII 126057 126058 . 120
chrVIII 126058 126059 . 340
chrVIII 126066 126067 . 340
chrVIII 126067 126068 . 740
chrVIII 126074 126075 . 340
chrVIII 126074 126075 . 120
chrVIII 126075 126076 . 380
chrVIII 126076 126077 . 1700
chrVIII 126078 126079 . 120
chrVIII 126081 126082 . 4320
chrVIII 126091 126092 . 3200
chrVIII 126139 126140 . 180
chrVIII 126149 126150 . 340
chrVIII 126167 126168 . 300
chrVIII 126204 126205 . 120
chrVIII 126278 126279 . 140
chrVIII 127648 127649 . 120
chrVIII 127668 127669 . 240
chrVIII 127677 127678 . 180
chrVIII 127677 127678 . 140
chrVIII 127693 127694 . 280
chrVIII 127697 127698 . 140
chrVIII 127715 127716 . 220
chrVIII 127998 127999 . 520
chrVIII 128052 128053 . 160
chrVIII 128189 128190 . 360
chrVIII 128190 128191 . 1200
chrVIII 128333 128334 . 1180
chrVIII 128362 128363 . 400
chrVIII 128366 128367 . 520
chrVIII 128373 128374 . 880
chrVIII 128377 128378 . 1960
chrVIII 128519 128520 . 160
chrVIII 128555 128556 . 140
chrVIII 128605 128606 . 420
chrVIII 128623 128624 . 280
chrVIII 128638 128639 . 200
chrVIII 128651 128652 . 3680
chrVIII 128657 128658 . 120
chrVIII 128781 128782 . 360
chrVIII 128789 128790 . 1880
chrVIII 128827 128828 . 180
chrVIII 128846 128847 . 140
chrVIII 128865 128866 . 220
chrVIII 128865 128866 . 1160
chrVIII 128948 128949 . 240
chrVIII 129018 129019 . 280
chrVIII 129027 129028 . 460
chrVIII 129078 129079 . 200
chrVIII 129137 129138 . 200
chrVIII 129146 129147 . 200
chrVIII 129170 129171 . 280
chrVIII 129177 129178 . 120
chrVIII 129197 129198 . 120
chrVIII 129229 129230 . 180
chrVIII 129315 129316 . 180
chrVIII 129317 129318 . 500
chrVIII 129318 129319 . 200
chrVIII 129331 129332 . 120
chrVIII 129332 129333 . 560
chrVIII 129332 129333 . 180
chrVIII 129342 129343 . 120
chrVIII 129343 129344 . 1640
chrVIII 129343 129344 . 140
chrVIII 129352 129353 . 260
chrVIII 129353 129354 . 660
chrVIII 129355 129356 . 480
chrVIII 129360 129361 . 2900
chrVIII 129371 129372 . 460
chrVIII 129374 129375 . 660
chrVIII 129383 129384 . 260
chrVIII 129388 129389 . 320
chrVIII 129416 129417 . 120
chrVIII 129421 129422 . 280
chrVIII 129425 129426 . 120
chrVIII 130215 130216 . 120
chrVIII 130617 130618 . 180
chrVIII 130835 130836 . 1900
chrVIII 131037 131038 . 160
chrVIII 131193 131194 . 600
chrVIII 131325 131326 . 140
chrVIII 131335 131336 . 380
chrVIII 131517 131518 . 480
chrVIII 131549 131550 . 1560
chrVIII 131554 131555 . 920
chrVIII 131561 131562 . 160
chrVIII 131565 131566 . 580
chrVIII 131568 131569 . 2000
chrVIII 131577 131578 . 500
chrVIII 131578 131579 . 920
chrVIII 131583 131584 . 340
chrVIII 131588 131589 . 2860
chrVIII 131592 131593 . 1580
chrVIII 131601 131602 . 5700
chrVIII 131609 131610 . 2300
chrVIII 131780 131781 . 420
chrVIII 131790 131791 . 340
chrVIII 131827 131828 . 440
chrVIII 131897 131898 . 240
chrVIII 131934 131935 . 360
chrVIII 131961 131962 . 400
chrVIII 132142 132143 . 380
chrVIII 132156 132157 . 140
chrVIII 132274 132275 . 140
chrVIII 132316 132317 . 2300
chrVIII 132451 132452 . 480
chrVIII 132618 132619 . 240
chrVIII 132623 132624 . 120
chrVIII 132633 132634 . 560
chrVIII 132652 132653 . 160
chrVIII 132663 132664 . 600
chrVIII 132785 132786 . 140
chrVIII 132800 132801 . 240
chrVIII 132807 132808 . 620
chrVIII 132818 132819 . 120
chrVIII 132943 132944 . 120
chrVIII 132990 132991 . 560
chrVIII 133250 133251 . 160
chrVIII 133424 133425 . 180
chrVIII 133472 133473 . 120
chrVIII 133475 133476 . 120
chrVIII 133837 133838 . 260
chrVIII 133945 133946 . 120
chrVIII 134018 134019 . 360
chrVIII 134037 134038 . 720
chrVIII 134043 134044 . 200
chrVIII 134051 134052 . 280
chrVIII 134055 134056 . 1640
chrVIII 134059 134060 . 340
chrVIII 134066 134067 . 1120
chrVIII 134085 134086 . 580
chrVIII 134117 134118 . 160
chrVIII 134122 134123 . 380
chrVIII 134133 134134 . 1780
chrVIII 134144 134145 . 120
chrVIII 134237 134238 . 300
chrVIII 134246 134247 . 240
chrVIII 134323 134324 . 140
chrVIII 134329 134330 . 1700
chrVIII 134346 134347 . 4000
chrVIII 134373 134374 . 140
chrVIII 134383 134384 . 960
chrVIII 134408 134409 . 1880
chrVIII 134412 134413 . 300
chrVIII 134415 134416 . 740
chrVIII 134416 134417 . 840
chrVIII 134417 134418 . 140
chrVIII 134418 134419 . 320
chrVIII 134423 134424 . 3980
chrVIII 134431 134432 . 760
chrVIII 134439 134440 . 1080
chrVIII 134440 134441 . 240
chrVIII 134440 134441 . 120
chrVIII 134443 134444 . 1180
chrVIII 134448 134449 . 200
chrVIII 134456 134457 . 200
chrVIII 134479 134480 . 1360
chrVIII 134490 134491 . 280
chrVIII 134644 134645 . 180
chrVIII 134655 134656 . 240
chrVIII 134659 134660 . 2040
chrVIII 134676 134677 . 280
chrVIII 134684 134685 . 460
chrVIII 134777 134778 . 120
chrVIII 134920 134921 . 120
chrVIII 134960 134961 . 220
chrVIII 134995 134996 . 220
chrVIII 135145 135146 . 860
chrVIII 135175 135176 . 300
chrVIII 135376 135377 . 500
chrVIII 135440 135441 . 440
chrVIII 135448 135449 . 120
chrVIII 135473 135474 . 160
chrVIII 135483 135484 . 2060
chrVIII 135529 135530 . 1480
chrVIII 135582 135583 . 180
chrVIII 135590 135591 . 1440
chrVIII 135634 135635 . 200
chrVIII 135707 135708 . 1220
chrVIII 135715 135716 . 120
chrVIII 135715 135716 . 400
chrVIII 135716 135717 . 10740
chrVIII 135720 135721 . 160
chrVIII 135739 135740 . 2420
chrVIII 135818 135819 . 1580
chrVIII 135914 135915 . 280
chrVIII 135976 135977 . 160
chrVIII 136028 136029 . 920
chrVIII 136074 136075 . 2300
chrVIII 136206 136207 . 1260
chrVIII 136293 136294 . 460
chrVIII 136506 136507 . 1060
chrVIII 136515 136516 . 140
chrVIII 136611 136612 . 120
chrVIII 136662 136663 . 1320
chrVIII 136691 136692 . 300
chrVIII 136811 136812 . 140
chrVIII 136825 136826 . 280
chrVIII 136888 136889 . 600
chrVIII 136978 136979 . 620
chrVIII 136989 136990 . 120
chrVIII 137011 137012 . 120
chrVIII 137053 137054 . 380
chrVIII 137170 137171 . 540
chrVIII 137257 137258 . 3380
chrVIII 137276 137277 . 1200
chrVIII 137382 137383 . 720
chrVIII 137414 137415 . 1720
chrVIII 137433 137434 . 220
chrVIII 137512 137513 . 1560
chrVIII 137893 137894 . 1440
chrVIII 137919 137920 . 120
chrVIII 137928 137929 . 420
chrVIII 138052 138053 . 180
chrVIII 138376 138377 . 120
chrVIII 138381 138382 . 440
chrVIII 138383 138384 . 1480
chrVIII 138391 138392 . 300
chrVIII 138396 138397 . 2700
chrVIII 138525 138526 . 320
chrVIII 138549 138550 . 160
chrVIII 138555 138556 . 4220
chrVIII 138560 138561 . 1300
chrVIII 138562 138563 . 560
chrVIII 138563 138564 . 140
chrVIII 138566 138567 . 1160
chrVIII 138569 138570 . 420
chrVIII 138577 138578 . 3040
chrVIII 138578 138579 . 120
chrVIII 138578 138579 . 140
chrVIII 138579 138580 . 3240
chrVIII 138579 138580 . 120
chrVIII 138580 138581 . 140
chrVIII 138587 138588 . 1880
chrVIII 138590 138591 . 140
chrVIII 138595 138596 . 140
chrVIII 138597 138598 . 660
chrVIII 138600 138601 . 120
chrVIII 138610 138611 . 2900
chrVIII 138612 138613 . 700
chrVIII 138612 138613 . 120
chrVIII 138614 138615 . 220
chrVIII 138621 138622 . 1820
chrVIII 138626 138627 . 160
chrVIII 138630 138631 . 160
chrVIII 138634 138635 . 460
chrVIII 138635 138636 . 360
chrVIII 138637 138638 . 1840
chrVIII 138641 138642 . 3660
chrVIII 138641 138642 . 460
chrVIII 138643 138644 . 120
chrVIII 138798 138799 . 120
chrVIII 138814 138815 . 200
chrVIII 138823 138824 . 160
chrVIII 138840 138841 . 240
chrVIII 138859 138860 . 300
chrVIII 138956 138957 . 620
chrVIII 138957 138958 . 860
chrVIII 138970 138971 . 400
chrVIII 139014 139015 . 940
chrVIII 139129 139130 . 760
chrVIII 139141 139142 . 120
chrVIII 139144 139145 . 480
chrVIII 139284 139285 . 340
chrVIII 139315 139316 . 300
chrVIII 139323 139324 . 800
chrVIII 139455 139456 . 320
chrVIII 139476 139477 . 120
chrVIII 139804 139805 . 1420
chrVIII 139889 139890 . 280
chrVIII 139922 139923 . 300
chrVIII 139982 139983 . 160
chrVIII 141173 141174 . 180
chrVIII 141485 141486 . 140
chrVIII 141497 141498 . 200
chrVIII 141504 141505 . 580
chrVIII 141508 141509 . 1360
chrVIII 141521 141522 . 1060
chrVIII 141557 141558 . 1660
chrVIII 141562 141563 . 2040
chrVIII 141575 141576 . 120
chrVIII 141579 141580 . 260
chrVIII 141582 141583 . 160
chrVIII 141587 141588 . 260
chrVIII 141593 141594 . 2000
chrVIII 141611 141612 . 4520
chrVIII 141616 141617 . 240
chrVIII 141618 141619 . 1000
chrVIII 141619 141620 . 340
chrVIII 141627 141628 . 2500
chrVIII 141630 141631 . 220
chrVIII 141635 141636 . 540
chrVIII 141649 141650 . 280
chrVIII 141672 141673 . 760
chrVIII 141765 141766 . 1360
chrVIII 141798 141799 . 320
chrVIII 141811 141812 . 380
chrVIII 141817 141818 . 220
chrVIII 141824 141825 . 140
chrVIII 143658 143659 . 200
chrVIII 143672 143673 . 1820
chrVIII 143681 143682 . 2740
chrVIII 143688 143689 . 120
chrVIII 143692 143693 . 3180
chrVIII 143703 143704 . 120
chrVIII 143747 143748 . 160
chrVIII 143753 143754 . 280
chrVIII 143754 143755 . 500
chrVIII 143757 143758 . 180
chrVIII 143760 143761 . 180
chrVIII 143761 143762 . 4460
chrVIII 143768 143769 . 120
chrVIII 143768 143769 . 1900
chrVIII 143778 143779 . 3660
chrVIII 143805 143806 . 120
chrVIII 143813 143814 . 2620
chrVIII 143817 143818 . 120
chrVIII 143817 143818 . 2520
chrVIII 143820 143821 . 120
chrVIII 143824 143825 . 1480
chrVIII 143831 143832 . 1480
chrVIII 143846 143847 . 120
chrVIII 143853 143854 . 120
chrVIII 143874 143875 . 220
chrVIII 146165 146166 . 880
chrVIII 146171 146172 . 720
chrVIII 146173 146174 . 860
chrVIII 146173 146174 . 120
chrVIII 146183 146184 . 260
chrVIII 146197 146198 . 540
chrVIII 146200 146201 . 1060
chrVIII 146204 146205 . 820
chrVIII 146207 146208 . 1460
chrVIII 146208 146209 . 360
chrVIII 146211 146212 . 260
chrVIII 146212 146213 . 280
chrVIII 146215 146216 . 3940
chrVIII 146217 146218 . 120
chrVIII 146218 146219 . 120
chrVIII 146218 146219 . 1580
chrVIII 146225 146226 . 1260
chrVIII 146228 146229 . 120
chrVIII 146380 146381 . 180
chrVIII 146383 146384 . 120
chrVIII 146386 146387 . 960
chrVIII 146610 146611 . 140
chrVIII 146697 146698 . 220
chrVIII 146738 146739 . 120
chrVIII 146743 146744 . 640
chrVIII 146766 146767 . 120
chrVIII 146772 146773 . 1260
chrVIII 146846 146847 . 120
chrVIII 146852 146853 . 120
chrVIII 146852 146853 . 120
chrVIII 146874 146875 . 1440
chrVIII 146915 146916 . 280
chrVIII 146942 146943 . 320
chrVIII 146950 146951 . 120
chrVIII 146959 146960 . 620
chrVIII 146976 146977 . 1320
chrVIII 147094 147095 . 620
chrVIII 147166 147167 . 120
chrVIII 147427 147428 . 1460
chrVIII 147454 147455 . 120
chrVIII 147458 147459 . 120
chrVIII 147739 147740 . 220
chrVIII 147761 147762 . 120
chrVIII 147792 147793 . 140
chrVIII 149144 149145 . 660
chrVIII 149146 149147 . 220
chrVIII 149150 149151 . 540
chrVIII 149155 149156 . 120
chrVIII 149161 149162 . 4500
chrVIII 149166 149167 . 120
chrVIII 149169 149170 . 140
chrVIII 149174 149175 . 520
chrVIII 149174 149175 . 220
chrVIII 149189 149190 . 260
chrVIII 149333 149334 . 240
chrVIII 149341 149342 . 180
chrVIII 149545 149546 . 860
chrVIII 149670 149671 . 120
chrVIII 149707 149708 . 260
chrVIII 149775 149776 . 160
chrVIII 150137 150138 . 120
chrVIII 150165 150166 . 140
chrVIII 150170 150171 . 140
chrVIII 150334 150335 . 160
chrVIII 150341 150342 . 2480
chrVIII 150342 150343 . 240
chrVIII 150393 150394 . 120
chrVIII 150449 150450 . 320
chrVIII 150460 150461 . 160
chrVIII 150471 150472 . 140
chrVIII 150530 150531 . 120
chrVIII 150548 150549 . 360
chrVIII 150554 150555 . 260
chrVIII 150595 150596 . 360
chrVIII 150625 150626 . 140
chrVIII 150629 150630 . 120
chrVIII 150635 150636 . 2140
chrVIII 150651 150652 . 120
chrVIII 150727 150728 . 300
chrVIII 150779 150780 . 420
chrVIII 150784 150785 . 740
chrVIII 150787 150788 . 220
chrVIII 150790 150791 . 1140
chrVIII 150797 150798 . 140
chrVIII 150798 150799 . 2720
chrVIII 150800 150801 . 420
chrVIII 150821 150822 . 120
chrVIII 150827 150828 . 1760
chrVIII 150830 150831 . 920
chrVIII 150900 150901 . 220
chrVIII 150914 150915 . 760
chrVIII 150959 150960 . 980
chrVIII 150965 150966 . 860
chrVIII 150971 150972 . 1980
chrVIII 150973 150974 . 180
chrVIII 150992 150993 . 760
chrVIII 150998 150999 . 1240
chrVIII 151008 151009 . 340
chrVIII 151037 151038 . 140
chrVIII 151065 151066 . 160
chrVIII 151069 151070 . 220
chrVIII 151079 151080 . 640
chrVIII 151119 151120 . 2940
chrVIII 151149 151150 . 220
chrVIII 151172 151173 . 200
chrVIII 151228 151229 . 440
chrVIII 151255 151256 . 480
chrVIII 151278 151279 . 700
chrVIII 151319 151320 . 280
chrVIII 151329 151330 . 220
chrVIII 151350 151351 . 660
chrVIII 151351 151352 . 260
chrVIII 151351 151352 . 140
chrVIII 151356 151357 . 780
chrVIII 151455 151456 . 860
chrVIII 151461 151462 . 120
chrVIII 151464 151465 . 300
chrVIII 151468 151469 . 1000
chrVIII 151476 151477 . 1260
chrVIII 151489 151490 . 340
chrVIII 151490 151491 . 6600
chrVIII 151498 151499 . 460
chrVIII 151505 151506 . 380
chrVIII 151513 151514 . 340
chrVIII 151515 151516 . 140
chrVIII 151521 151522 . 1040
chrVIII 151528 151529 . 240
chrVIII 151548 151549 . 180
chrVIII 151556 151557 . 200
chrVIII 151572 151573 . 160
chrVIII 151593 151594 . 660
chrVIII 151696 151697 . 860
chrVIII 153050 153051 . 620
chrVIII 153687 153688 . 180
chrVIII 153815 153816 . 280
chrVIII 156674 156675 . 160
chrVIII 157339 157340 . 1140
chrVIII 157433 157434 . 320
chrVIII 157519 157520 . 160
chrVIII 159241 159242 . 180
chrVIII 159266 159267 . 340
chrVIII 159272 159273 . 220
chrVIII 159280 159281 . 260
chrVIII 159289 159290 . 280
chrVIII 159296 159297 . 780
chrVIII 159300 159301 . 820
chrVIII 159302 159303 . 180
chrVIII 159306 159307 . 380
chrVIII 159310 159311 . 180
chrVIII 159310 159311 . 280
chrVIII 159315 159316 . 160
chrVIII 159333 159334 . 640
chrVIII 159335 159336 . 120
chrVIII 159341 159342 . 260
chrVIII 159345 159346 . 140
chrVIII 159347 159348 . 140
chrVIII 159352 159353 . 180
chrVIII 159366 159367 . 260
chrVIII 159521 159522 . 140
chrVIII 159527 159528 . 320
chrVIII 159546 159547 . 680
chrVIII 159653 159654 . 280
chrVIII 159932 159933 . 1940
chrVIII 160055 160056 . 160
chrVIII 160227 160228 . 1020
chrVIII 160513 160514 . 1000
chrVIII 160536 160537 . 120
chrVIII 160561 160562 . 140
chrVIII 160565 160566 . 460
chrVIII 160577 160578 . 220
chrVIII 160589 160590 . 480
chrVIII 160597 160598 . 120
chrVIII 160628 160629 . 480
chrVIII 160640 160641 . 140
chrVIII 160649 160650 . 1540
chrVIII 160657 160658 . 400
chrVIII 160660 160661 . 240
chrVIII 160670 160671 . 520
chrVIII 160680 160681 . 120
chrVIII 160683 160684 . 700
chrVIII 160686 160687 . 620
chrVIII 160694 160695 . 160
chrVIII 160726 160727 . 720
chrVIII 161484 161485 . 380
chrVIII 161527 161528 . 240
chrVIII 161577 161578 . 260
chrVIII 161706 161707 . 980
chrVIII 164344 164345 . 140
chrVIII 164812 164813 . 120
chrVIII 164819 164820 . 460
chrVIII 164836 164837 . 200
chrVIII 164839 164840 . 140
chrVIII 164846 164847 . 420
chrVIII 164849 164850 . 120
chrVIII 164896 164897 . 400
chrVIII 164899 164900 . 140
chrVIII 164907 164908 . 320
chrVIII 164912 164913 . 160
chrVIII 164920 164921 . 300
chrVIII 164929 164930 . 240
chrVIII 165096 165097 . 120
chrVIII 165122 165123 . 120
chrVIII 165231 165232 . 7980
chrVIII 165270 165271 . 280
chrVIII 165274 165275 . 360
chrVIII 165398 165399 . 860
chrVIII 165442 165443 . 180
chrVIII 165572 165573 . 260
chrVIII 165706 165707 . 120
chrVIII 165709 165710 . 140
chrVIII 165766 165767 . 200
chrVIII 165783 165784 . 260
chrVIII 166033 166034 . 440
chrVIII 166172 166173 . 260
chrVIII 166386 166387 . 140
chrVIII 166531 166532 . 140
chrVIII 166819 166820 . 200
chrVIII 166857 166858 . 120
chrVIII 167007 167008 . 2020
chrVIII 167177 167178 . 580
chrVIII 167202 167203 . 540
chrVIII 167347 167348 . 1540
chrVIII 167532 167533 . 120
chrVIII 167540 167541 . 260
chrVIII 167563 167564 . 140
chrVIII 167577 167578 . 120
chrVIII 167583 167584 . 140
chrVIII 167620 167621 . 200
chrVIII 167624 167625 . 240
chrVIII 167792 167793 . 1800
chrVIII 167804 167805 . 4760
chrVIII 167858 167859 . 800
chrVIII 167866 167867 . 640
chrVIII 167966 167967 . 120
chrVIII 167975 167976 . 240
chrVIII 167982 167983 . 400
chrVIII 168073 168074 . 1800
chrVIII 168079 168080 . 220
chrVIII 168285 168286 . 260
chrVIII 168309 168310 . 200
chrVIII 168320 168321 . 520
chrVIII 168324 168325 . 120
chrVIII 168412 168413 . 1180
chrVIII 168440 168441 . 2720
chrVIII 168611 168612 . 240
chrVIII 168635 168636 . 160
chrVIII 168636 168637 . 640
chrVIII 168670 168671 . 120
chrVIII 168686 168687 . 120
chrVIII 168723 168724 . 180
chrVIII 168726 168727 . 160
chrVIII 168826 168827 . 800
chrVIII 168917 168918 . 140
chrVIII 168950 168951 . 1800
chrVIII 169100 169101 . 180
chrVIII 169243 169244 . 1720
chrVIII 170393 170394 . 200
chrVIII 170478 170479 . 340
chrVIII 170550 170551 . 120
chrVIII 170586 170587 . 260
chrVIII 170587 170588 . 240
chrVIII 170596 170597 . 160
chrVIII 170599 170600 . 120
chrVIII 170600 170601 . 120
chrVIII 170600 170601 . 240
chrVIII 170602 170603 . 600
chrVIII 170608 170609 . 320
chrVIII 170612 170613 . 460
chrVIII 170613 170614 . 260
chrVIII 170613 170614 . 120
chrVIII 170639 170640 . 400
chrVIII 170645 170646 . 520
chrVIII 170652 170653 . 740
chrVIII 170660 170661 . 180
chrVIII 170665 170666 . 220
chrVIII 170666 170667 . 120
chrVIII 170666 170667 . 120
chrVIII 170670 170671 . 140
chrVIII 170677 170678 . 460
chrVIII 170686 170687 . 120
chrVIII 170689 170690 . 120
chrVIII 170728 170729 . 240
chrVIII 170730 170731 . 120
chrVIII 170865 170866 . 540
chrVIII 171548 171549 . 120
chrVIII 172195 172196 . 240
chrVIII 172500 172501 . 2800
chrVIII 172507 172508 . 140
chrVIII 172630 172631 . 2200
chrVIII 172691 172692 . 120
chrVIII 172825 172826 . 460
chrVIII 172833 172834 . 860
chrVIII 172835 172836 . 120
chrVIII 172841 172842 . 960
chrVIII 172861 172862 . 640
chrVIII 172876 172877 . 780
chrVIII 172890 172891 . 760
chrVIII 173018 173019 . 1000
chrVIII 173026 173027 . 4620
chrVIII 173037 173038 . 700
chrVIII 173041 173042 . 1480
chrVIII 173047 173048 . 220
chrVIII 173064 173065 . 240
chrVIII 173092 173093 . 120
chrVIII 173119 173120 . 740
chrVIII 173153 173154 . 180
chrVIII 173178 173179 . 340
chrVIII 173204 173205 . 120
chrVIII 173214 173215 . 680
chrVIII 173228 173229 . 840
chrVIII 173346 173347 . 140
chrVIII 173363 173364 . 220
chrVIII 173377 173378 . 180
chrVIII 173386 173387 . 160
chrVIII 173398 173399 . 360
chrVIII 173443 173444 . 540
chrVIII 173497 173498 . 220
chrVIII 173535 173536 . 1880
chrVIII 173674 173675 . 160
chrVIII 173687 173688 . 300
chrVIII 173728 173729 . 160
chrVIII 173911 173912 . 1280
chrVIII 174019 174020 . 240
chrVIII 174111 174112 . 320
chrVIII 174322 174323 . 1960
chrVIII 174331 174332 . 1820
chrVIII 174348 174349 . 1060
chrVIII 174349 174350 . 1160
chrVIII 174353 174354 . 1400
chrVIII 174375 174376 . 1280
chrVIII 174534 174535 . 340
chrVIII 174646 174647 . 180
chrVIII 174664 174665 . 380
chrVIII 174675 174676 . 200
chrVIII 174710 174711 . 180
chrVIII 174717 174718 . 120
chrVIII 174752 174753 . 200
chrVIII 174780 174781 . 480
chrVIII 174788 174789 . 860
chrVIII 174879 174880 . 660
chrVIII 174956 174957 . 1980
chrVIII 175061 175062 . 860
chrVIII 175077 175078 . 560
chrVIII 175087 175088 . 200
chrVIII 175106 175107 . 940
chrVIII 175123 175124 . 1580
chrVIII 175133 175134 . 1240
chrVIII 175137 175138 . 120
chrVIII 175155 175156 . 120
chrVIII 175157 175158 . 120
chrVIII 175167 175168 . 2240
chrVIII 175228 175229 . 1280
chrVIII 175239 175240 . 240
chrVIII 175268 175269 . 540
chrVIII 175270 175271 . 1660
chrVIII 175270 175271 . 1120
chrVIII 175271 175272 . 1600
chrVIII 175271 175272 . 160
chrVIII 175372 175373 . 740
chrVIII 175380 175381 . 680
chrVIII 175394 175395 . 620
chrVIII 175398 175399 . 240
chrVIII 175401 175402 . 120
chrVIII 175407 175408 . 200
chrVIII 175416 175417 . 160
chrVIII 175424 175425 . 140
chrVIII 175432 175433 . 160
chrVIII 175445 175446 . 420
chrVIII 175454 175455 . 160
chrVIII 175457 175458 . 200
chrVIII 175457 175458 . 220
chrVIII 175476 175477 . 120
chrVIII 175575 175576 . 140
chrVIII 175644 175645 . 1240
chrVIII 175748 175749 . 1360
chrVIII 175757 175758 . 160
chrVIII 175803 175804 . 3740
chrVIII 175815 175816 . 160
chrVIII 175832 175833 . 780
chrVIII 175850 175851 . 160
chrVIII 175938 175939 . 400
chrVIII 176018 176019 . 1040
chrVIII 176047 176048 . 180
chrVIII 176149 176150 . 900
chrVIII 176181 176182 . 180
chrVIII 176192 176193 . 140
chrVIII 176247 176248 . 120
chrVIII 176320 176321 . 500
chrVIII 176378 176379 . 440
chrVIII 176545 176546 . 1100
chrVIII 176568 176569 . 380
chrVIII 176652 176653 . 300
chrVIII 176769 176770 . 240
chrVIII 176787 176788 . 260
chrVIII 176796 176797 . 380
chrVIII 176812 176813 . 780
chrVIII 176881 176882 . 460
chrVIII 176884 176885 . 120
chrVIII 176918 176919 . 400
chrVIII 177037 177038 . 160
chrVIII 177233 177234 . 540
chrVIII 177294 177295 . 480
chrVIII 177420 177421 . 140
chrVIII 177424 177425 . 1000
chrVIII 177527 177528 . 120
chrVIII 177577 177578 . 420
chrVIII 177797 177798 . 400
chrVIII 177818 177819 . 340
chrVIII 177869 177870 . 720
chrVIII 177908 177909 . 140
chrVIII 178030 178031 . 720
chrVIII 178035 178036 . 2680
chrVIII 178061 178062 . 1180
chrVIII 178083 178084 . 240
chrVIII 178088 178089 . 2140
chrVIII 178094 178095 . 380
chrVIII 178147 178148 . 300
chrVIII 178225 178226 . 360
chrVIII 178325 178326 . 300
chrVIII 178471 178472 . 1720
chrVIII 178664 178665 . 1300
chrVIII 178783 178784 . 2220
chrVIII 178866 178867 . 180
chrVIII 178955 178956 . 900
chrVIII 178961 178962 . 140
chrVIII 179225 179226 . 540
chrVIII 179369 179370 . 440
chrVIII 179414 179415 . 1220
chrVIII 179430 179431 . 260
chrVIII 179619 179620 . 180
chrVIII 179682 179683 . 200
chrVIII 179751 179752 . 620
chrVIII 179764 179765 . 240
chrVIII 179767 179768 . 160
chrVIII 179769 179770 . 420
chrVIII 179903 179904 . 300
chrVIII 179915 179916 . 120
chrVIII 179942 179943 . 800
chrVIII 180100 180101 . 320
chrVIII 180105 180106 . 280
chrVIII 180113 180114 . 360
chrVIII 180129 180130 . 120
chrVIII 180138 180139 . 120
chrVIII 180146 180147 . 1140
chrVIII 180152 180153 . 420
chrVIII 180153 180154 . 540
chrVIII 180154 180155 . 280
chrVIII 180159 180160 . 1040
chrVIII 180168 180169 . 620
chrVIII 180186 180187 . 240
chrVIII 180204 180205 . 340
chrVIII 180206 180207 . 140
chrVIII 180207 180208 . 120
chrVIII 180211 180212 . 380
chrVIII 180231 180232 . 540
chrVIII 180352 180353 . 440
chrVIII 181705 181706 . 180
chrVIII 181747 181748 . 480
chrVIII 181753 181754 . 1280
chrVIII 181756 181757 . 560
chrVIII 181764 181765 . 780
chrVIII 181772 181773 . 440
chrVIII 181776 181777 . 700
chrVIII 181779 181780 . 160
chrVIII 181780 181781 . 480
chrVIII 181787 181788 . 240
chrVIII 181789 181790 . 200
chrVIII 181791 181792 . 780
chrVIII 181796 181797 . 280
chrVIII 181797 181798 . 500
chrVIII 181800 181801 . 480
chrVIII 181808 181809 . 880
chrVIII 181810 181811 . 740
chrVIII 181850 181851 . 1040
chrVIII 181854 181855 . 160
chrVIII 181859 181860 . 440
chrVIII 182028 182029 . 500
chrVIII 182048 182049 . 200
chrVIII 182166 182167 . 2240
chrVIII 182257 182258 . 140
chrVIII 182258 182259 . 180
chrVIII 182535 182536 . 200
chrVIII 182712 182713 . 120
chrVIII 183227 183228 . 140
chrVIII 183265 183266 . 160
chrVIII 183306 183307 . 120
chrVIII 183566 183567 . 280
chrVIII 183574 183575 . 780
chrVIII 183614 183615 . 1480
chrVIII 183752 183753 . 360
chrVIII 183781 183782 . 6700
chrVIII 183824 183825 . 120
chrVIII 183829 183830 . 5880
chrVIII 183923 183924 . 320
chrVIII 183924 183925 . 180
chrVIII 183924 183925 . 120
chrVIII 183931 183932 . 600
chrVIII 183950 183951 . 160
chrVIII 183966 183967 . 140
chrVIII 183973 183974 . 140
chrVIII 183989 183990 . 1860
chrVIII 183995 183996 . 120
chrVIII 183996 183997 . 120
chrVIII 184010 184011 . 240
chrVIII 184027 184028 . 280
chrVIII 184042 184043 . 660
chrVIII 184174 184175 . 160
chrVIII 184360 184361 . 360
chrVIII 184364 184365 . 200
chrVIII 185000 185001 . 140
chrVIII 185073 185074 . 220
chrVIII 185088 185089 . 740
chrVIII 185155 185156 . 320
chrVIII 185466 185467 . 660
chrVIII 185479 185480 . 680
chrVIII 185571 185572 . 880
chrVIII 185672 185673 . 580
chrVIII 185950 185951 . 120
chrVIII 185987 185988 . 160
chrVIII 186610 186611 . 260
chrVIII 186895 186896 . 440
chrVIII 187020 187021 . 140
chrVIII 187106 187107 . 120
chrVIII 187735 187736 . 440
chrVIII 187742 187743 . 2380
chrVIII 187746 187747 . 240
chrVIII 187750 187751 . 340
chrVIII 187754 187755 . 440
chrVIII 187754 187755 . 120
chrVIII 187755 187756 . 1440
chrVIII 187755 187756 . 120
chrVIII 187756 187757 . 140
chrVIII 187756 187757 . 160
chrVIII 187757 187758 . 120
chrVIII 187758 187759 . 900
chrVIII 187767 187768 . 2980
chrVIII 187777 187778 . 240
chrVIII 187836 187837 . 1260
chrVIII 187842 187843 . 440
chrVIII 187857 187858 . 2300
chrVIII 187862 187863 . 260
chrVIII 188263 188264 . 800
chrVIII 188887 188888 . 1260
chrVIII 188898 188899 . 820
chrVIII 188937 188938 . 1340
chrVIII 188977 188978 . 120
chrVIII 189028 189029 . 180
chrVIII 189085 189086 . 120
chrVIII 189513 189514 . 240
chrVIII 189568 189569 . 120
chrVIII 189727 189728 . 180
chrVIII 189798 189799 . 160
chrVIII 189896 189897 . 120
chrVIII 189912 189913 . 300
chrVIII 189919 189920 . 1380
chrVIII 189936 189937 . 620
chrVIII 189941 189942 . 3280
chrVIII 189943 189944 . 260
chrVIII 189962 189963 . 2480
chrVIII 189963 189964 . 260
chrVIII 189974 189975 . 200
chrVIII 189984 189985 . 3060
chrVIII 189996 189997 . 180
chrVIII 190126 190127 . 1380
chrVIII 190147 190148 . 1380
chrVIII 190154 190155 . 260
chrVIII 190163 190164 . 460
chrVIII 190191 190192 . 840
chrVIII 190203 190204 . 140
chrVIII 190204 190205 . 440
chrVIII 190205 190206 . 1100
chrVIII 190209 190210 . 420
chrVIII 190226 190227 . 700
chrVIII 190235 190236 . 160
chrVIII 190246 190247 . 740
chrVIII 190256 190257 . 140
chrVIII 190261 190262 . 920
chrVIII 190275 190276 . 1320
chrVIII 190303 190304 . 140
chrVIII 190317 190318 . 1020
chrVIII 190330 190331 . 160
chrVIII 190330 190331 . 1620
chrVIII 190336 190337 . 120
chrVIII 190338 190339 . 120
chrVIII 190344 190345 . 2660
chrVIII 190350 190351 . 200
chrVIII 190362 190363 . 260
chrVIII 190380 190381 . 160
chrVIII 190388 190389 . 420
chrVIII 190390 190391 . 220
chrVIII 190400 190401 . 1080
chrVIII 190404 190405 . 120
chrVIII 190411 190412 . 5680
chrVIII 190413 190414 . 140
chrVIII 190413 190414 . 180
chrVIII 190416 190417 . 140
chrVIII 190420 190421 . 120
chrVIII 190428 190429 . 2140
chrVIII 190442 190443 . 140
chrVIII 190449 190450 . 2000
chrVIII 192419 192420 . 140
chrVIII 192495 192496 . 160
chrVIII 192613 192614 . 1020
chrVIII 192627 192628 . 800
chrVIII 192734 192735 . 180
chrVIII 192735 192736 . 260
chrVIII 192793 192794 . 360
chrVIII 192888 192889 . 480
chrVIII 192987 192988 . 180
chrVIII 193477 193478 . 1700
chrVIII 193480 193481 . 1120
chrVIII 193507 193508 . 520
chrVIII 193588 193589 . 480
chrVIII 193663 193664 . 160
chrVIII 193682 193683 . 700
chrVIII 193684 193685 . 740
chrVIII 193695 193696 . 600
chrVIII 193728 193729 . 160
chrVIII 193740 193741 . 640
chrVIII 193760 193761 . 660
chrVIII 193762 193763 . 220
chrVIII 193778 193779 . 480
chrVIII 193967 193968 . 500
chrVIII 193992 193993 . 280
chrVIII 194025 194026 . 300
chrVIII 194086 194087 . 380
chrVIII 194107 194108 . 280
chrVIII 194143 194144 . 660
chrVIII 194331 194332 . 780
chrVIII 194540 194541 . 580
chrVIII 194844 194845 . 280
chrVIII 194905 194906 . 140
chrVIII 194919 194920 . 700
chrVIII 194970 194971 . 120
chrVIII 195058 195059 . 520
chrVIII 195064 195065 . 1240
chrVIII 195093 195094 . 1520
chrVIII 195117 195118 . 440
chrVIII 195153 195154 . 120
chrVIII 195298 195299 . 160
chrVIII 195302 195303 . 300
chrVIII 195305 195306 . 120
chrVIII 195309 195310 . 120
chrVIII 195311 195312 . 380
chrVIII 195325 195326 . 160
chrVIII 195329 195330 . 140
chrVIII 195389 195390 . 120
chrVIII 195548 195549 . 420
chrVIII 195556 195557 . 120
chrVIII 196211 196212 . 1140
chrVIII 196246 196247 . 2720
chrVIII 196255 196256 . 3600
chrVIII 196698 196699 . 1400
chrVIII 196742 196743 . 620
chrVIII 196753 196754 . 380
chrVIII 197297 197298 . 120
chrVIII 197371 197372 . 200
chrVIII 197417 197418 . 740
chrVIII 197548 197549 . 160
chrVIII 197589 197590 . 320
chrVIII 197734 197735 . 600
chrVIII 197771 197772 . 1360
chrVIII 197950 197951 . 200
chrVIII 197956 197957 . 320
chrVIII 198270 198271 . 160
chrVIII 198315 198316 . 2280
chrVIII 198405 198406 . 140
chrVIII 198439 198440 . 120
chrVIII 198444 198445 . 640
chrVIII 198446 198447 . 180
chrVIII 198452 198453 . 660
chrVIII 198453 198454 . 3340
chrVIII 198490 198491 . 380
chrVIII 198494 198495 . 720
chrVIII 198503 198504 . 900
chrVIII 198519 198520 . 1260
chrVIII 198525 198526 . 1620
chrVIII 198532 198533 . 1060
chrVIII 198533 198534 . 160
chrVIII 198534 198535 . 120
chrVIII 198535 198536 . 540
chrVIII 198539 198540 . 2240
chrVIII 198555 198556 . 200
chrVIII 198559 198560 . 200
chrVIII 198565 198566 . 640
chrVIII 198566 198567 . 260
chrVIII 198566 198567 . 120
chrVIII 198595 198596 . 340
chrVIII 198696 198697 . 220
chrVIII 198705 198706 . 280
chrVIII 198727 198728 . 180
chrVIII 198731 198732 . 320
chrVIII 198867 198868 . 120
chrVIII 199027 199028 . 140
chrVIII 199080 199081 . 880
chrVIII 199248 199249 . 300
chrVIII 199266 199267 . 120
chrVIII 199277 199278 . 220
chrVIII 199322 199323 . 220
chrVIII 199391 199392 . 960
chrVIII 199540 199541 . 120
chrVIII 199549 199550 . 1020
chrVIII 199907 199908 . 320
chrVIII 199925 199926 . 240
chrVIII 200269 200270 . 1260
chrVIII 200304 200305 . 360
chrVIII 200416 200417 . 280
chrVIII 200922 200923 . 1560
chrVIII 201071 201072 . 900
chrVIII 201273 201274 . 140
chrVIII 201389 201390 . 440
chrVIII 201394 201395 . 840
chrVIII 201418 201419 . 1340
chrVIII 201421 201422 . 120
chrVIII 201485 201486 . 120
chrVIII 201492 201493 . 760
chrVIII 201493 201494 . 120
chrVIII 201493 201494 . 4180
chrVIII 201499 201500 . 120
chrVIII 201504 201505 . 1020
chrVIII 201513 201514 . 3240
chrVIII 201538 201539 . 420
chrVIII 201543 201544 . 220
chrVIII 201548 201549 . 140
chrVIII 201549 201550 . 260
chrVIII 201553 201554 . 460
chrVIII 201616 201617 . 420
chrVIII 201621 201622 . 720
chrVIII 201636 201637 . 460
chrVIII 201642 201643 . 280
chrVIII 201652 201653 . 140
chrVIII 202286 202287 . 200
chrVIII 202336 202337 . 2700
chrVIII 202341 202342 . 140
chrVIII 202364 202365 . 520
chrVIII 202508 202509 . 1040
chrVIII 202647 202648 . 600
chrVIII 202975 202976 . 120
chrVIII 203001 203002 . 160
chrVIII 203010 203011 . 5020
chrVIII 203014 203015 . 140
chrVIII 203190 203191 . 260
chrVIII 203272 203273 . 1200
chrVIII 203324 203325 . 400
chrVIII 203646 203647 . 120
chrVIII 203654 203655 . 400
chrVIII 203692 203693 . 540
chrVIII 203715 203716 . 440
chrVIII 203726 203727 . 520
chrVIII 203770 203771 . 200
chrVIII 203817 203818 . 360
chrVIII 203860 203861 . 140
chrVIII 203997 203998 . 1500
chrVIII 204117 204118 . 2000
chrVIII 204123 204124 . 960
chrVIII 204137 204138 . 1320
chrVIII 204281 204282 . 400
chrVIII 204309 204310 . 120
chrVIII 204313 204314 . 980
chrVIII 204326 204327 . 140
chrVIII 204339 204340 . 140
chrVIII 204408 204409 . 720
chrVIII 204416 204417 . 1520
chrVIII 204420 204421 . 220
chrVIII 204591 204592 . 3860
chrVIII 204599 204600 . 220
chrVIII 204751 204752 . 1280
chrVIII 204761 204762 . 140
chrVIII 204776 204777 . 440
chrVIII 204800 204801 . 480
chrVIII 204847 204848 . 760
chrVIII 204875 204876 . 1480
chrVIII 204905 204906 . 300
chrVIII 204923 204924 . 3720
chrVIII 204946 204947 . 2180
chrVIII 204963 204964 . 5400
chrVIII 204970 204971 . 360
chrVIII 204980 204981 . 120
chrVIII 205149 205150 . 180
chrVIII 205206 205207 . 540
chrVIII 205212 205213 . 1500
chrVIII 205335 205336 . 160
chrVIII 205340 205341 . 140
chrVIII 205772 205773 . 560
chrVIII 205838 205839 . 180
chrVIII 205852 205853 . 140
chrVIII 206169 206170 . 1940
chrVIII 206190 206191 . 2520
chrVIII 206203 206204 . 5720
chrVIII 206251 206252 . 120
chrVIII 206290 206291 . 1180
chrVIII 206301 206302 . 120
chrVIII 206311 206312 . 120
chrVIII 206497 206498 . 120
chrVIII 206511 206512 . 1600
chrVIII 206554 206555 . 200
chrVIII 206727 206728 . 1540
chrVIII 206741 206742 . 120
chrVIII 207121 207122 . 2180
chrVIII 207160 207161 . 120
chrVIII 207161 207162 . 580
chrVIII 207166 207167 . 1660
chrVIII 207316 207317 . 220
chrVIII 207319 207320 . 220
chrVIII 207322 207323 . 140
chrVIII 207324 207325 . 340
chrVIII 207328 207329 . 140
chrVIII 207331 207332 . 220
chrVIII 207346 207347 . 380
chrVIII 207349 207350 . 340
chrVIII 207351 207352 . 160
chrVIII 207361 207362 . 120
chrVIII 207400 207401 . 300
chrVIII 207402 207403 . 820
chrVIII 207411 207412 . 280
chrVIII 207417 207418 . 260
chrVIII 207423 207424 . 420
chrVIII 207439 207440 . 160
chrVIII 207446 207447 . 120
chrVIII 207452 207453 . 920
chrVIII 207458 207459 . 460
chrVIII 207610 207611 . 140
chrVIII 207620 207621 . 160
chrVIII 207635 207636 . 3820
chrVIII 207655 207656 . 160
chrVIII 207851 207852 . 220
chrVIII 208066 208067 . 200
chrVIII 208127 208128 . 160
chrVIII 208424 208425 . 320
chrVIII 208448 208449 . 400
chrVIII 208502 208503 . 980
chrVIII 208577 208578 . 120
chrVIII 208616 208617 . 260
chrVIII 208635 208636 . 160
chrVIII 208773 208774 . 620
chrVIII 208815 208816 . 740
chrVIII 208819 208820 . 1220
chrVIII 208889 208890 . 160
chrVIII 209007 209008 . 140
chrVIII 209092 209093 . 2020
chrVIII 209115 209116 . 600
chrVIII 209150 209151 . 160
chrVIII 209169 209170 . 840
chrVIII 209319 209320 . 120
chrVIII 209350 209351 . 360
chrVIII 209367 209368 . 260
chrVIII 209370 209371 . 1460
chrVIII 209392 209393 . 280
chrVIII 209395 209396 . 1040
chrVIII 209457 209458 . 160
chrVIII 209461 209462 . 480
chrVIII 209474 209475 . 140
chrVIII 209494 209495 . 320
chrVIII 209518 209519 . 260
chrVIII 209636 209637 . 120
chrVIII 209692 209693 . 220
chrVIII 209719 209720 . 420
chrVIII 209781 209782 . 180
chrVIII 209835 209836 . 180
chrVIII 210167 210168 . 320
chrVIII 210320 210321 . 200
chrVIII 210486 210487 . 780
chrVIII 210626 210627 . 340
chrVIII 210635 210636 . 120
chrVIII 210644 210645 . 120
chrVIII 210647 210648 . 240
chrVIII 210657 210658 . 160
chrVIII 210725 210726 . 260
chrVIII 210728 210729 . 220
chrVIII 210761 210762 . 160
chrVIII 210765 210766 . 260
chrVIII 210765 210766 . 140
chrVIII 210767 210768 . 120
chrVIII 210771 210772 . 220
chrVIII 212064 212065 . 580
chrVIII 212183 212184 . 220
chrVIII 212236 212237 . 120
chrVIII 214254 214255 . 200
chrVIII 214298 214299 . 12180
chrVIII 214315 214316 . 220
chrVIII 216603 216604 . 140
chrVIII 216618 216619 . 140
chrVIII 217281 217282 . 140
chrVIII 217551 217552 . 200
chrVIII 217604 217605 . 820
chrVIII 217679 217680 . 160
chrVIII 217795 217796 . 160
chrVIII 217863 217864 . 960
chrVIII 217898 217899 . 2280
chrVIII 217944 217945 . 160
chrVIII 217956 217957 . 1160
chrVIII 218003 218004 . 1260
chrVIII 218011 218012 . 1180
chrVIII 218015 218016 . 840
chrVIII 218021 218022 . 860
chrVIII 218028 218029 . 500
chrVIII 218033 218034 . 1620
chrVIII 218075 218076 . 180
chrVIII 218207 218208 . 160
chrVIII 218222 218223 . 1200
chrVIII 218222 218223 . 120
chrVIII 218224 218225 . 120
chrVIII 218224 218225 . 120
chrVIII 218243 218244 . 940
chrVIII 218338 218339 . 600
chrVIII 218362 218363 . 1660
chrVIII 218367 218368 . 140
chrVIII 218511 218512 . 1660
chrVIII 218517 218518 . 160
chrVIII 218593 218594 . 780
chrVIII 218704 218705 . 120
chrVIII 218781 218782 . 280
chrVIII 218876 218877 . 300
chrVIII 218895 218896 . 680
chrVIII 218901 218902 . 1940
chrVIII 218903 218904 . 420
chrVIII 218905 218906 . 540
chrVIII 218909 218910 . 640
chrVIII 218917 218918 . 140
chrVIII 218925 218926 . 220
chrVIII 218938 218939 . 520
chrVIII 218949 218950 . 1960
chrVIII 218953 218954 . 380
chrVIII 218960 218961 . 560
chrVIII 218974 218975 . 160
chrVIII 218984 218985 . 780
chrVIII 219255 219256 . 240
chrVIII 219295 219296 . 120
chrVIII 219933 219934 . 140
chrVIII 219954 219955 . 220
chrVIII 219981 219982 . 240
chrVIII 220010 220011 . 660
chrVIII 220014 220015 . 180
chrVIII 220025 220026 . 320
chrVIII 220047 220048 . 140
chrVIII 220650 220651 . 740
chrVIII 220684 220685 . 640
chrVIII 220692 220693 . 240
chrVIII 220708 220709 . 1600
chrVIII 220730 220731 . 1480
chrVIII 221240 221241 . 300
chrVIII 221345 221346 . 680
chrVIII 221639 221640 . 140
chrVIII 221639 221640 . 220
chrVIII 221731 221732 . 380
chrVIII 221845 221846 . 1020
chrVIII 221904 221905 . 280
chrVIII 221916 221917 . 400
chrVIII 222014 222015 . 240
chrVIII 222338 222339 . 300
chrVIII 222375 222376 . 1100
chrVIII 222522 222523 . 500
chrVIII 222596 222597 . 1120
chrVIII 222628 222629 . 1600
chrVIII 222639 222640 . 1480
chrVIII 222665 222666 . 140
chrVIII 222717 222718 . 1080
chrVIII 222820 222821 . 400
chrVIII 223807 223808 . 360
chrVIII 223846 223847 . 1320
chrVIII 223878 223879 . 140
chrVIII 223897 223898 . 120
chrVIII 224060 224061 . 320
chrVIII 224080 224081 . 1380
chrVIII 224365 224366 . 140
chrVIII 224387 224388 . 280
chrVIII 224482 224483 . 120
chrVIII 224574 224575 . 600
chrVIII 224638 224639 . 120
chrVIII 224725 224726 . 900
chrVIII 224942 224943 . 120
chrVIII 225078 225079 . 860
chrVIII 225135 225136 . 160
chrVIII 225265 225266 . 120
chrVIII 225273 225274 . 480
chrVIII 225275 225276 . 160
chrVIII 225279 225280 . 240
chrVIII 225281 225282 . 380
chrVIII 225282 225283 . 200
chrVIII 225282 225283 . 620
chrVIII 225285 225286 . 1640
chrVIII 225321 225322 . 120
chrVIII 225371 225372 . 180
chrVIII 225497 225498 . 120
chrVIII 225504 225505 . 120
chrVIII 225540 225541 . 140
chrVIII 225575 225576 . 1560
chrVIII 225580 225581 . 120
chrVIII 226722 226723 . 220
chrVIII 227225 227226 . 300
chrVIII 227229 227230 . 340
chrVIII 227232 227233 . 140
chrVIII 227247 227248 . 140
chrVIII 227256 227257 . 260
chrVIII 227258 227259 . 2260
chrVIII 227284 227285 . 260
chrVIII 227296 227297 . 1080
chrVIII 227306 227307 . 520
chrVIII 227315 227316 . 560
chrVIII 227445 227446 . 1000
chrVIII 227454 227455 . 1020
chrVIII 229099 229100 . 540
chrVIII 229120 229121 . 120
chrVIII 229138 229139 . 140
chrVIII 229233 229234 . 640
chrVIII 229237 229238 . 120
chrVIII 229243 229244 . 180
chrVIII 229246 229247 . 1260
chrVIII 229254 229255 . 200
chrVIII 229259 229260 . 120
chrVIII 229271 229272 . 600
chrVIII 229557 229558 . 180
chrVIII 230266 230267 . 300
chrVIII 230373 230374 . 480
chrVIII 230613 230614 . 2100
chrVIII 230687 230688 . 840
chrVIII 230787 230788 . 280
chrVIII 230820 230821 . 1100
chrVIII 230827 230828 . 240
chrVIII 230873 230874 . 1140
chrVIII 230905 230906 . 140
chrVIII 230927 230928 . 3120
chrVIII 230939 230940 . 160
chrVIII 231060 231061 . 140
chrVIII 231245 231246 . 120
chrVIII 231888 231889 . 400
chrVIII 231898 231899 . 420
chrVIII 231909 231910 . 980
chrVIII 231913 231914 . 220
chrVIII 231914 231915 . 1540
chrVIII 231922 231923 . 380
chrVIII 231940 231941 . 120
chrVIII 231945 231946 . 420
chrVIII 231948 231949 . 360
chrVIII 231959 231960 . 680
chrVIII 232021 232022 . 420
chrVIII 232050 232051 . 1140
chrVIII 233455 233456 . 220
chrVIII 233492 233493 . 200
chrVIII 233513 233514 . 480
chrVIII 233593 233594 . 120
chrVIII 234714 234715 . 160
chrVIII 234746 234747 . 1820
chrVIII 234772 234773 . 420
chrVIII 234777 234778 . 2040
chrVIII 234783 234784 . 620
chrVIII 234785 234786 . 600
chrVIII 234787 234788 . 9840
chrVIII 234787 234788 . 180
chrVIII 234788 234789 . 240
chrVIII 234788 234789 . 120
chrVIII 234789 234790 . 120
chrVIII 234836 234837 . 140
chrVIII 234858 234859 . 1420
chrVIII 234869 234870 . 620
chrVIII 235251 235252 . 120
chrVIII 236356 236357 . 2520
chrVIII 236419 236420 . 1360
chrVIII 236432 236433 . 500
chrVIII 236475 236476 . 580
chrVIII 236489 236490 . 1160
chrVIII 236508 236509 . 120
chrVIII 236535 236536 . 280
chrVIII 236551 236552 . 120
chrVIII 236574 236575 . 440
chrVIII 236927 236928 . 120
chrVIII 237371 237372 . 220
chrVIII 237380 237381 . 3120
chrVIII 237510 237511 . 220
chrVIII 237515 237516 . 5280
chrVIII 237516 237517 . 300
chrVIII 237516 237517 . 140
chrVIII 237534 237535 . 120
chrVIII 237543 237544 . 120
chrVIII 237565 237566 . 1660
chrVIII 237573 237574 . 1360
chrVIII 237574 237575 . 300
chrVIII 237601 237602 . 1780
chrVIII 237619 237620 . 3220
chrVIII 237624 237625 . 380
chrVIII 237632 237633 . 280
chrVIII 237636 237637 . 2560
chrVIII 237795 237796 . 120
chrVIII 237840 237841 . 580
chrVIII 238008 238009 . 540
chrVIII 238014 238015 . 1880
chrVIII 238017 238018 . 120
chrVIII 238026 238027 . 1900
chrVIII 238034 238035 . 920
chrVIII 238039 238040 . 140
chrVIII 238214 238215 . 420
chrVIII 238224 238225 . 600
chrVIII 238224 238225 . 120
chrVIII 238372 238373 . 400
chrVIII 238408 238409 . 440
chrVIII 238549 238550 . 1000
chrVIII 238703 238704 . 140
chrVIII 238755 238756 . 200
chrVIII 238862 238863 . 1060
chrVIII 238895 238896 . 560
chrVIII 238915 238916 . 200
chrVIII 238940 238941 . 160
chrVIII 238955 238956 . 240
chrVIII 241267 241268 . 560
chrVIII 241275 241276 . 440
chrVIII 241283 241284 . 840
chrVIII 241284 241285 . 400
chrVIII 241425 241426 . 360
chrVIII 241433 241434 . 120
chrVIII 241438 241439 . 240
chrVIII 241442 241443 . 140
chrVIII 241449 241450 . 160
chrVIII 241470 241471 . 120
chrVIII 241511 241512 . 120
chrVIII 241517 241518 . 140
chrVIII 241522 241523 . 140
chrVIII 241549 241550 . 180
chrVIII 241556 241557 . 820
chrVIII 241558 241559 . 180
chrVIII 241587 241588 . 1040
chrVIII 241589 241590 . 120
chrVIII 242037 242038 . 140
chrVIII 242182 242183 . 200
chrVIII 242216 242217 . 380
chrVIII 242336 242337 . 2300
chrVIII 242355 242356 . 220
chrVIII 242359 242360 . 660
chrVIII 242403 242404 . 160
chrVIII 242406 242407 . 700
chrVIII 242409 242410 . 3000
chrVIII 242413 242414 . 320
chrVIII 242495 242496 . 120
chrVIII 242699 242700 . 800
chrVIII 243936 243937 . 420
chrVIII 244058 244059 . 160
chrVIII 244214 244215 . 2200
chrVIII 244362 244363 . 840
chrVIII 244873 244874 . 740
chrVIII 245426 245427 . 1520
chrVIII 245453 245454 . 1180
chrVIII 245605 245606 . 220
chrVIII 245725 245726 . 120
chrVIII 245805 245806 . 140
chrVIII 245840 245841 . 820
chrVIII 245855 245856 . 1320
chrVIII 245874 245875 . 500
chrVIII 245992 245993 . 1320
chrVIII 245996 245997 . 660
chrVIII 246008 246009 . 160
chrVIII 246009 246010 . 1060
chrVIII 246011 246012 . 220
chrVIII 246012 246013 . 2120
chrVIII 246013 246014 . 220
chrVIII 246018 246019 . 11620
chrVIII 246020 246021 . 200
chrVIII 246020 246021 . 140
chrVIII 246021 246022 . 1480
chrVIII 246021 246022 . 120
chrVIII 246023 246024 . 840
chrVIII 246023 246024 . 1040
chrVIII 246026 246027 . 120
chrVIII 246074 246075 . 900
chrVIII 246093 246094 . 840
chrVIII 246098 246099 . 440
chrVIII 246098 246099 . 420
chrVIII 246117 246118 . 480
chrVIII 246127 246128 . 1380
chrVIII 246289 246290 . 300
chrVIII 248493 248494 . 120
chrVIII 248597 248598 . 220
chrVIII 248784 248785 . 500
chrVIII 248845 248846 . 1420
chrVIII 248856 248857 . 120
chrVIII 249255 249256 . 1880
chrVIII 249523 249524 . 160
chrVIII 249540 249541 . 260
chrVIII 249579 249580 . 660
chrVIII 249728 249729 . 160
chrVIII 249735 249736 . 140
chrVIII 249742 249743 . 540
chrVIII 249747 249748 . 140
chrVIII 249767 249768 . 900
chrVIII 249804 249805 . 760
chrVIII 249809 249810 . 180
chrVIII 249811 249812 . 360
chrVIII 249814 249815 . 840
chrVIII 249817 249818 . 140
chrVIII 249822 249823 . 600
chrVIII 249832 249833 . 1120
chrVIII 249852 249853 . 780
chrVIII 249855 249856 . 120
chrVIII 249966 249967 . 720
chrVIII 250008 250009 . 120
chrVIII 250144 250145 . 340
chrVIII 250801 250802 . 1100
chrVIII 250838 250839 . 400
chrVIII 250841 250842 . 900
chrVIII 250983 250984 . 240
chrVIII 251010 251011 . 200
chrVIII 251014 251015 . 1180
chrVIII 251027 251028 . 140
chrVIII 251038 251039 . 720
chrVIII 251041 251042 . 320
chrVIII 251512 251513 . 140
chrVIII 251832 251833 . 1960
chrVIII 251983 251984 . 260
chrVIII 252625 252626 . 700
chrVIII 252893 252894 . 160
chrVIII 253026 253027 . 220
chrVIII 253154 253155 . 180
chrVIII 254261 254262 . 120
chrVIII 255217 255218 . 160
chrVIII 255357 255358 . 160
chrVIII 255654 255655 . 420
chrVIII 255664 255665 . 120
chrVIII 255694 255695 . 4160
chrVIII 255828 255829 . 160
chrVIII 255848 255849 . 280
chrVIII 255855 255856 . 160
chrVIII 255873 255874 . 120
chrVIII 255881 255882 . 2160
chrVIII 255885 255886 . 360
chrVIII 255893 255894 . 200
chrVIII 255896 255897 . 200
chrVIII 255930 255931 . 400
chrVIII 255973 255974 . 220
chrVIII 255986 255987 . 220
chrVIII 256056 256057 . 160
chrVIII 256201 256202 . 2460
chrVIII 256203 256204 . 180
chrVIII 256204 256205 . 980
chrVIII 256212 256213 . 140
chrVIII 256215 256216 . 620
chrVIII 256227 256228 . 180
chrVIII 256234 256235 . 960
chrVIII 256234 256235 . 220
chrVIII 256235 256236 . 200
chrVIII 256235 256236 . 1640
chrVIII 256242 256243 . 1120
chrVIII 256315 256316 . 660
chrVIII 256320 256321 . 760
chrVIII 256360 256361 . 3300
chrVIII 256365 256366 . 180
chrVIII 256367 256368 . 260
chrVIII 256417 256418 . 600
chrVIII 256432 256433 . 220
chrVIII 256438 256439 . 280
chrVIII 256465 256466 . 1560
chrVIII 256626 256627 . 140
chrVIII 256630 256631 . 4360
chrVIII 257089 257090 . 160
chrVIII 257793 257794 . 120
chrVIII 257861 257862 . 200
chrVIII 257882 257883 . 1680
chrVIII 258083 258084 . 660
chrVIII 258085 258086 . 460
chrVIII 258122 258123 . 140
chrVIII 258349 258350 . 380
chrVIII 258837 258838 . 400
chrVIII 258848 258849 . 240
chrVIII 259025 259026 . 220
chrVIII 259332 259333 . 620
chrVIII 260559 260560 . 240
chrVIII 261075 261076 . 240
chrVIII 261169 261170 . 160
chrVIII 261522 261523 . 200
chrVIII 261565 261566 . 120
chrVIII 261680 261681 . 120
chrVIII 261691 261692 . 780
chrVIII 261869 261870 . 120
chrVIII 261878 261879 . 180
chrVIII 261916 261917 . 260
chrVIII 261937 261938 . 160
chrVIII 261938 261939 . 160
chrVIII 261941 261942 . 840
chrVIII 261954 261955 . 220
chrVIII 261973 261974 . 140
chrVIII 262045 262046 . 340
chrVIII 262127 262128 . 260
chrVIII 262203 262204 . 280
chrVIII 262629 262630 . 140
chrVIII 262653 262654 . 160
chrVIII 262707 262708 . 220
chrVIII 262733 262734 . 120
chrVIII 262736 262737 . 120
chrVIII 262739 262740 . 300
chrVIII 262742 262743 . 120
chrVIII 262744 262745 . 160
chrVIII 262747 262748 . 380
chrVIII 262748 262749 . 280
chrVIII 262758 262759 . 160
chrVIII 262769 262770 . 160
chrVIII 262874 262875 . 2440
chrVIII 263074 263075 . 380
chrVIII 263133 263134 . 540
chrVIII 263846 263847 . 160
chrVIII 264260 264261 . 220
chrVIII 264415 264416 . 180
chrVIII 264424 264425 . 140
chrVIII 264790 264791 . 780
chrVIII 264991 264992 . 220
chrVIII 265039 265040 . 360
chrVIII 265482 265483 . 200
chrVIII 266056 266057 . 120
chrVIII 266473 266474 . 2820
chrVIII 266564 266565 . 160
chrVIII 266582 266583 . 1140
chrVIII 266586 266587 . 120
chrVIII 266589 266590 . 120
chrVIII 266599 266600 . 1260
chrVIII 266668 266669 . 380
chrVIII 266683 266684 . 120
chrVIII 266689 266690 . 120
chrVIII 266706 266707 . 700
chrVIII 266711 266712 . 980
chrVIII 266792 266793 . 1800
chrVIII 266837 266838 . 2200
chrVIII 266903 266904 . 660
chrVIII 266987 266988 . 460
chrVIII 266995 266996 . 1580
chrVIII 267020 267021 . 680
chrVIII 267046 267047 . 120
chrVIII 267059 267060 . 1100
chrVIII 267062 267063 . 5440
chrVIII 267069 267070 . 580
chrVIII 267091 267092 . 880
chrVIII 267106 267107 . 260
chrVIII 267116 267117 . 360
chrVIII 267122 267123 . 960
chrVIII 267132 267133 . 900
chrVIII 267158 267159 . 280
chrVIII 267178 267179 . 280
chrVIII 267193 267194 . 840
chrVIII 267199 267200 . 1480
chrVIII 267207 267208 . 440
chrVIII 267214 267215 . 280
chrVIII 267293 267294 . 640
chrVIII 267302 267303 . 140
chrVIII 267316 267317 . 380
chrVIII 267324 267325 . 320
chrVIII 267406 267407 . 1200
chrVIII 267408 267409 . 160
chrVIII 267414 267415 . 120
chrVIII 267416 267417 . 680
chrVIII 267419 267420 . 420
chrVIII 267420 267421 . 180
chrVIII 267420 267421 . 1340
chrVIII 267424 267425 . 200
chrVIII 267427 267428 . 420
chrVIII 267427 267428 . 120
chrVIII 267428 267429 . 120
chrVIII 267428 267429 . 380
chrVIII 267431 267432 . 960
chrVIII 267433 267434 . 12520
chrVIII 267437 267438 . 1020
chrVIII 267806 267807 . 740
chrVIII 267988 267989 . 1400
chrVIII 268134 268135 . 120
chrVIII 268169 268170 . 200
chrVIII 268241 268242 . 180
chrVIII 268257 268258 . 560
chrVIII 268272 268273 . 120
chrVIII 268652 268653 . 3560
chrVIII 268744 268745 . 1300
chrVIII 268747 268748 . 1740
chrVIII 269396 269397 . 420
chrVIII 269690 269691 . 760
chrVIII 270039 270040 . 120
chrVIII 270104 270105 . 1500
chrVIII 270304 270305 . 120
chrVIII 270753 270754 . 160
chrVIII 271179 271180 . 1880
chrVIII 271270 271271 . 140
chrVIII 271811 271812 . 1080
chrVIII 271977 271978 . 120
chrVIII 271984 271985 . 260
chrVIII 272005 272006 . 220
chrVIII 272014 272015 . 2820
chrVIII 272031 272032 . 420
chrVIII 272037 272038 . 400
chrVIII 272047 272048 . 120
chrVIII 272050 272051 . 1660
chrVIII 272248 272249 . 160
chrVIII 272292 272293 . 140
chrVIII 272401 272402 . 560
chrVIII 272440 272441 . 1520
chrVIII 272450 272451 . 560
chrVIII 272453 272454 . 200
chrVIII 272453 272454 . 1100
chrVIII 272466 272467 . 120
chrVIII 272478 272479 . 260
chrVIII 272486 272487 . 120
chrVIII 272491 272492 . 3100
chrVIII 272497 272498 . 240
chrVIII 272503 272504 . 1900
chrVIII 272507 272508 . 200
chrVIII 272555 272556 . 200
chrVIII 272562 272563 . 180
chrVIII 272569 272570 . 240
chrVIII 272573 272574 . 120
chrVIII 272595 272596 . 700
chrVIII 273707 273708 . 120
chrVIII 273752 273753 . 140
chrVIII 273815 273816 . 120
chrVIII 273823 273824 . 140
chrVIII 273846 273847 . 180
chrVIII 274155 274156 . 120
chrVIII 274362 274363 . 420
chrVIII 275125 275126 . 440
chrVIII 276076 276077 . 180
chrVIII 276272 276273 . 140
chrVIII 276584 276585 . 1560
chrVIII 276595 276596 . 300
chrVIII 276606 276607 . 340
chrVIII 276607 276608 . 2580
chrVIII 276628 276629 . 140
chrVIII 276637 276638 . 8940
chrVIII 276651 276652 . 2040
chrVIII 276668 276669 . 1020
chrVIII 276674 276675 . 120
chrVIII 276692 276693 . 380
chrVIII 276693 276694 . 400
chrVIII 276700 276701 . 180
chrVIII 276708 276709 . 260
chrVIII 276710 276711 . 860
chrVIII 277763 277764 . 220
chrVIII 277785 277786 . 120
chrVIII 277796 277797 . 300
chrVIII 277800 277801 . 360
chrVIII 277835 277836 . 1060
chrVIII 277853 277854 . 800
chrVIII 277878 277879 . 160
chrVIII 277899 277900 . 140
chrVIII 277908 277909 . 280
chrVIII 277916 277917 . 280
chrVIII 277946 277947 . 180
chrVIII 278067 278068 . 900
chrVIII 278075 278076 . 240
chrVIII 278090 278091 . 520
chrVIII 278247 278248 . 500
chrVIII 278431 278432 . 1560
chrVIII 278826 278827 . 120
chrVIII 278886 278887 . 540
chrVIII 279172 279173 . 800
chrVIII 279557 279558 . 260
chrVIII 279719 279720 . 580
chrVIII 279737 279738 . 260
chrVIII 279808 279809 . 1700
chrVIII 279829 279830 . 400
chrVIII 279861 279862 . 160
chrVIII 280208 280209 . 1280
chrVIII 280222 280223 . 3960
chrVIII 280277 280278 . 160
chrVIII 280295 280296 . 120
chrVIII 280307 280308 . 140
chrVIII 280335 280336 . 460
chrVIII 280336 280337 . 180
chrVIII 280338 280339 . 140
chrVIII 280339 280340 . 460
chrVIII 280345 280346 . 460
chrVIII 280349 280350 . 120
chrVIII 280356 280357 . 460
chrVIII 280374 280375 . 1740
chrVIII 280379 280380 . 420
chrVIII 280387 280388 . 660
chrVIII 280420 280421 . 340
chrVIII 280427 280428 . 260
chrVIII 280452 280453 . 140
chrVIII 280477 280478 . 440
chrVIII 280494 280495 . 420
chrVIII 280519 280520 . 1080
chrVIII 280524 280525 . 1500
chrVIII 280529 280530 . 240
chrVIII 280583 280584 . 160
chrVIII 280608 280609 . 320
chrVIII 280610 280611 . 1080
chrVIII 280643 280644 . 2620
chrVIII 280768 280769 . 140
chrVIII 280868 280869 . 220
chrVIII 280961 280962 . 940
chrVIII 280984 280985 . 620
chrVIII 280985 280986 . 200
chrVIII 280991 280992 . 780
chrVIII 281018 281019 . 460
chrVIII 281036 281037 . 160
chrVIII 281072 281073 . 2220
chrVIII 281079 281080 . 580
chrVIII 281124 281125 . 840
chrVIII 281195 281196 . 120
chrVIII 281323 281324 . 180
chrVIII 281330 281331 . 1600
chrVIII 281379 281380 . 160
chrVIII 281382 281383 . 260
chrVIII 281415 281416 . 880
chrVIII 281419 281420 . 1460
chrVIII 281424 281425 . 220
chrVIII 281436 281437 . 440
chrVIII 282394 282395 . 240
chrVIII 282455 282456 . 120
chrVIII 282595 282596 . 160
chrVIII 282615 282616 . 740
chrVIII 282912 282913 . 1380
chrVIII 282916 282917 . 360
chrVIII 283360 283361 . 340
chrVIII 283373 283374 . 3640
chrVIII 283389 283390 . 1400
chrVIII 283420 283421 . 260
chrVIII 283426 283427 . 280
chrVIII 283455 283456 . 140
chrVIII 283475 283476 . 920
chrVIII 283523 283524 . 140
chrVIII 283526 283527 . 140
chrVIII 283534 283535 . 380
chrVIII 283566 283567 . 180
chrVIII 284546 284547 . 140
chrVIII 284676 284677 . 600
chrVIII 284689 284690 . 200
chrVIII 284691 284692 . 5300
chrVIII 284699 284700 . 260
chrVIII 284702 284703 . 6520
chrVIII 284710 284711 . 560
chrVIII 284716 284717 . 580
chrVIII 284724 284725 . 4100
chrVIII 284777 284778 . 1060
chrVIII 284789 284790 . 260
chrVIII 284790 284791 . 140
chrVIII 284936 284937 . 280
chrVIII 284974 284975 . 280
chrVIII 284983 284984 . 2580
chrVIII 284989 284990 . 120
chrVIII 285326 285327 . 480
chrVIII 285386 285387 . 1100
chrVIII 285972 285973 . 120
chrVIII 286304 286305 . 220
chrVIII 286310 286311 . 800
chrVIII 286332 286333 . 440
chrVIII 286455 286456 . 280
chrVIII 286477 286478 . 340
chrVIII 286481 286482 . 240
chrVIII 286482 286483 . 880
chrVIII 286488 286489 . 5440
chrVIII 286523 286524 . 800
chrVIII 286618 286619 . 940
chrVIII 286667 286668 . 1960
chrVIII 286688 286689 . 360
chrVIII 286872 286873 . 120
chrVIII 286877 286878 . 1000
chrVIII 286881 286882 . 1400
chrVIII 286884 286885 . 120
chrVIII 286886 286887 . 300
chrVIII 286896 286897 . 140
chrVIII 286897 286898 . 120
chrVIII 286911 286912 . 180
chrVIII 286913 286914 . 240
chrVIII 286918 286919 . 120
chrVIII 286920 286921 . 2360
chrVIII 286926 286927 . 2140
chrVIII 286933 286934 . 120
chrVIII 286938 286939 . 1840
chrVIII 286945 286946 . 200
chrVIII 287048 287049 . 1380
chrVIII 287141 287142 . 1880
chrVIII 287275 287276 . 180
chrVIII 287610 287611 . 180
chrVIII 287626 287627 . 1420
chrVIII 287630 287631 . 480
chrVIII 288050 288051 . 1160
chrVIII 288128 288129 . 360
chrVIII 288138 288139 . 260
chrVIII 288773 288774 . 480
chrVIII 289162 289163 . 340
chrVIII 289168 289169 . 140
chrVIII 289193 289194 . 120
chrVIII 289217 289218 . 200
chrVIII 289232 289233 . 1520
chrVIII 289259 289260 . 1300
chrVIII 289497 289498 . 620
chrVIII 289569 289570 . 740
chrVIII 289668 289669 . 140
chrVIII 289679 289680 . 120
chrVIII 289807 289808 . 300
chrVIII 289851 289852 . 140
chrVIII 289859 289860 . 280
chrVIII 289901 289902 . 280
chrVIII 289925 289926 . 1640
chrVIII 289939 289940 . 120
chrVIII 289944 289945 . 620
chrVIII 289960 289961 . 440
chrVIII 289976 289977 . 6980
chrVIII 289984 289985 . 180
chrVIII 290101 290102 . 120
chrVIII 290109 290110 . 1000
chrVIII 290112 290113 . 280
chrVIII 290115 290116 . 840
chrVIII 290126 290127 . 140
chrVIII 290134 290135 . 340
chrVIII 290142 290143 . 140
chrVIII 290151 290152 . 1400
chrVIII 290493 290494 . 620
chrVIII 290513 290514 . 260
chrVIII 290547 290548 . 160
chrVIII 290638 290639 . 800
chrVIII 290670 290671 . 120
chrVIII 290678 290679 . 260
chrVIII 290723 290724 . 120
chrVIII 290729 290730 . 140
chrVIII 290734 290735 . 740
chrVIII 290742 290743 . 980
chrVIII 290790 290791 . 440
chrVIII 291025 291026 . 120
chrVIII 291056 291057 . 300
chrVIII 291057 291058 . 1200
chrVIII 291079 291080 . 2100
chrVIII 291124 291125 . 800
chrVIII 291136 291137 . 240
chrVIII 291164 291165 . 1400
chrVIII 291231 291232 . 200
chrVIII 291615 291616 . 440
chrVIII 292040 292041 . 120
chrVIII 292374 292375 . 440
chrVIII 292538 292539 . 120
chrVIII 292638 292639 . 460
chrVIII 292769 292770 . 200
chrVIII 292811 292812 . 300
chrVIII 293543 293544 . 440
chrVIII 293597 293598 . 240
chrVIII 293602 293603 . 560
chrVIII 293606 293607 . 120
chrVIII 293607 293608 . 160
chrVIII 293609 293610 . 2000
chrVIII 293629 293630 . 1260
chrVIII 293630 293631 . 700
chrVIII 293632 293633 . 400
chrVIII 293646 293647 . 120
chrVIII 293730 293731 . 660
chrVIII 293733 293734 . 240
chrVIII 293836 293837 . 740
chrVIII 293864 293865 . 120
chrVIII 293871 293872 . 120
chrVIII 294362 294363 . 700
chrVIII 294380 294381 . 3240
chrVIII 294495 294496 . 660
chrVIII 294558 294559 . 140
chrVIII 294566 294567 . 240
chrVIII 294864 294865 . 1620
chrVIII 295051 295052 . 260
chrVIII 295058 295059 . 3140
chrVIII 295766 295767 . 180
chrVIII 295781 295782 . 1340
chrVIII 296079 296080 . 1620
chrVIII 296154 296155 . 120
chrVIII 296273 296274 . 180
chrVIII 296321 296322 . 120
chrVIII 296345 296346 . 120
chrVIII 296671 296672 . 120
chrVIII 296826 296827 . 1280
chrVIII 296858 296859 . 180
chrVIII 296862 296863 . 740
chrVIII 296876 296877 . 3440
chrVIII 297102 297103 . 120
chrVIII 297121 297122 . 160
chrVIII 297139 297140 . 120
chrVIII 297158 297159 . 4100
chrVIII 297163 297164 . 120
chrVIII 297187 297188 . 120
chrVIII 297193 297194 . 4900
chrVIII 297207 297208 . 320
chrVIII 297218 297219 . 120
chrVIII 297221 297222 . 120
chrVIII 297222 297223 . 220
chrVIII 297228 297229 . 180
chrVIII 297242 297243 . 360
chrVIII 297251 297252 . 2080
chrVIII 297255 297256 . 180
chrVIII 297263 297264 . 1180
chrVIII 297274 297275 . 260
chrVIII 297278 297279 . 800
chrVIII 297374 297375 . 120
chrVIII 297439 297440 . 920
chrVIII 297463 297464 . 200
chrVIII 297466 297467 . 520
chrVIII 297473 297474 . 440
chrVIII 297485 297486 . 180
chrVIII 297543 297544 . 440
chrVIII 297553 297554 . 1320
chrVIII 297649 297650 . 1900
chrVIII 297683 297684 . 2800
chrVIII 297689 297690 . 940
chrVIII 297712 297713 . 280
chrVIII 297722 297723 . 120
chrVIII 297725 297726 . 220
chrVIII 297736 297737 . 140
chrVIII 297739 297740 . 860
chrVIII 297746 297747 . 720
chrVIII 297800 297801 . 160
chrVIII 297824 297825 . 460
chrVIII 297835 297836 . 740
chrVIII 297968 297969 . 3300
chrVIII 298123 298124 . 320
chrVIII 298476 298477 . 120
chrVIII 298549 298550 . 120
chrVIII 298592 298593 . 180
chrVIII 298593 298594 . 120
chrVIII 298618 298619 . 340
chrVIII 298625 298626 . 1600
chrVIII 298635 298636 . 460
chrVIII 298746 298747 . 620
chrVIII 298761 298762 . 200
chrVIII 298796 298797 . 800
chrVIII 298797 298798 . 880
chrVIII 298797 298798 . 120
chrVIII 298804 298805 . 180
chrVIII 298805 298806 . 480
chrVIII 298826 298827 . 380
chrVIII 298833 298834 . 12360
chrVIII 298841 298842 . 120
chrVIII 298843 298844 . 260
chrVIII 298846 298847 . 440
chrVIII 298846 298847 . 140
chrVIII 298847 298848 . 900
chrVIII 298848 298849 . 120
chrVIII 298849 298850 . 120
chrVIII 298849 298850 . 120
chrVIII 298871 298872 . 160
chrVIII 298880 298881 . 400
chrVIII 298887 298888 . 1800
chrVIII 298896 298897 . 6920
chrVIII 298916 298917 . 1960
chrVIII 298963 298964 . 200
chrVIII 299095 299096 . 160
chrVIII 299210 299211 . 320
chrVIII 300011 300012 . 200
chrVIII 300452 300453 . 140
chrVIII 301684 301685 . 280
chrVIII 301694 301695 . 760
chrVIII 301700 301701 . 260
chrVIII 301721 301722 . 220
chrVIII 301882 301883 . 140
chrVIII 302106 302107 . 160
chrVIII 302110 302111 . 2140
chrVIII 302122 302123 . 380
chrVIII 302127 302128 . 240
chrVIII 302153 302154 . 160
chrVIII 302162 302163 . 800
chrVIII 302166 302167 . 520
chrVIII 302172 302173 . 760
chrVIII 302185 302186 . 560
chrVIII 302186 302187 . 140
chrVIII 302193 302194 . 200
chrVIII 302204 302205 . 320
chrVIII 302208 302209 . 360
chrVIII 302211 302212 . 360
chrVIII 302220 302221 . 240
chrVIII 302245 302246 . 1020
chrVIII 302378 302379 . 500
chrVIII 302407 302408 . 500
chrVIII 302409 302410 . 480
chrVIII 302419 302420 . 3400
chrVIII 302557 302558 . 120
chrVIII 302584 302585 . 1760
chrVIII 302617 302618 . 840
chrVIII 302638 302639 . 1400
chrVIII 302642 302643 . 120
chrVIII 302833 302834 . 640
chrVIII 308785 308786 . 280
chrVIII 314739 314740 . 360
chrVIII 314749 314750 . 760
chrVIII 314755 314756 . 220
chrVIII 314761 314762 . 11400
chrVIII 314791 314792 . 220
chrVIII 314807 314808 . 120
chrVIII 314831 314832 . 480
chrVIII 314853 314854 . 200
chrVIII 314858 314859 . 640
chrVIII 316026 316027 . 160
chrVIII 316054 316055 . 2020
chrVIII 316060 316061 . 160
chrVIII 316084 316085 . 120
chrVIII 316146 316147 . 460
chrVIII 316258 316259 . 240
chrVIII 316267 316268 . 1060
chrVIII 316270 316271 . 1560
chrVIII 316342 316343 . 1960
chrVIII 316344 316345 . 200
chrVIII 316357 316358 . 360
chrVIII 316361 316362 . 140
chrVIII 316528 316529 . 200
chrVIII 316538 316539 . 900
chrVIII 317204 317205 . 1400
chrVIII 318675 318676 . 220
chrVIII 318849 318850 . 140
chrVIII 319791 319792 . 840
chrVIII 319809 319810 . 120
chrVIII 319889 319890 . 120
chrVIII 319953 319954 . 1440
chrVIII 319979 319980 . 140
chrVIII 320001 320002 . 140
chrVIII 320003 320004 . 2580
chrVIII 320013 320014 . 560
chrVIII 320047 320048 . 140
chrVIII 320101 320102 . 180
chrVIII 320109 320110 . 240
chrVIII 320112 320113 . 760
chrVIII 320118 320119 . 120
chrVIII 320173 320174 . 900
chrVIII 320617 320618 . 240
chrVIII 320811 320812 . 480
chrVIII 320923 320924 . 460
chrVIII 320971 320972 . 140
chrVIII 321626 321627 . 320
chrVIII 321854 321855 . 320
chrVIII 321969 321970 . 300
chrVIII 322818 322819 . 120
chrVIII 322975 322976 . 6440
chrVIII 323162 323163 . 120
chrVIII 323170 323171 . 240
chrVIII 323170 323171 . 120
chrVIII 323171 323172 . 120
chrVIII 323172 323173 . 140
chrVIII 323183 323184 . 260
chrVIII 323247 323248 . 120
chrVIII 323285 323286 . 600
chrVIII 323292 323293 . 160
chrVIII 323422 323423 . 260
chrVIII 323441 323442 . 500
chrVIII 323606 323607 . 280
chrVIII 323626 323627 . 160
chrVIII 323631 323632 . 2540
chrVIII 323732 323733 . 240
chrVIII 323839 323840 . 2480
chrVIII 323918 323919 . 220
chrVIII 324358 324359 . 220
chrVIII 324545 324546 . 120
chrVIII 324571 324572 . 320
chrVIII 324577 324578 . 160
chrVIII 324603 324604 . 120
chrVIII 324617 324618 . 2260
chrVIII 324627 324628 . 1300
chrVIII 324643 324644 . 1280
chrVIII 324649 324650 . 300
chrVIII 324667 324668 . 160
chrVIII 324815 324816 . 1300
chrVIII 324844 324845 . 160
chrVIII 325125 325126 . 120
chrVIII 325301 325302 . 180
chrVIII 325450 325451 . 140
chrVIII 325477 325478 . 920
chrVIII 325485 325486 . 480
chrVIII 325491 325492 . 140
chrVIII 326147 326148 . 220
chrVIII 326197 326198 . 180
chrVIII 326308 326309 . 440
chrVIII 326375 326376 . 800
chrVIII 326412 326413 . 140
chrVIII 326552 326553 . 1020
chrVIII 328130 328131 . 1340
chrVIII 328142 328143 . 280
chrVIII 328171 328172 . 640
chrVIII 328182 328183 . 400
chrVIII 328185 328186 . 980
chrVIII 328224 328225 . 200
chrVIII 328229 328230 . 1520
chrVIII 328233 328234 . 160
chrVIII 328254 328255 . 580
chrVIII 328586 328587 . 240
chrVIII 329101 329102 . 1600
chrVIII 329324 329325 . 280
chrVIII 329735 329736 . 940
chrVIII 329840 329841 . 260
chrVIII 330175 330176 . 2240
chrVIII 330176 330177 . 320
chrVIII 330183 330184 . 120
chrVIII 330216 330217 . 520
chrVIII 330224 330225 . 720
chrVIII 330253 330254 . 220
chrVIII 330261 330262 . 7600
chrVIII 330312 330313 . 140
chrVIII 330421 330422 . 520
chrVIII 330636 330637 . 200
chrVIII 330976 330977 . 1260
chrVIII 331210 331211 . 460
chrVIII 331396 331397 . 420
chrVIII 331469 331470 . 120
chrVIII 331603 331604 . 600
chrVIII 331803 331804 . 120
chrVIII 332106 332107 . 140
chrVIII 332134 332135 . 160
chrVIII 332154 332155 . 300
chrVIII 332173 332174 . 120
chrVIII 332179 332180 . 360
chrVIII 332202 332203 . 1400
chrVIII 332210 332211 . 300
chrVIII 332219 332220 . 160
chrVIII 332223 332224 . 980
chrVIII 332232 332233 . 500
chrVIII 332233 332234 . 240
chrVIII 332241 332242 . 700
chrVIII 332243 332244 . 200
chrVIII 332243 332244 . 120
chrVIII 332244 332245 . 120
chrVIII 332259 332260 . 180
chrVIII 332373 332374 . 140
chrVIII 332403 332404 . 1660
chrVIII 332552 332553 . 160
chrVIII 332733 332734 . 240
chrVIII 332922 332923 . 120
chrVIII 332997 332998 . 840
chrVIII 332998 332999 . 260
chrVIII 333030 333031 . 160
chrVIII 333479 333480 . 120
chrVIII 333549 333550 . 740
chrVIII 333878 333879 . 280
chrVIII 334609 334610 . 460
chrVIII 334633 334634 . 360
chrVIII 334729 334730 . 160
chrVIII 335089 335090 . 1140
chrVIII 335294 335295 . 1640
chrVIII 335309 335310 . 2280
chrVIII 335412 335413 . 900
chrVIII 335446 335447 . 860
chrVIII 335452 335453 . 120
chrVIII 335578 335579 . 700
chrVIII 335583 335584 . 120
chrVIII 335610 335611 . 180
chrVIII 335622 335623 . 400
chrVIII 335642 335643 . 160
chrVIII 335739 335740 . 880
chrVIII 335767 335768 . 820
chrVIII 335781 335782 . 1100
chrVIII 335789 335790 . 1720
chrVIII 335793 335794 . 120
chrVIII 335799 335800 . 140
chrVIII 335801 335802 . 180
chrVIII 335806 335807 . 1400
chrVIII 336011 336012 . 1200
chrVIII 336027 336028 . 1120
chrVIII 336045 336046 . 380
chrVIII 336173 336174 . 760
chrVIII 336189 336190 . 320
chrVIII 336204 336205 . 1480
chrVIII 336205 336206 . 2800
chrVIII 336214 336215 . 6040
chrVIII 336222 336223 . 3280
chrVIII 336233 336234 . 140
chrVIII 336238 336239 . 1500
chrVIII 336249 336250 . 800
chrVIII 336255 336256 . 160
chrVIII 336260 336261 . 1020
chrVIII 336260 336261 . 240
chrVIII 336304 336305 . 1760
chrVIII 336448 336449 . 380
chrVIII 336474 336475 . 7920
chrVIII 336623 336624 . 1040
chrVIII 336659 336660 . 120
chrVIII 336808 336809 . 780
chrVIII 336972 336973 . 120
chrVIII 337249 337250 . 120
chrVIII 337281 337282 . 440
chrVIII 337466 337467 . 120
chrVIII 337492 337493 . 740
chrVIII 337565 337566 . 120
chrVIII 337572 337573 . 1920
chrVIII 337629 337630 . 140
chrVIII 337891 337892 . 180
chrVIII 337895 337896 . 140
chrVIII 337907 337908 . 120
chrVIII 337929 337930 . 1120
chrVIII 337992 337993 . 280
chrVIII 338092 338093 . 1040
chrVIII 338137 338138 . 120
chrVIII 338304 338305 . 380
chrVIII 338307 338308 . 280
chrVIII 338310 338311 . 240
chrVIII 338587 338588 . 1760
chrVIII 338593 338594 . 120
chrVIII 339557 339558 . 280
chrVIII 339574 339575 . 880
chrVIII 339582 339583 . 140
chrVIII 339591 339592 . 560
chrVIII 339625 339626 . 200
chrVIII 339666 339667 . 120
chrVIII 339683 339684 . 160
chrVIII 339825 339826 . 120
chrVIII 340136 340137 . 340
chrVIII 340186 340187 . 360
chrVIII 340483 340484 . 220
chrVIII 340540 340541 . 1560
chrVIII 340556 340557 . 140
chrVIII 340559 340560 . 140
chrVIII 340605 340606 . 1680
chrVIII 340816 340817 . 580
chrVIII 340823 340824 . 380
chrVIII 340844 340845 . 1460
chrVIII 340847 340848 . 120
chrVIII 341148 341149 . 180
chrVIII 341207 341208 . 580
chrVIII 341252 341253 . 140
chrVIII 341404 341405 . 160
chrVIII 341522 341523 . 540
chrVIII 341525 341526 . 540
chrVIII 341573 341574 . 200
chrVIII 341578 341579 . 120
chrVIII 341582 341583 . 240
chrVIII 341591 341592 . 520
chrVIII 341602 341603 . 1400
chrVIII 341645 341646 . 1900
chrVIII 341656 341657 . 200
chrVIII 341672 341673 . 340
chrVIII 341676 341677 . 1580
chrVIII 341677 341678 . 220
chrVIII 341677 341678 . 180
chrVIII 341678 341679 . 6520
chrVIII 341700 341701 . 240
chrVIII 341965 341966 . 120
chrVIII 341971 341972 . 880
chrVIII 342004 342005 . 320
chrVIII 342110 342111 . 1340
chrVIII 342135 342136 . 140
chrVIII 342199 342200 . 760
chrVIII 342212 342213 . 1060
chrVIII 342221 342222 . 300
chrVIII 342227 342228 . 140
chrVIII 342259 342260 . 660
chrVIII 342265 342266 . 2000
chrVIII 342405 342406 . 340
chrVIII 343294 343295 . 340
chrVIII 343389 343390 . 140
chrVIII 343402 343403 . 120
chrVIII 343925 343926 . 2980
chrVIII 343964 343965 . 680
chrVIII 344140 344141 . 340
chrVIII 344239 344240 . 2300
chrVIII 345730 345731 . 860
chrVIII 345735 345736 . 120
chrVIII 345736 345737 . 120
chrVIII 345737 345738 . 120
chrVIII 345738 345739 . 1120
chrVIII 345749 345750 . 160
chrVIII 345750 345751 . 220
chrVIII 345756 345757 . 120
chrVIII 345761 345762 . 300
chrVIII 345767 345768 . 500
chrVIII 345778 345779 . 220
chrVIII 345785 345786 . 400
chrVIII 347553 347554 . 380
chrVIII 348414 348415 . 680
chrVIII 348660 348661 . 120
chrVIII 348800 348801 . 320
chrVIII 349154 349155 . 480
chrVIII 349259 349260 . 180
chrVIII 349450 349451 . 280
chrVIII 349482 349483 . 1360
chrVIII 349504 349505 . 300
chrVIII 349511 349512 . 200
chrVIII 349518 349519 . 780
chrVIII 349527 349528 . 340
chrVIII 349701 349702 . 1620
chrVIII 351602 351603 . 120
chrVIII 351622 351623 . 340
chrVIII 351835 351836 . 1460
chrVIII 352151 352152 . 120
chrVIII 352156 352157 . 160
chrVIII 352157 352158 . 240
chrVIII 352157 352158 . 4100
chrVIII 352359 352360 . 360
chrVIII 352368 352369 . 800
chrVIII 352379 352380 . 120
chrVIII 352387 352388 . 260
chrVIII 352497 352498 . 220
chrVIII 352517 352518 . 200
chrVIII 352547 352548 . 2600
chrVIII 352587 352588 . 120
chrVIII 352607 352608 . 500
chrVIII 352613 352614 . 780
chrVIII 352618 352619 . 560
chrVIII 352829 352830 . 120
chrVIII 352835 352836 . 1000
chrVIII 352983 352984 . 2560
chrVIII 353092 353093 . 240
chrVIII 353141 353142 . 1400
chrVIII 353430 353431 . 500
chrVIII 353438 353439 . 1020
chrVIII 353446 353447 . 920
chrVIII 353446 353447 . 440
chrVIII 353451 353452 . 1360
chrVIII 353457 353458 . 1100
chrVIII 353472 353473 . 740
chrVIII 353499 353500 . 5500
chrVIII 353512 353513 . 460
chrVIII 353516 353517 . 1060
chrVIII 353698 353699 . 600
chrVIII 353719 353720 . 180
chrVIII 354357 354358 . 160
chrVIII 354619 354620 . 120
chrVIII 354633 354634 . 260
chrVIII 354638 354639 . 180
chrVIII 354649 354650 . 380
chrVIII 354660 354661 . 1040
chrVIII 354687 354688 . 620
chrVIII 354705 354706 . 640
chrVIII 354708 354709 . 620
chrVIII 354711 354712 . 240
chrVIII 354712 354713 . 360
chrVIII 354732 354733 . 600
chrVIII 354740 354741 . 2660
chrVIII 354748 354749 . 160
chrVIII 354752 354753 . 300
chrVIII 354758 354759 . 140
chrVIII 354775 354776 . 140
chrVIII 355230 355231 . 120
chrVIII 355337 355338 . 200
chrVIII 355350 355351 . 120
chrVIII 355433 355434 . 180
chrVIII 356271 356272 . 680
chrVIII 356294 356295 . 300
chrVIII 356731 356732 . 180
chrVIII 356847 356848 . 880
chrVIII 357183 357184 . 3660
chrVIII 357452 357453 . 260
chrVIII 357704 357705 . 3120
chrVIII 357716 357717 . 140
chrVIII 357870 357871 . 760
chrVIII 358197 358198 . 160
chrVIII 358212 358213 . 560
chrVIII 358242 358243 . 120
chrVIII 358244 358245 . 240
chrVIII 358245 358246 . 120
chrVIII 358246 358247 . 120
chrVIII 358246 358247 . 1220
chrVIII 358252 358253 . 920
chrVIII 358255 358256 . 320
chrVIII 358256 358257 . 120
chrVIII 358256 358257 . 340
chrVIII 358259 358260 . 140
chrVIII 358267 358268 . 180
chrVIII 358279 358280 . 1000
chrVIII 358442 358443 . 180
chrVIII 358516 358517 . 180
chrVIII 358562 358563 . 460
chrVIII 358631 358632 . 780
chrVIII 358637 358638 . 200
chrVIII 358796 358797 . 120
chrVIII 359292 359293 . 1460
chrVIII 359455 359456 . 380
chrVIII 359581 359582 . 620
chrVIII 359651 359652 . 2100
chrVIII 359657 359658 . 120
chrVIII 359701 359702 . 480
chrVIII 359905 359906 . 1400
chrVIII 359919 359920 . 1100
chrVIII 359932 359933 . 500
chrVIII 359933 359934 . 1180
chrVIII 359938 359939 . 120
chrVIII 359948 359949 . 660
chrVIII 359970 359971 . 320
chrVIII 360023 360024 . 1500
chrVIII 360104 360105 . 1920
chrVIII 360397 360398 . 140
chrVIII 360525 360526 . 220
chrVIII 360700 360701 . 160
chrVIII 360706 360707 . 160
chrVIII 360717 360718 . 360
chrVIII 360725 360726 . 240
chrVIII 360777 360778 . 1340
chrVIII 360801 360802 . 2840
chrVIII 360804 360805 . 120
chrVIII 360807 360808 . 160
chrVIII 360835 360836 . 140
chrVIII 361042 361043 . 140
chrVIII 361054 361055 . 320
chrVIII 361327 361328 . 180
chrVIII 361518 361519 . 120
chrVIII 361532 361533 . 1000
chrVIII 361536 361537 . 1220
chrVIII 361773 361774 . 300
chrVIII 361799 361800 . 1180
chrVIII 361812 361813 . 600
chrVIII 361816 361817 . 200
chrVIII 361827 361828 . 200
chrVIII 361834 361835 . 160
chrVIII 361857 361858 . 160
chrVIII 361872 361873 . 140
chrVIII 361926 361927 . 260
chrVIII 361952 361953 . 1020
chrVIII 361966 361967 . 160
chrVIII 362154 362155 . 600
chrVIII 362275 362276 . 360
chrVIII 362302 362303 . 220
chrVIII 362829 362830 . 200
chrVIII 362887 362888 . 1160
chrVIII 362966 362967 . 180
chrVIII 364259 364260 . 120
chrVIII 364290 364291 . 320
chrVIII 364292 364293 . 120
chrVIII 364295 364296 . 240
chrVIII 364299 364300 . 2640
chrVIII 364321 364322 . 140
chrVIII 364328 364329 . 1260
chrVIII 364339 364340 . 120
chrVIII 364351 364352 . 140
chrVIII 364356 364357 . 1940
chrVIII 364375 364376 . 540
chrVIII 364375 364376 . 260
chrVIII 364382 364383 . 640
chrVIII 364394 364395 . 1460
chrVIII 364406 364407 . 280
chrVIII 364512 364513 . 160
chrVIII 365123 365124 . 120
chrVIII 365472 365473 . 400
chrVIII 365752 365753 . 140
chrVIII 365800 365801 . 300
chrVIII 365841 365842 . 280
chrVIII 366297 366298 . 120
chrVIII 367031 367032 . 520
chrVIII 367376 367377 . 400
chrVIII 367497 367498 . 1000
chrVIII 367501 367502 . 300
chrVIII 367692 367693 . 300
chrVIII 367853 367854 . 120
chrVIII 368004 368005 . 200
chrVIII 368015 368016 . 520
chrVIII 368042 368043 . 1220
chrVIII 368059 368060 . 820
chrVIII 368064 368065 . 620
chrVIII 368070 368071 . 180
chrVIII 368075 368076 . 220
chrVIII 368252 368253 . 120
chrVIII 368259 368260 . 1300
chrVIII 368280 368281 . 500
chrVIII 368292 368293 . 220
chrVIII 368422 368423 . 220
chrVIII 368428 368429 . 220
chrVIII 368929 368930 . 540
chrVIII 369053 369054 . 360
chrVIII 369332 369333 . 700
chrVIII 369727 369728 . 160
chrVIII 369734 369735 . 160
chrVIII 369876 369877 . 200
chrVIII 369885 369886 . 1360
chrVIII 369891 369892 . 420
chrVIII 369899 369900 . 2040
chrVIII 369925 369926 . 860
chrVIII 369929 369930 . 1440
chrVIII 369932 369933 . 580
chrVIII 369944 369945 . 1940
chrVIII 369962 369963 . 4980
chrVIII 369974 369975 . 880
chrVIII 369978 369979 . 240
chrVIII 369982 369983 . 120
chrVIII 369987 369988 . 360
chrVIII 370003 370004 . 1620
chrVIII 370050 370051 . 1280
chrVIII 370137 370138 . 3220
chrVIII 370151 370152 . 420
chrVIII 370166 370167 . 400
chrVIII 370175 370176 . 160
chrVIII 370322 370323 . 820
chrVIII 370548 370549 . 180
chrVIII 371184 371185 . 3580
chrVIII 371185 371186 . 120
chrVIII 371383 371384 . 1000
chrVIII 371637 371638 . 160
chrVIII 371639 371640 . 800
chrVIII 371647 371648 . 480
chrVIII 371665 371666 . 380
chrVIII 371722 371723 . 280
chrVIII 371725 371726 . 1100
chrVIII 371733 371734 . 140
chrVIII 371733 371734 . 220
chrVIII 371758 371759 . 120
chrVIII 372068 372069 . 140
chrVIII 372229 372230 . 320
chrVIII 372412 372413 . 640
chrVIII 372616 372617 . 620
chrVIII 372806 372807 . 240
chrVIII 372906 372907 . 380
chrVIII 373270 373271 . 840
chrVIII 373281 373282 . 120
chrVIII 373294 373295 . 740
chrVIII 373300 373301 . 120
chrVIII 373317 373318 . 680
chrVIII 373473 373474 . 1140
chrVIII 373484 373485 . 440
chrVIII 373526 373527 . 520
chrVIII 373816 373817 . 380
chrVIII 373885 373886 . 120
chrVIII 374058 374059 . 140
chrVIII 374072 374073 . 1120
chrVIII 374106 374107 . 180
chrVIII 374272 374273 . 560
chrVIII 374469 374470 . 120
chrVIII 374475 374476 . 1000
chrVIII 374475 374476 . 140
chrVIII 374483 374484 . 460
chrVIII 374506 374507 . 360
chrVIII 374591 374592 . 180
chrVIII 374594 374595 . 160
chrVIII 374596 374597 . 660
chrVIII 374604 374605 . 540
chrVIII 374606 374607 . 1780
chrVIII 374796 374797 . 300
chrVIII 374847 374848 . 120
chrVIII 374945 374946 . 600
chrVIII 374956 374957 . 160
chrVIII 375040 375041 . 260
chrVIII 375084 375085 . 120
chrVIII 375099 375100 . 120
chrVIII 375124 375125 . 620
chrVIII 375140 375141 . 5640
chrVIII 375153 375154 . 720
chrVIII 375170 375171 . 3740
chrVIII 375191 375192 . 1020
chrVIII 375295 375296 . 660
chrVIII 375303 375304 . 120
chrVIII 375321 375322 . 1680
chrVIII 375324 375325 . 1840
chrVIII 375330 375331 . 160
chrVIII 375392 375393 . 1480
chrVIII 375429 375430 . 120
chrVIII 375434 375435 . 1140
chrVIII 375595 375596 . 140
chrVIII 375899 375900 . 120
chrVIII 376227 376228 . 140
chrVIII 376387 376388 . 140
chrVIII 376554 376555 . 120
chrVIII 376759 376760 . 740
chrVIII 376869 376870 . 440
chrVIII 376988 376989 . 160
chrVIII 377550 377551 . 340
chrVIII 377565 377566 . 1980
chrVIII 377582 377583 . 2660
chrVIII 377618 377619 . 120
chrVIII 377781 377782 . 180
chrVIII 377806 377807 . 160
chrVIII 377819 377820 . 460
chrVIII 377819 377820 . 140
chrVIII 377874 377875 . 720
chrVIII 378058 378059 . 280
chrVIII 378282 378283 . 440
chrVIII 378614 378615 . 120
chrVIII 378718 378719 . 120
chrVIII 378829 378830 . 200
chrVIII 378923 378924 . 120
chrVIII 379090 379091 . 700
chrVIII 379231 379232 . 1500
chrVIII 379382 379383 . 740
chrVIII 379392 379393 . 320
chrVIII 379606 379607 . 800
chrVIII 379618 379619 . 120
chrVIII 379625 379626 . 740
chrVIII 379645 379646 . 1860
chrVIII 379773 379774 . 120
chrVIII 379818 379819 . 180
chrVIII 379898 379899 . 160
chrVIII 379909 379910 . 720
chrVIII 380054 380055 . 400
chrVIII 380133 380134 . 960
chrVIII 380192 380193 . 1080
chrVIII 380317 380318 . 120
chrVIII 380371 380372 . 220
chrVIII 380403 380404 . 160
chrVIII 380405 380406 . 200
chrVIII 380408 380409 . 760
chrVIII 380411 380412 . 480
chrVIII 380431 380432 . 480
chrVIII 380443 380444 . 1160
chrVIII 380494 380495 . 260
chrVIII 380626 380627 . 120
chrVIII 380634 380635 . 200
chrVIII 380661 380662 . 640
chrVIII 380965 380966 . 140
chrVIII 380973 380974 . 580
chrVIII 380977 380978 . 500
chrVIII 381182 381183 . 120
chrVIII 381288 381289 . 1560
chrVIII 381336 381337 . 140
chrVIII 381349 381350 . 200
chrVIII 381380 381381 . 120
chrVIII 381389 381390 . 660
chrVIII 381394 381395 . 640
chrVIII 381440 381441 . 780
chrVIII 381446 381447 . 860
chrVIII 381474 381475 . 120
chrVIII 381485 381486 . 360
chrVIII 381593 381594 . 140
chrVIII 381639 381640 . 1020
chrVIII 381654 381655 . 120
chrVIII 381710 381711 . 1200
chrVIII 381825 381826 . 140
chrVIII 381916 381917 . 1120
chrVIII 383204 383205 . 360
chrVIII 383249 383250 . 120
chrVIII 383253 383254 . 2800
chrVIII 383261 383262 . 620
chrVIII 383278 383279 . 480
chrVIII 383355 383356 . 1300
chrVIII 383372 383373 . 180
chrVIII 383378 383379 . 300
chrVIII 383569 383570 . 180
chrVIII 383759 383760 . 580
chrVIII 383792 383793 . 580
chrVIII 383880 383881 . 1800
chrVIII 383906 383907 . 540
chrVIII 383907 383908 . 200
chrVIII 383945 383946 . 400
chrVIII 384295 384296 . 120
chrVIII 384542 384543 . 560
chrVIII 384562 384563 . 140
chrVIII 384617 384618 . 120
chrVIII 384623 384624 . 200
chrVIII 384889 384890 . 180
chrVIII 384892 384893 . 1480
chrVIII 384910 384911 . 140
chrVIII 384929 384930 . 500
chrVIII 384954 384955 . 120
chrVIII 384969 384970 . 2020
chrVIII 384972 384973 . 120
chrVIII 384972 384973 . 120
chrVIII 385012 385013 . 140
chrVIII 385051 385052 . 200
chrVIII 385128 385129 . 200
chrVIII 385132 385133 . 140
chrVIII 385196 385197 . 160
chrVIII 385295 385296 . 540
chrVIII 385340 385341 . 740
chrVIII 385362 385363 . 180
chrVIII 385706 385707 . 120
chrVIII 385804 385805 . 340
chrVIII 386136 386137 . 140
chrVIII 386143 386144 . 1440
chrVIII 386146 386147 . 140
chrVIII 386401 386402 . 320
chrVIII 386488 386489 . 380
chrVIII 386494 386495 . 340
chrVIII 386527 386528 . 720
chrVIII 386695 386696 . 880
chrVIII 386790 386791 . 260
chrVIII 386816 386817 . 120
chrVIII 386828 386829 . 500
chrVIII 386893 386894 . 880
chrVIII 387014 387015 . 200
chrVIII 387020 387021 . 1060
chrVIII 387022 387023 . 120
chrVIII 387037 387038 . 1100
chrVIII 388127 388128 . 940
chrVIII 388135 388136 . 5260
chrVIII 388277 388278 . 720
chrVIII 388447 388448 . 120
chrVIII 388496 388497 . 1040
chrVIII 388627 388628 . 1060
chrVIII 388655 388656 . 600
chrVIII 388795 388796 . 140
chrVIII 388796 388797 . 460
chrVIII 388808 388809 . 560
chrVIII 388828 388829 . 420
chrVIII 388830 388831 . 200
chrVIII 388831 388832 . 1280
chrVIII 388831 388832 . 2500
chrVIII 388834 388835 . 380
chrVIII 388835 388836 . 140
chrVIII 388836 388837 . 140
chrVIII 388840 388841 . 1540
chrVIII 388845 388846 . 780
chrVIII 388856 388857 . 1600
chrVIII 388863 388864 . 580
chrVIII 388863 388864 . 120
chrVIII 388864 388865 . 120
chrVIII 388864 388865 . 2540
chrVIII 388930 388931 . 120
chrVIII 388938 388939 . 120
chrVIII 388961 388962 . 120
chrVIII 388999 389000 . 160
chrVIII 389061 389062 . 120
chrVIII 389066 389067 . 1040
chrVIII 389554 389555 . 460
chrVIII 389807 389808 . 140
chrVIII 389822 389823 . 140
chrVIII 389833 389834 . 180
chrVIII 389867 389868 . 240
chrVIII 389918 389919 . 420
chrVIII 390026 390027 . 120
chrVIII 390052 390053 . 380
chrVIII 390084 390085 . 1860
chrVIII 390104 390105 . 420
chrVIII 390117 390118 . 120
chrVIII 390156 390157 . 120
chrVIII 390179 390180 . 1140
chrVIII 390188 390189 . 400
chrVIII 390192 390193 . 260
chrVIII 390840 390841 . 260
chrVIII 392193 392194 . 640
chrVIII 392283 392284 . 460
chrVIII 393219 393220 . 180
chrVIII 393344 393345 . 120
chrVIII 393377 393378 . 1060
chrVIII 393383 393384 . 2240
chrVIII 393390 393391 . 2900
chrVIII 393414 393415 . 260
chrVIII 393415 393416 . 300
chrVIII 393428 393429 . 1200
chrVIII 393450 393451 . 1400
chrVIII 393452 393453 . 3980
chrVIII 393458 393459 . 1720
chrVIII 393471 393472 . 760
chrVIII 394300 394301 . 1040
chrVIII 394426 394427 . 120
chrVIII 394481 394482 . 220
chrVIII 394568 394569 . 600
chrVIII 394598 394599 . 180
chrVIII 394647 394648 . 160
chrVIII 395351 395352 . 840
chrVIII 396223 396224 . 260
chrVIII 396336 396337 . 620
chrVIII 396740 396741 . 2380
chrVIII 396807 396808 . 120
chrVIII 396877 396878 . 180
chrVIII 396890 396891 . 120
chrVIII 396902 396903 . 460
chrVIII 396920 396921 . 880
chrVIII 396943 396944 . 2920
chrVIII 397102 397103 . 120
chrVIII 397108 397109 . 300
chrVIII 397132 397133 . 120
chrVIII 397139 397140 . 200
chrVIII 397144 397145 . 160
chrVIII 397151 397152 . 120
chrVIII 397170 397171 . 720
chrVIII 397606 397607 . 1120
chrVIII 397615 397616 . 1160
chrVIII 397620 397621 . 440
chrVIII 397631 397632 . 320
chrVIII 397645 397646 . 880
chrVIII 397663 397664 . 340
chrVIII 397677 397678 . 300
chrVIII 397692 397693 . 220
chrVIII 397973 397974 . 1180
chrVIII 398181 398182 . 280
chrVIII 398353 398354 . 120
chrVIII 398582 398583 . 3980
chrVIII 398684 398685 . 300
chrVIII 398812 398813 . 1320
chrVIII 398862 398863 . 840
chrVIII 399011 399012 . 120
chrVIII 399044 399045 . 120
chrVIII 399289 399290 . 160
chrVIII 399503 399504 . 240
chrVIII 399520 399521 . 1660
chrVIII 399742 399743 . 440
chrVIII 399787 399788 . 1520
chrVIII 399798 399799 . 640
chrVIII 400324 400325 . 200
chrVIII 400880 400881 . 1020
chrVIII 400912 400913 . 3720
chrVIII 401008 401009 . 240
chrVIII 401041 401042 . 140
chrVIII 401073 401074 . 3120
chrVIII 401081 401082 . 140
chrVIII 401083 401084 . 1060
chrVIII 401089 401090 . 120
chrVIII 401276 401277 . 300
chrVIII 401454 401455 . 180
chrVIII 401454 401455 . 120
chrVIII 401455 401456 . 120
chrVIII 401455 401456 . 860
chrVIII 401822 401823 . 140
chrVIII 401913 401914 . 920
chrVIII 402209 402210 . 320
chrVIII 402393 402394 . 380
chrVIII 402406 402407 . 200
chrVIII 402761 402762 . 680
chrVIII 402816 402817 . 160
chrVIII 402845 402846 . 160
chrVIII 402846 402847 . 180
chrVIII 402850 402851 . 280
chrVIII 402860 402861 . 2780
chrVIII 402866 402867 . 580
chrVIII 402869 402870 . 120
chrVIII 403083 403084 . 120
chrVIII 403091 403092 . 760
chrVIII 403194 403195 . 400
chrVIII 403380 403381 . 740
chrVIII 403542 403543 . 180
chrVIII 403548 403549 . 160
chrVIII 403550 403551 . 120
chrVIII 403752 403753 . 180
chrVIII 403927 403928 . 120
chrVIII 404042 404043 . 1580
chrVIII 404111 404112 . 1860
chrVIII 404272 404273 . 240
chrVIII 404295 404296 . 540
chrVIII 404345 404346 . 600
chrVIII 404391 404392 . 740
chrVIII 404451 404452 . 620
chrVIII 404477 404478 . 500
chrVIII 404479 404480 . 200
chrVIII 405121 405122 . 300
chrVIII 405249 405250 . 140
chrVIII 405305 405306 . 200
chrVIII 405470 405471 . 420
chrVIII 405579 405580 . 180
chrVIII 405769 405770 . 140
chrVIII 405815 405816 . 1940
chrVIII 405828 405829 . 1160
chrVIII 405931 405932 . 5040
chrVIII 405954 405955 . 1800
chrVIII 406011 406012 . 120
chrVIII 406526 406527 . 2440
chrVIII 406628 406629 . 260
chrVIII 406857 406858 . 2760
chrVIII 406864 406865 . 260
chrVIII 406875 406876 . 620
chrVIII 406877 406878 . 120
chrVIII 406881 406882 . 180
chrVIII 406886 406887 . 1780
chrVIII 406928 406929 . 1280
chrVIII 406929 406930 . 1720
chrVIII 406955 406956 . 2420
chrVIII 407136 407137 . 1560
chrVIII 407286 407287 . 120
chrVIII 407315 407316 . 300
chrVIII 408215 408216 . 140
chrVIII 408699 408700 . 140
chrVIII 408798 408799 . 140
chrVIII 408987 408988 . 1340
chrVIII 409865 409866 . 120
chrVIII 409954 409955 . 1040
chrVIII 410158 410159 . 480
chrVIII 410323 410324 . 460
chrVIII 410356 410357 . 440
chrVIII 410389 410390 . 2720
chrVIII 410716 410717 . 540
chrVIII 410721 410722 . 620
chrVIII 410722 410723 . 140
chrVIII 410913 410914 . 180
chrVIII 410925 410926 . 260
chrVIII 410998 410999 . 240
chrVIII 411003 411004 . 320
chrVIII 411016 411017 . 220
chrVIII 411025 411026 . 680
chrVIII 411048 411049 . 160
chrVIII 411052 411053 . 1380
chrVIII 411257 411258 . 140
chrVIII 411309 411310 . 400
chrVIII 411546 411547 . 7340
chrVIII 411586 411587 . 1180
chrVIII 411647 411648 . 300
chrVIII 411778 411779 . 860
chrVIII 412115 412116 . 1980
chrVIII 412562 412563 . 780
chrVIII 412692 412693 . 180
chrVIII 413240 413241 . 740
chrVIII 413382 413383 . 960
chrVIII 413404 413405 . 580
chrVIII 413903 413904 . 240
chrVIII 414101 414102 . 720
chrVIII 414113 414114 . 560
chrVIII 414136 414137 . 240
chrVIII 414269 414270 . 3280
chrVIII 414520 414521 . 140
chrVIII 414644 414645 . 980
chrVIII 414765 414766 . 180
chrVIII 414935 414936 . 140
chrVIII 414985 414986 . 320
chrVIII 415325 415326 . 120
chrVIII 415355 415356 . 620
chrVIII 416486 416487 . 340
chrVIII 416693 416694 . 140
chrVIII 417379 417380 . 120
chrVIII 417384 417385 . 140
chrVIII 417397 417398 . 980
chrVIII 417438 417439 . 500
chrVIII 417588 417589 . 940
chrVIII 418223 418224 . 3180
chrVIII 418608 418609 . 700
chrVIII 418665 418666 . 140
chrVIII 418818 418819 . 800
chrVIII 418950 418951 . 300
chrVIII 419102 419103 . 1480
chrVIII 419397 419398 . 540
chrVIII 419788 419789 . 700
chrVIII 419958 419959 . 140
chrVIII 420134 420135 . 360
chrVIII 420174 420175 . 260
chrVIII 420218 420219 . 160
chrVIII 420222 420223 . 140
chrVIII 420230 420231 . 180
chrVIII 420238 420239 . 140
chrVIII 420238 420239 . 180
chrVIII 420548 420549 . 200
chrVIII 420868 420869 . 520
chrVIII 420906 420907 . 260
chrVIII 421553 421554 . 360
chrVIII 421677 421678 . 580
chrVIII 421686 421687 . 120
chrVIII 422001 422002 . 1480
chrVIII 422130 422131 . 340
chrVIII 422131 422132 . 160
chrVIII 422151 422152 . 120
chrVIII 422293 422294 . 480
chrVIII 422494 422495 . 300
chrVIII 422499 422500 . 200
chrVIII 422508 422509 . 420
chrVIII 422513 422514 . 800
chrVIII 422523 422524 . 220
chrVIII 422524 422525 . 400
chrVIII 422524 422525 . 120
chrVIII 422526 422527 . 1260
chrVIII 422532 422533 . 360
chrVIII 422537 422538 . 120
chrVIII 422573 422574 . 360
chrVIII 422579 422580 . 1300
chrVIII 422598 422599 . 560
chrVIII 422613 422614 . 680
chrVIII 422621 422622 . 260
chrVIII 422630 422631 . 300
chrVIII 422636 422637 . 2260
chrVIII 422642 422643 . 600
chrVIII 422645 422646 . 140
chrVIII 422669 422670 . 960
chrVIII 422695 422696 . 240
chrVIII 422709 422710 . 1040
chrVIII 422711 422712 . 160
chrVIII 422712 422713 . 680
chrVIII 422720 422721 . 2220
chrVIII 422775 422776 . 140
chrVIII 422859 422860 . 140
chrVIII 422880 422881 . 400
chrVIII 423515 423516 . 120
chrVIII 423531 423532 . 120
chrVIII 423534 423535 . 120
chrVIII 423635 423636 . 120
chrVIII 423665 423666 . 280
chrVIII 423680 423681 . 620
chrVIII 423864 423865 . 340
chrVIII 424162 424163 . 220
chrVIII 424509 424510 . 260
chrVIII 424572 424573 . 120
chrVIII 428462 428463 . 400
chrVIII 428628 428629 . 540
chrVIII 428959 428960 . 140
chrVIII 428993 428994 . 120
chrVIII 429130 429131 . 380
chrVIII 429135 429136 . 300
chrVIII 429299 429300 . 160
chrVIII 429410 429411 . 120
chrVIII 429432 429433 . 120
chrVIII 429545 429546 . 200
chrVIII 429599 429600 . 140
chrVIII 429606 429607 . 360
chrVIII 430175 430176 . 120
chrVIII 432497 432498 . 120
chrVIII 437065 437066 . 400
chrVIII 437076 437077 . 120
chrVIII 437090 437091 . 460
chrVIII 437103 437104 . 380
chrVIII 437107 437108 . 1100
chrVIII 437112 437113 . 700
chrVIII 437116 437117 . 360
chrVIII 437160 437161 . 1800
chrVIII 437161 437162 . 240
chrVIII 437162 437163 . 120
chrVIII 437166 437167 . 1840
chrVIII 437167 437168 . 1000
chrVIII 437167 437168 . 120
chrVIII 437176 437177 . 4180
chrVIII 437378 437379 . 140
chrVIII 439149 439150 . 2060
chrVIII 439153 439154 . 1640
chrVIII 439156 439157 . 120
chrVIII 439161 439162 . 3540
chrVIII 439167 439168 . 620
chrVIII 439173 439174 . 760
chrVIII 439190 439191 . 2960
chrVIII 439204 439205 . 1000
chrVIII 439212 439213 . 500
chrVIII 439237 439238 . 1960
chrVIII 439245 439246 . 1440
chrVIII 439251 439252 . 580
chrVIII 439265 439266 . 160
chrVIII 439583 439584 . 320
chrVIII 439678 439679 . 680
chrVIII 440100 440101 . 260
chrVIII 440265 440266 . 180
chrVIII 440268 440269 . 180
chrVIII 440324 440325 . 140
chrVIII 440484 440485 . 3060
chrVIII 440487 440488 . 140
chrVIII 440509 440510 . 500
chrVIII 440512 440513 . 140
chrVIII 440518 440519 . 260
chrVIII 440645 440646 . 1920
chrVIII 440687 440688 . 1620
chrVIII 441167 441168 . 560
chrVIII 441319 441320 . 140
chrVIII 441621 441622 . 120
chrVIII 441833 441834 . 880
chrVIII 441840 441841 . 800
chrVIII 441934 441935 . 140
chrVIII 441988 441989 . 220
chrVIII 441998 441999 . 140
chrVIII 442007 442008 . 140
chrVIII 442013 442014 . 500
chrVIII 442020 442021 . 240
chrVIII 442050 442051 . 360
chrVIII 442055 442056 . 340
chrVIII 442068 442069 . 500
chrVIII 442079 442080 . 160
chrVIII 443393 443394 . 200
chrVIII 443570 443571 . 120
chrVIII 443579 443580 . 700
chrVIII 443586 443587 . 120
chrVIII 443587 443588 . 260
chrVIII 443598 443599 . 280
chrVIII 443614 443615 . 160
chrVIII 443666 443667 . 140
chrVIII 443683 443684 . 660
chrVIII 443686 443687 . 200
chrVIII 443694 443695 . 140
chrVIII 443709 443710 . 220
chrVIII 443715 443716 . 280
chrVIII 443728 443729 . 140
chrVIII 443758 443759 . 140
chrVIII 443775 443776 . 400
chrVIII 445338 445339 . 120
chrVIII 445635 445636 . 1880
chrVIII 445652 445653 . 340
chrVIII 445846 445847 . 960
chrVIII 445852 445853 . 480
chrVIII 446498 446499 . 160
chrVIII 446663 446664 . 120
chrVIII 446786 446787 . 2060
chrVIII 446932 446933 . 220
chrVIII 447290 447291 . 720
chrVIII 447331 447332 . 2160
chrVIII 447513 447514 . 160
chrVIII 447528 447529 . 140
chrVIII 447549 447550 . 160
chrVIII 448067 448068 . 260
chrVIII 448094 448095 . 620
chrVIII 448102 448103 . 480
chrVIII 448125 448126 . 160
chrVIII 448132 448133 . 280
chrVIII 448141 448142 . 700
chrVIII 448174 448175 . 440
chrVIII 448178 448179 . 200
chrVIII 450687 450688 . 480
chrVIII 450729 450730 . 220
chrVIII 450738 450739 . 240
chrVIII 450741 450742 . 780
chrVIII 450741 450742 . 120
chrVIII 450747 450748 . 180
chrVIII 450768 450769 . 360
chrVIII 450772 450773 . 840
chrVIII 450773 450774 . 180
chrVIII 450780 450781 . 120
chrVIII 450786 450787 . 120
chrVIII 450797 450798 . 1640
chrVIII 450805 450806 . 140
chrVIII 450811 450812 . 120
chrVIII 450816 450817 . 200
chrVIII 450875 450876 . 580
chrVIII 450918 450919 . 800
chrVIII 450925 450926 . 1060
chrVIII 450975 450976 . 460
chrVIII 450978 450979 . 2380
chrVIII 451008 451009 . 240
chrVIII 451015 451016 . 780
chrVIII 451017 451018 . 360
chrVIII 451017 451018 . 120
chrVIII 451038 451039 . 2640
chrVIII 451071 451072 . 760
chrVIII 451087 451088 . 840
chrVIII 451106 451107 . 980
chrVIII 451110 451111 . 340
chrVIII 451111 451112 . 120
chrVIII 451114 451115 . 160
chrVIII 451118 451119 . 140
chrVIII 451122 451123 . 760
chrVIII 451155 451156 . 620
chrVIII 451435 451436 . 160
chrVIII 451574 451575 . 400
chrVIII 451594 451595 . 120
chrVIII 452090 452091 . 260
chrVIII 452093 452094 . 280
chrVIII 452148 452149 . 700
chrVIII 452161 452162 . 180
chrVIII 452526 452527 . 560
chrVIII 452654 452655 . 560
chrVIII 452669 452670 . 680
chrVIII 452701 452702 . 200
chrVIII 452748 452749 . 3940
chrVIII 452762 452763 . 180
chrVIII 452809 452810 . 680
chrVIII 452821 452822 . 140
chrVIII 452840 452841 . 160
chrVIII 453037 453038 . 280
chrVIII 453057 453058 . 120
chrVIII 453163 453164 . 2960
chrVIII 453291 453292 . 180
chrVIII 453605 453606 . 6160
chrVIII 453611 453612 . 120
chrVIII 453624 453625 . 180
chrVIII 453662 453663 . 1040
chrVIII 453777 453778 . 780
chrVIII 453782 453783 . 220
chrVIII 453820 453821 . 780
chrVIII 454071 454072 . 240
chrVIII 454283 454284 . 3740
chrVIII 454345 454346 . 980
chrVIII 454547 454548 . 440
chrVIII 454550 454551 . 260
chrVIII 454694 454695 . 140
chrVIII 454720 454721 . 320
chrVIII 454759 454760 . 320
chrVIII 454779 454780 . 140
chrVIII 454807 454808 . 220
chrVIII 454815 454816 . 120
chrVIII 454817 454818 . 260
chrVIII 455255 455256 . 1220
chrVIII 455277 455278 . 280
chrVIII 455466 455467 . 320
chrVIII 455507 455508 . 1180
chrVIII 455511 455512 . 200
chrVIII 455530 455531 . 520
chrVIII 455632 455633 . 240
chrVIII 455639 455640 . 520
chrVIII 455655 455656 . 120
chrVIII 455716 455717 . 2040
chrVIII 455724 455725 . 2420
chrVIII 455921 455922 . 140
chrVIII 455930 455931 . 120
chrVIII 455980 455981 . 1480
chrVIII 455986 455987 . 1420
chrVIII 456078 456079 . 120
chrVIII 456204 456205 . 140
chrVIII 456295 456296 . 160
chrVIII 456366 456367 . 120
chrVIII 456431 456432 . 260
chrVIII 456439 456440 . 160
chrVIII 456454 456455 . 200
chrVIII 456495 456496 . 140
chrVIII 456706 456707 . 760
chrVIII 456846 456847 . 460
chrVIII 456850 456851 . 140
chrVIII 457385 457386 . 160
chrVIII 457658 457659 . 900
chrVIII 457768 457769 . 120
chrVIII 457781 457782 . 4140
chrVIII 458366 458367 . 1740
chrVIII 458367 458368 . 340
chrVIII 458549 458550 . 1100
chrVIII 458557 458558 . 1640
chrVIII 458664 458665 . 120
chrVIII 458715 458716 . 120
chrVIII 458889 458890 . 340
chrVIII 459050 459051 . 180
chrVIII 459081 459082 . 120
chrVIII 459107 459108 . 1320
chrVIII 459111 459112 . 1560
chrVIII 459115 459116 . 200
chrVIII 459122 459123 . 3660
chrVIII 459125 459126 . 1060
chrVIII 459130 459131 . 360
chrVIII 459151 459152 . 2500
chrVIII 459213 459214 . 120
chrVIII 459225 459226 . 1260
chrVIII 459232 459233 . 520
chrVIII 459262 459263 . 120
chrVIII 461511 461512 . 160
chrVIII 461516 461517 . 240
chrVIII 461536 461537 . 1280
chrVIII 461542 461543 . 3800
chrVIII 461592 461593 . 740
chrVIII 461605 461606 . 600
chrVIII 461635 461636 . 140
chrVIII 461648 461649 . 760
chrVIII 461666 461667 . 740
chrVIII 461870 461871 . 120
chrVIII 461879 461880 . 1420
chrVIII 461940 461941 . 1240
chrVIII 461958 461959 . 840
chrVIII 461995 461996 . 240
chrVIII 462224 462225 . 120
chrVIII 462232 462233 . 2540
chrVIII 462293 462294 . 1460
chrVIII 462294 462295 . 140
chrVIII 462313 462314 . 360
chrVIII 462327 462328 . 120
chrVIII 462456 462457 . 400
chrVIII 462694 462695 . 1300
chrVIII 462694 462695 . 120
chrVIII 462873 462874 . 560
chrVIII 463171 463172 . 180
chrVIII 463613 463614 . 440
chrVIII 464053 464054 . 1300
chrVIII 464233 464234 . 120
chrVIII 464491 464492 . 440
chrVIII 464736 464737 . 160
chrVIII 464834 464835 . 140
chrVIII 464839 464840 . 120
chrVIII 464860 464861 . 420
chrVIII 464864 464865 . 120
chrVIII 464876 464877 . 1420
chrVIII 464887 464888 . 140
chrVIII 464909 464910 . 160
chrVIII 465104 465105 . 220
chrVIII 465607 465608 . 160
chrVIII 465611 465612 . 460
chrVIII 465630 465631 . 760
chrVIII 465633 465634 . 1000
chrVIII 466243 466244 . 260
chrVIII 466374 466375 . 980
chrVIII 466432 466433 . 1420
chrVIII 466573 466574 . 1940
chrVIII 466862 466863 . 120
chrVIII 466914 466915 . 320
chrVIII 466964 466965 . 220
chrVIII 467061 467062 . 300
chrVIII 467083 467084 . 240
chrVIII 467097 467098 . 120
chrVIII 467112 467113 . 220
chrVIII 467118 467119 . 140
chrVIII 467133 467134 . 1700
chrVIII 467140 467141 . 160
chrVIII 467321 467322 . 140
chrVIII 467360 467361 . 160
chrVIII 467716 467717 . 200
chrVIII 468143 468144 . 220
chrVIII 468149 468150 . 140
chrVIII 468155 468156 . 340
chrVIII 468172 468173 . 420
chrVIII 468175 468176 . 120
chrVIII 468187 468188 . 140
chrVIII 468320 468321 . 280
chrVIII 468334 468335 . 280
chrVIII 468514 468515 . 360
chrVIII 468780 468781 . 480
chrVIII 468800 468801 . 240
chrVIII 469320 469321 . 240
chrVIII 469447 469448 . 280
chrVIII 469656 469657 . 140
chrVIII 469664 469665 . 440
chrVIII 469671 469672 . 620
chrVIII 469677 469678 . 560
chrVIII 469728 469729 . 440
chrVIII 469740 469741 . 360
chrVIII 469837 469838 . 780
chrVIII 470058 470059 . 360
chrVIII 470104 470105 . 900
chrVIII 470122 470123 . 380
chrVIII 470153 470154 . 120
chrVIII 470255 470256 . 120
chrVIII 470422 470423 . 160
chrVIII 470460 470461 . 340
chrVIII 470480 470481 . 560
chrVIII 470499 470500 . 180
chrVIII 470603 470604 . 220
chrVIII 470608 470609 . 380
chrVIII 470622 470623 . 420
chrVIII 470662 470663 . 120
chrVIII 470683 470684 . 160
chrVIII 470697 470698 . 240
chrVIII 470714 470715 . 140
chrVIII 470722 470723 . 660
chrVIII 470725 470726 . 260
chrVIII 470725 470726 . 120
chrVIII 470726 470727 . 260
chrVIII 470729 470730 . 280
chrVIII 470734 470735 . 140
chrVIII 470736 470737 . 240
chrVIII 470736 470737 . 180
chrVIII 470737 470738 . 120
chrVIII 470737 470738 . 1200
chrVIII 470745 470746 . 120
chrVIII 470747 470748 . 200
chrVIII 470748 470749 . 260
chrVIII 470758 470759 . 260
chrVIII 470760 470761 . 240
chrVIII 470762 470763 . 680
chrVIII 470776 470777 . 500
chrVIII 470782 470783 . 300
chrVIII 472412 472413 . 1160
chrVIII 472414 472415 . 140
chrVIII 472414 472415 . 120
chrVIII 472424 472425 . 1260
chrVIII 472441 472442 . 1580
chrVIII 472475 472476 . 120
chrVIII 472590 472591 . 120
chrVIII 472640 472641 . 1120
chrVIII 473037 473038 . 940
chrVIII 473075 473076 . 160
chrVIII 473277 473278 . 880
chrVIII 473481 473482 . 140
chrVIII 473588 473589 . 7420
chrVIII 473599 473600 . 340
chrVIII 473678 473679 . 120
chrVIII 473772 473773 . 660
chrVIII 473804 473805 . 200
chrVIII 473879 473880 . 1080
chrVIII 474163 474164 . 660
chrVIII 474308 474309 . 120
chrVIII 474541 474542 . 140
chrVIII 474753 474754 . 140
chrVIII 474893 474894 . 120
chrVIII 474969 474970 . 1200
chrVIII 475490 475491 . 180
chrVIII 475491 475492 . 1020
chrVIII 475494 475495 . 260
chrVIII 475526 475527 . 960
chrVIII 475546 475547 . 120
chrVIII 475578 475579 . 300
chrVIII 475579 475580 . 540
chrVIII 475579 475580 . 180
chrVIII 475616 475617 . 2380
chrVIII 475620 475621 . 420
chrVIII 475671 475672 . 520
chrVIII 475999 476000 . 120
chrVIII 476026 476027 . 440
chrVIII 476032 476033 . 560
chrVIII 480480 480481 . 500
chrVIII 480853 480854 . 140
chrVIII 480896 480897 . 240
chrVIII 480905 480906 . 180
chrVIII 480913 480914 . 520
chrVIII 480916 480917 . 360
chrVIII 481120 481121 . 520
chrVIII 481295 481296 . 120
chrVIII 481774 481775 . 300
chrVIII 483903 483904 . 820
chrVIII 483912 483913 . 3860
chrVIII 483917 483918 . 840
chrVIII 483925 483926 . 600
chrVIII 483965 483966 . 320
chrVIII 483972 483973 . 2140
chrVIII 483983 483984 . 140
chrVIII 484152 484153 . 200
chrVIII 484288 484289 . 1500
chrVIII 484290 484291 . 2320
chrVIII 484416 484417 . 260
chrVIII 484484 484485 . 280
chrVIII 484647 484648 . 660
chrVIII 484685 484686 . 260
chrVIII 484729 484730 . 160
chrVIII 484754 484755 . 480
chrVIII 484758 484759 . 180
chrVIII 486184 486185 . 480
chrVIII 486560 486561 . 260
chrVIII 486710 486711 . 260
chrVIII 486783 486784 . 680
chrVIII 487059 487060 . 120
chrVIII 487088 487089 . 540
chrVIII 487122 487123 . 520
chrVIII 487220 487221 . 600
chrVIII 487631 487632 . 240
chrVIII 487669 487670 . 140
chrVIII 487680 487681 . 520
chrVIII 487803 487804 . 180
chrVIII 487890 487891 . 660
chrVIII 487914 487915 . 280
chrVIII 488063 488064 . 480
chrVIII 488124 488125 . 160
chrVIII 488129 488130 . 140
chrVIII 488278 488279 . 120
chrVIII 488291 488292 . 500
chrVIII 488298 488299 . 540
chrVIII 488300 488301 . 220
chrVIII 488302 488303 . 160
chrVIII 488321 488322 . 180
chrVIII 488348 488349 . 700
chrVIII 488456 488457 . 380
chrVIII 488519 488520 . 160
chrVIII 488525 488526 . 120
chrVIII 488530 488531 . 540
chrVIII 488530 488531 . 200
chrVIII 488545 488546 . 320
chrVIII 488547 488548 . 5960
chrVIII 488549 488550 . 200
chrVIII 488554 488555 . 160
chrVIII 488559 488560 . 120
chrVIII 488568 488569 . 180
chrVIII 490476 490477 . 120
chrVIII 490496 490497 . 220
chrVIII 490536 490537 . 1360
chrVIII 490548 490549 . 200
chrVIII 490609 490610 . 340
chrVIII 490739 490740 . 120
chrVIII 490887 490888 . 540
chrVIII 490927 490928 . 240
chrVIII 491063 491064 . 360
chrVIII 491070 491071 . 220
chrVIII 491076 491077 . 220
chrVIII 491358 491359 . 200
chrVIII 491530 491531 . 1100
chrVIII 491570 491571 . 340
chrVIII 491586 491587 . 240
chrVIII 491691 491692 . 480
chrVIII 491699 491700 . 500
chrVIII 491703 491704 . 280
chrVIII 491708 491709 . 120
chrVIII 491722 491723 . 1700
chrVIII 491738 491739 . 760
chrVIII 491822 491823 . 940
chrVIII 491831 491832 . 460
chrVIII 492922 492923 . 580
chrVIII 492974 492975 . 2940
chrVIII 493709 493710 . 160
chrVIII 493713 493714 . 120
chrVIII 493727 493728 . 280
chrVIII 493745 493746 . 160
chrVIII 493828 493829 . 860
chrVIII 493831 493832 . 620
chrVIII 493834 493835 . 980
chrVIII 496644 496645 . 540
chrVIII 496908 496909 . 2460
chrVIII 497140 497141 . 1020
chrVIII 497161 497162 . 120
chrVIII 497193 497194 . 480
chrVIII 497307 497308 . 120
chrVIII 497313 497314 . 1220
chrVIII 497333 497334 . 1740
chrVIII 497342 497343 . 240
chrVIII 497350 497351 . 2000
chrVIII 497361 497362 . 220
chrVIII 497371 497372 . 960
chrVIII 497399 497400 . 2400
chrVIII 497415 497416 . 160
chrVIII 497426 497427 . 2300
chrVIII 497520 497521 . 780
chrVIII 497529 497530 . 560
chrVIII 497565 497566 . 1880
chrVIII 497602 497603 . 260
chrVIII 497653 497654 . 2420
chrVIII 497716 497717 . 160
chrVIII 497992 497993 . 1300
chrVIII 498054 498055 . 140
chrVIII 498507 498508 . 140
chrVIII 498512 498513 . 140
chrVIII 498532 498533 . 140
chrVIII 498540 498541 . 1060
chrVIII 498900 498901 . 700
chrVIII 498921 498922 . 240
chrVIII 498927 498928 . 440
chrVIII 498933 498934 . 120
chrVIII 498938 498939 . 1040
chrVIII 498951 498952 . 440
chrVIII 498958 498959 . 200
chrVIII 498968 498969 . 180
chrVIII 498975 498976 . 160
chrVIII 499008 499009 . 2340
chrVIII 499015 499016 . 120
chrVIII 499021 499022 . 300
chrVIII 499028 499029 . 300
chrVIII 499356 499357 . 400
chrVIII 499806 499807 . 120
chrVIII 499872 499873 . 140
chrVIII 500026 500027 . 140
chrVIII 500043 500044 . 1800
chrVIII 500505 500506 . 180
chrVIII 500676 500677 . 120
chrVIII 500840 500841 . 140
chrVIII 501183 501184 . 2180
chrVIII 501189 501190 . 680
chrVIII 501200 501201 . 2440
chrVIII 501214 501215 . 1020
chrVIII 501279 501280 . 120
chrVIII 501431 501432 . 800
chrVIII 501477 501478 . 220
chrVIII 501773 501774 . 980
chrVIII 502240 502241 . 160
chrVIII 502265 502266 . 200
chrVIII 502278 502279 . 340
chrVIII 502282 502283 . 140
chrVIII 502286 502287 . 260
chrVIII 502292 502293 . 400
chrVIII 502313 502314 . 480
chrVIII 502317 502318 . 300
chrVIII 502335 502336 . 160
chrVIII 502416 502417 . 120
chrVIII 502466 502467 . 840
chrVIII 502472 502473 . 120
chrVIII 502553 502554 . 200
chrVIII 502697 502698 . 1920
chrVIII 503135 503136 . 280
chrVIII 503312 503313 . 360
chrVIII 503535 503536 . 240
chrVIII 503650 503651 . 140
chrVIII 503659 503660 . 140
chrVIII 503871 503872 . 240
chrVIII 503889 503890 . 580
chrVIII 504126 504127 . 120
chrVIII 504202 504203 . 1600
chrVIII 504229 504230 . 1320
chrVIII 504255 504256 . 240
chrVIII 504257 504258 . 3100
chrVIII 504276 504277 . 680
chrVIII 504277 504278 . 1200
chrVIII 504280 504281 . 1400
chrVIII 504285 504286 . 220
chrVIII 504286 504287 . 3580
chrVIII 504297 504298 . 2040
chrVIII 504301 504302 . 2920
chrVIII 504311 504312 . 540
chrVIII 504350 504351 . 4240
chrVIII 504385 504386 . 180
chrVIII 505648 505649 . 180
chrVIII 505687 505688 . 300
chrVIII 505710 505711 . 120
chrVIII 505751 505752 . 160
chrVIII 506059 506060 . 400
chrVIII 506160 506161 . 1300
chrVIII 506194 506195 . 560
chrVIII 506198 506199 . 1340
chrVIII 506205 506206 . 220
chrVIII 506217 506218 . 420
chrVIII 506220 506221 . 320
chrVIII 506221 506222 . 180
chrVIII 506588 506589 . 320
chrVIII 507013 507014 . 1100
chrVIII 507016 507017 . 120
chrVIII 507031 507032 . 120
chrVIII 507034 507035 . 8100
chrVIII 507063 507064 . 1000
chrVIII 507067 507068 . 120
chrVIII 507414 507415 . 300
chrVIII 507755 507756 . 220
chrVIII 507879 507880 . 2080
chrVIII 508053 508054 . 760
chrVIII 508109 508110 . 1200
chrVIII 508552 508553 . 460
chrVIII 508716 508717 . 120
chrVIII 508726 508727 . 220
chrVIII 508753 508754 . 2960
chrVIII 508757 508758 . 2720
chrVIII 508767 508768 . 160
chrVIII 508857 508858 . 1020
chrVIII 508895 508896 . 440
chrVIII 509064 509065 . 460
chrVIII 509088 509089 . 1920
chrVIII 509187 509188 . 980
chrVIII 509237 509238 . 380
chrVIII 509258 509259 . 320
chrVIII 509607 509608 . 120
chrVIII 511920 511921 . 140
chrVIII 512070 512071 . 120
chrVIII 512086 512087 . 180
chrVIII 512124 512125 . 160
chrVIII 512125 512126 . 440
chrVIII 512134 512135 . 140
chrVIII 512137 512138 . 140
chrVIII 512144 512145 . 440
chrVIII 512152 512153 . 880
chrVIII 512165 512166 . 360
chrVIII 512168 512169 . 160
chrVIII 512195 512196 . 780
chrVIII 512199 512200 . 140
chrVIII 512239 512240 . 1480
chrVIII 512280 512281 . 120
chrVIII 512303 512304 . 1280
chrVIII 512350 512351 . 120
chrVIII 512385 512386 . 660
chrVIII 512414 512415 . 1420
chrVIII 512415 512416 . 120
chrVIII 512416 512417 . 120
chrVIII 512416 512417 . 1180
chrVIII 512421 512422 . 1120
chrVIII 512435 512436 . 160
chrVIII 512437 512438 . 600
chrVIII 512591 512592 . 1740
chrVIII 512638 512639 . 400
chrVIII 513115 513116 . 340
chrVIII 513273 513274 . 160
chrVIII 513282 513283 . 320
chrVIII 513883 513884 . 3420
chrVIII 513899 513900 . 180
chrVIII 514034 514035 . 800
chrVIII 514045 514046 . 1080
chrVIII 514256 514257 . 220
chrVIII 514439 514440 . 380
chrVIII 514555 514556 . 340
chrVIII 514629 514630 . 120
chrVIII 514740 514741 . 180
chrVIII 515277 515278 . 1020
chrVIII 516516 516517 . 1260
chrVIII 516535 516536 . 1460
chrVIII 516536 516537 . 280
chrVIII 516536 516537 . 120
chrVIII 516552 516553 . 1460
chrVIII 516560 516561 . 460
chrVIII 516574 516575 . 680
chrVIII 516667 516668 . 3400
chrVIII 516707 516708 . 280
chrVIII 516964 516965 . 460
chrVIII 517134 517135 . 1880
chrVIII 517139 517140 . 140
chrVIII 517143 517144 . 2880
chrVIII 517155 517156 . 140
chrVIII 517330 517331 . 140
chrVIII 517344 517345 . 260
chrVIII 517364 517365 . 360
chrVIII 517380 517381 . 1040
chrVIII 517430 517431 . 1360
chrVIII 517460 517461 . 1020
chrVIII 517630 517631 . 1500
chrVIII 518517 518518 . 480
chrVIII 518610 518611 . 2200
chrVIII 518626 518627 . 1780
chrVIII 518798 518799 . 160
chrVIII 518909 518910 . 140
chrVIII 519019 519020 . 460
chrVIII 519037 519038 . 1120
chrVIII 519077 519078 . 140
chrVIII 519083 519084 . 580
chrVIII 519282 519283 . 980
chrVIII 519314 519315 . 120
chrVIII 519322 519323 . 200
chrVIII 519336 519337 . 720
chrVIII 519340 519341 . 1220
chrVIII 519506 519507 . 500
chrVIII 519519 519520 . 220
chrVIII 519683 519684 . 140
chrVIII 519689 519690 . 160
chrVIII 519781 519782 . 160
chrVIII 520208 520209 . 160
chrVIII 520384 520385 . 140
chrVIII 520426 520427 . 1160
chrVIII 520434 520435 . 140
chrVIII 520732 520733 . 220
chrVIII 521149 521150 . 460
chrVIII 521170 521171 . 120
chrVIII 521226 521227 . 120
chrVIII 521539 521540 . 120
chrVIII 521545 521546 . 4000
chrVIII 521581 521582 . 1340
chrVIII 521613 521614 . 140
chrVIII 521774 521775 . 1560
chrVIII 521794 521795 . 120
chrVIII 521907 521908 . 1200
chrVIII 521910 521911 . 220
chrVIII 521914 521915 . 120
chrVIII 521954 521955 . 600
chrVIII 522071 522072 . 120
chrVIII 522091 522092 . 580
chrVIII 522106 522107 . 1740
chrVIII 522123 522124 . 780
chrVIII 522133 522134 . 1240
chrVIII 522154 522155 . 840
chrVIII 522165 522166 . 280
chrVIII 522172 522173 . 800
chrVIII 522311 522312 . 240
chrVIII 522340 522341 . 740
chrVIII 522346 522347 . 1180
chrVIII 522705 522706 . 1440
chrVIII 522911 522912 . 920
chrVIII 522918 522919 . 2680
chrVIII 522922 522923 . 500
chrVIII 522957 522958 . 200
chrVIII 522958 522959 . 1140
chrVIII 522959 522960 . 2460
chrVIII 522972 522973 . 1580
chrVIII 522996 522997 . 2720
chrVIII 523003 523004 . 760
chrVIII 523006 523007 . 260
chrVIII 523012 523013 . 280
chrVIII 523111 523112 . 160
chrVIII 523179 523180 . 120
chrVIII 523352 523353 . 220
chrVIII 523369 523370 . 220
chrVIII 523499 523500 . 120
chrVIII 524254 524255 . 120
chrVIII 524343 524344 . 1840
chrVIII 524678 524679 . 260
chrVIII 524734 524735 . 660
chrVIII 524785 524786 . 1020
chrVIII 524854 524855 . 120
chrVIII 524952 524953 . 140
chrVIII 524971 524972 . 3120
chrVIII 525933 525934 . 120
chrVIII 526149 526150 . 960
chrVIII 526160 526161 . 600
chrVIII 526421 526422 . 120
chrVIII 526556 526557 . 940
chrVIII 526700 526701 . 2280
chrVIII 526823 526824 . 840
chrVIII 526897 526898 . 240
chrVIII 526907 526908 . 480
chrVIII 526943 526944 . 1940
chrVIII 526970 526971 . 120
chrVIII 527188 527189 . 120
chrVIII 527218 527219 . 120
chrVIII 527822 527823 . 260
chrVIII 527831 527832 . 320
chrVIII 527845 527846 . 1900
chrVIII 528005 528006 . 8160
chrVIII 528014 528015 . 160
chrVIII 528065 528066 . 1400
chrVIII 528068 528069 . 120
chrVIII 528242 528243 . 4760
chrVIII 528320 528321 . 360
chrVIII 528348 528349 . 120
chrVIII 528364 528365 . 360
chrVIII 528410 528411 . 120
chrVIII 528704 528705 . 320
chrVIII 528725 528726 . 1900
chrVIII 528763 528764 . 440
chrVIII 528765 528766 . 540
chrVIII 528775 528776 . 280
chrVIII 528780 528781 . 660
chrVIII 528788 528789 . 140
chrVIII 529098 529099 . 580
chrVIII 529139 529140 . 120
chrVIII 529256 529257 . 140
chrVIII 529290 529291 . 2700
chrVIII 529303 529304 . 500
chrVIII 529306 529307 . 2000
chrVIII 529314 529315 . 1620
chrVIII 529322 529323 . 120
chrVIII 529330 529331 . 680
chrVIII 529337 529338 . 120
chrVIII 529465 529466 . 120
chrVIII 529468 529469 . 240
chrVIII 529476 529477 . 6520
chrVIII 529894 529895 . 120
chrVIII 529922 529923 . 1720
chrVIII 529950 529951 . 1960
chrVIII 530065 530066 . 140
chrVIII 530088 530089 . 160
chrVIII 530164 530165 . 3140
chrVIII 530318 530319 . 120
chrVIII 530493 530494 . 520
chrVIII 530510 530511 . 180
chrVIII 530592 530593 . 320
chrVIII 530809 530810 . 140
chrVIII 530859 530860 . 200
chrVIII 531012 531013 . 640
chrVIII 531145 531146 . 1320
chrVIII 531171 531172 . 320
chrVIII 531178 531179 . 340
chrVIII 531217 531218 . 820
chrVIII 531340 531341 . 120
chrVIII 531616 531617 . 140
chrVIII 531694 531695 . 340
chrVIII 531707 531708 . 600
chrVIII 531714 531715 . 1280
chrVIII 531721 531722 . 280
chrVIII 532619 532620 . 120
chrVIII 532845 532846 . 240
chrVIII 534732 534733 . 520
chrVIII 540147 540148 . 720
chrVIII 540822 540823 . 200
chrVIII 540830 540831 . 400
chrVIII 540843 540844 . 360
chrVIII 540942 540943 . 140
chrVIII 540949 540950 . 120
chrVIII 541008 541009 . 140
chrVIII 541117 541118 . 600
chrVIII 541183 541184 . 340
chrVIII 541217 541218 . 180
chrVIII 541368 541369 . 120
chrVIII 541458 541459 . 140
chrVIII 543545 543546 . 180
chrVIII 543590 543591 . 120
chrVIII 548660 548661 . 240
chrVIII 548670 548671 . 260
chrVIII 548718 548719 . 140
chrVIII 548744 548745 . 560
chrVIII 548753 548754 . 960
chrVIII 548784 548785 . 280
chrVIII 548792 548793 . 340
chrVIII 549377 549378 . 160
chrVIII 549400 549401 . 120
chrVIII 549411 549412 . 380
chrVIII 549705 549706 . 160
chrVIII 550287 550288 . 120
chrVIII 550383 550384 . 240
chrVIII 550393 550394 . 360
chrVIII 550397 550398 . 160
chrVIII 551434 551435 . 160
chrVIII 551507 551508 . 700
chrVIII 551749 551750 . 160
chrVIII 552371 552372 . 120
chrVIII 553129 553130 . 220
chrVIII 553287 553288 . 240
chrVIII 553539 553540 . 380
chrVIII 553594 553595 . 1280
chrVIII 553603 553604 . 1040
chrVIII 553607 553608 . 2120
chrVIII 553621 553622 . 1220
chrVIII 553634 553635 . 220
chrVIII 553642 553643 . 140
chrVIII 553649 553650 . 340
chrVIII 553776 553777 . 2560
chrVIII 553831 553832 . 120
chrVIII 553943 553944 . 1200
chrVIII 553953 553954 . 320
chrVIII 553959 553960 . 180
chrVIII 553966 553967 . 560
chrVIII 553970 553971 . 560
chrVIII 553973 553974 . 480
chrVIII 553979 553980 . 180
chrVIII 554005 554006 . 240
chrVIII 554014 554015 . 300
chrVIII 554028 554029 . 160
chrVIII 554176 554177 . 220
chrVIII 554257 554258 . 200
chrVIII 554275 554276 . 140
chrVIII 554406 554407 . 760
chrVIII 554446 554447 . 860
chrVIII 554459 554460 . 1060
chrVIII 554633 554634 . 300
chrVIII 554655 554656 . 1680
chrVIII 554674 554675 . 660
chrVIII 554850 554851 . 480
chrVIII 554938 554939 . 880
chrVIII 554973 554974 . 1680
chrVIII 554977 554978 . 260
chrVIII 554985 554986 . 400
chrVIII 555031 555032 . 1800
chrVIII 555080 555081 . 1020
chrVIII 555151 555152 . 120
chrVIII 555377 555378 . 120
chrVIII 555403 555404 . 580
chrVIII 555423 555424 . 2100
chrVIII 555542 555543 . 1940
chrVIII 555579 555580 . 360
chrVIII 555620 555621 . 220
chrVIII 555904 555905 . 120
chrVIII 555942 555943 . 120
chrVIII 555950 555951 . 500
chrVIII 555999 556000 . 120
chrVIII 556077 556078 . 200
chrVIII 556080 556081 . 380
chrVIII 556097 556098 . 120
chrVIII 556169 556170 . 460
chrVIII 556212 556213 . 340
chrVIII 556337 556338 . 200
chrVIII 556469 556470 . 160
chrVIII 556511 556512 . 120
chrVIII 556624 556625 . 600
chrVIII 556676 556677 . 780
chrVIII 556712 556713 . 160
chrVIII 556716 556717 . 2660
chrVIII 556717 556718 . 140
chrVIII 556717 556718 . 120
chrVIII 556727 556728 . 120
chrVIII 556733 556734 . 120
chrVIII 556748 556749 . 160
chrVIII 556816 556817 . 140
chrVIII 556826 556827 . 420
chrVIII 557566 557567 . 140
chrVIII 557830 557831 . 120
chrVIII 560560 560561 . 120
chrVIII 560673 560674 . 140
chrIX 16015 16016 . 200
chrIX 16025 16026 . 380
chrIX 16057 16058 . 640
chrIX 16060 16061 . 140
chrIX 16075 16076 . 120
chrIX 16084 16085 . 1340
chrIX 16094 16095 . 1720
chrIX 16100 16101 . 460
chrIX 16104 16105 . 1140
chrIX 19651 19652 . 180
chrIX 19840 19841 . 420
chrIX 19982 19983 . 540
chrIX 20160 20161 . 460
chrIX 20683 20684 . 180
chrIX 20708 20709 . 220
chrIX 20842 20843 . 420
chrIX 21018 21019 . 820
chrIX 21047 21048 . 120
chrIX 21073 21074 . 120
chrIX 21103 21104 . 120
chrIX 21544 21545 . 120
chrIX 21552 21553 . 260
chrIX 21692 21693 . 720
chrIX 21700 21701 . 500
chrIX 21729 21730 . 780
chrIX 21806 21807 . 540
chrIX 21812 21813 . 200
chrIX 22073 22074 . 120
chrIX 22083 22084 . 1240
chrIX 22094 22095 . 300
chrIX 22137 22138 . 520
chrIX 22190 22191 . 340
chrIX 22804 22805 . 260
chrIX 22891 22892 . 120
chrIX 23547 23548 . 400
chrIX 23735 23736 . 180
chrIX 24052 24053 . 1660
chrIX 24126 24127 . 140
chrIX 24529 24530 . 180
chrIX 24628 24629 . 180
chrIX 25083 25084 . 120
chrIX 25091 25092 . 1100
chrIX 25194 25195 . 500
chrIX 25384 25385 . 400
chrIX 25753 25754 . 560
chrIX 26045 26046 . 180
chrIX 26495 26496 . 280
chrIX 26732 26733 . 1100
chrIX 26809 26810 . 1080
chrIX 27034 27035 . 400
chrIX 27131 27132 . 340
chrIX 27135 27136 . 520
chrIX 27149 27150 . 1340
chrIX 27178 27179 . 180
chrIX 27232 27233 . 2180
chrIX 27442 27443 . 500
chrIX 27543 27544 . 2340
chrIX 27706 27707 . 460
chrIX 27724 27725 . 300
chrIX 27900 27901 . 220
chrIX 27909 27910 . 180
chrIX 27980 27981 . 140
chrIX 28170 28171 . 140
chrIX 28264 28265 . 260
chrIX 28283 28284 . 700
chrIX 28293 28294 . 2120
chrIX 28303 28304 . 1080
chrIX 28347 28348 . 1680
chrIX 28423 28424 . 3080
chrIX 28714 28715 . 1040
chrIX 28745 28746 . 1800
chrIX 28758 28759 . 1120
chrIX 28796 28797 . 120
chrIX 28802 28803 . 300
chrIX 28811 28812 . 940
chrIX 28818 28819 . 2900
chrIX 28825 28826 . 300
chrIX 28828 28829 . 580
chrIX 28850 28851 . 320
chrIX 28970 28971 . 900
chrIX 29155 29156 . 440
chrIX 29242 29243 . 6000
chrIX 29281 29282 . 120
chrIX 29291 29292 . 9580
chrIX 29297 29298 . 140
chrIX 29589 29590 . 120
chrIX 29654 29655 . 3080
chrIX 29671 29672 . 1440
chrIX 29764 29765 . 260
chrIX 29806 29807 . 160
chrIX 29841 29842 . 200
chrIX 30002 30003 . 180
chrIX 30101 30102 . 140
chrIX 30174 30175 . 120
chrIX 30329 30330 . 140
chrIX 30336 30337 . 240
chrIX 30343 30344 . 380
chrIX 30367 30368 . 320
chrIX 30485 30486 . 160
chrIX 30545 30546 . 340
chrIX 30550 30551 . 120
chrIX 30655 30656 . 1160
chrIX 30672 30673 . 140
chrIX 30736 30737 . 120
chrIX 30747 30748 . 120
chrIX 30834 30835 . 780
chrIX 30840 30841 . 180
chrIX 30876 30877 . 3100
chrIX 30883 30884 . 640
chrIX 30897 30898 . 3440
chrIX 30908 30909 . 580
chrIX 30958 30959 . 180
chrIX 31206 31207 . 2540
chrIX 31213 31214 . 1480
chrIX 31226 31227 . 2260
chrIX 31232 31233 . 1240
chrIX 31264 31265 . 1220
chrIX 31271 31272 . 1700
chrIX 31379 31380 . 440
chrIX 31384 31385 . 180
chrIX 31403 31404 . 780
chrIX 31416 31417 . 460
chrIX 31428 31429 . 1160
chrIX 31460 31461 . 2500
chrIX 31473 31474 . 1320
chrIX 31775 31776 . 2320
chrIX 31807 31808 . 140
chrIX 31984 31985 . 180
chrIX 32146 32147 . 340
chrIX 32199 32200 . 860
chrIX 32484 32485 . 120
chrIX 32678 32679 . 140
chrIX 32806 32807 . 160
chrIX 33019 33020 . 1220
chrIX 33021 33022 . 1020
chrIX 33027 33028 . 1640
chrIX 33029 33030 . 280
chrIX 33029 33030 . 120
chrIX 33032 33033 . 260
chrIX 33060 33061 . 400
chrIX 33097 33098 . 1040
chrIX 33101 33102 . 1060
chrIX 33105 33106 . 1620
chrIX 33115 33116 . 160
chrIX 33135 33136 . 200
chrIX 33142 33143 . 140
chrIX 33146 33147 . 2320
chrIX 33158 33159 . 1300
chrIX 33269 33270 . 120
chrIX 33297 33298 . 480
chrIX 33303 33304 . 820
chrIX 33326 33327 . 480
chrIX 33459 33460 . 300
chrIX 33469 33470 . 160
chrIX 33551 33552 . 200
chrIX 33652 33653 . 560
chrIX 33757 33758 . 220
chrIX 33758 33759 . 400
chrIX 33901 33902 . 180
chrIX 33950 33951 . 340
chrIX 34086 34087 . 920
chrIX 34630 34631 . 120
chrIX 34664 34665 . 340
chrIX 34799 34800 . 160
chrIX 34806 34807 . 240
chrIX 34829 34830 . 580
chrIX 34840 34841 . 160
chrIX 34863 34864 . 640
chrIX 34900 34901 . 980
chrIX 35030 35031 . 2020
chrIX 35053 35054 . 160
chrIX 35063 35064 . 1840
chrIX 35084 35085 . 1100
chrIX 35089 35090 . 200
chrIX 35106 35107 . 440
chrIX 35125 35126 . 120
chrIX 35139 35140 . 840
chrIX 35260 35261 . 500
chrIX 35267 35268 . 5600
chrIX 35328 35329 . 360
chrIX 35398 35399 . 280
chrIX 35419 35420 . 780
chrIX 35500 35501 . 160
chrIX 35875 35876 . 300
chrIX 35893 35894 . 280
chrIX 36012 36013 . 160
chrIX 36018 36019 . 360
chrIX 36025 36026 . 940
chrIX 36048 36049 . 160
chrIX 36059 36060 . 1100
chrIX 36061 36062 . 340
chrIX 36069 36070 . 1100
chrIX 36076 36077 . 360
chrIX 36085 36086 . 1380
chrIX 36089 36090 . 120
chrIX 36168 36169 . 3600
chrIX 36174 36175 . 560
chrIX 36288 36289 . 440
chrIX 36293 36294 . 420
chrIX 36381 36382 . 840
chrIX 36411 36412 . 120
chrIX 36432 36433 . 140
chrIX 36433 36434 . 1120
chrIX 36434 36435 . 2500
chrIX 36463 36464 . 120
chrIX 36501 36502 . 120
chrIX 36512 36513 . 2440
chrIX 36542 36543 . 1120
chrIX 36585 36586 . 260
chrIX 36607 36608 . 4040
chrIX 36632 36633 . 120
chrIX 36637 36638 . 120
chrIX 36642 36643 . 1780
chrIX 36670 36671 . 140
chrIX 36691 36692 . 240
chrIX 36718 36719 . 3180
chrIX 36729 36730 . 980
chrIX 36732 36733 . 4760
chrIX 36843 36844 . 260
chrIX 36880 36881 . 160
chrIX 36902 36903 . 120
chrIX 36913 36914 . 1220
chrIX 37000 37001 . 1560
chrIX 37029 37030 . 1020
chrIX 37036 37037 . 200
chrIX 37059 37060 . 5380
chrIX 37081 37082 . 880
chrIX 37109 37110 . 200
chrIX 37180 37181 . 740
chrIX 37191 37192 . 300
chrIX 37375 37376 . 540
chrIX 37385 37386 . 280
chrIX 37406 37407 . 200
chrIX 37428 37429 . 300
chrIX 37546 37547 . 500
chrIX 37547 37548 . 140
chrIX 37585 37586 . 260
chrIX 37602 37603 . 120
chrIX 37710 37711 . 120
chrIX 37779 37780 . 900
chrIX 37956 37957 . 180
chrIX 38134 38135 . 1620
chrIX 38247 38248 . 700
chrIX 38495 38496 . 1760
chrIX 38582 38583 . 900
chrIX 38692 38693 . 360
chrIX 38729 38730 . 540
chrIX 38734 38735 . 900
chrIX 38782 38783 . 560
chrIX 38905 38906 . 120
chrIX 39092 39093 . 3380
chrIX 39143 39144 . 300
chrIX 39147 39148 . 2300
chrIX 39244 39245 . 140
chrIX 39261 39262 . 320
chrIX 39267 39268 . 120
chrIX 39270 39271 . 140
chrIX 39282 39283 . 340
chrIX 39332 39333 . 120
chrIX 39359 39360 . 120
chrIX 39363 39364 . 240
chrIX 39366 39367 . 140
chrIX 39371 39372 . 600
chrIX 39731 39732 . 720
chrIX 40239 40240 . 180
chrIX 40240 40241 . 340
chrIX 40251 40252 . 120
chrIX 40405 40406 . 120
chrIX 40459 40460 . 120
chrIX 40517 40518 . 540
chrIX 40770 40771 . 420
chrIX 40795 40796 . 120
chrIX 40973 40974 . 520
chrIX 41072 41073 . 2300
chrIX 41086 41087 . 260
chrIX 41087 41088 . 440
chrIX 41217 41218 . 340
chrIX 41418 41419 . 160
chrIX 41562 41563 . 200
chrIX 41589 41590 . 480
chrIX 41594 41595 . 6740
chrIX 41719 41720 . 160
chrIX 41726 41727 . 3060
chrIX 41740 41741 . 860
chrIX 41751 41752 . 520
chrIX 41776 41777 . 200
chrIX 41895 41896 . 140
chrIX 42768 42769 . 340
chrIX 43266 43267 . 560
chrIX 43385 43386 . 540
chrIX 44022 44023 . 1320
chrIX 44059 44060 . 240
chrIX 44291 44292 . 140
chrIX 44422 44423 . 160
chrIX 44496 44497 . 140
chrIX 44917 44918 . 120
chrIX 44953 44954 . 200
chrIX 45134 45135 . 260
chrIX 45158 45159 . 1940
chrIX 45271 45272 . 2640
chrIX 45473 45474 . 460
chrIX 45503 45504 . 1360
chrIX 45625 45626 . 160
chrIX 46016 46017 . 120
chrIX 46018 46019 . 440
chrIX 46043 46044 . 240
chrIX 46049 46050 . 160
chrIX 46058 46059 . 160
chrIX 46060 46061 . 200
chrIX 46113 46114 . 380
chrIX 46120 46121 . 120
chrIX 46266 46267 . 120
chrIX 46274 46275 . 320
chrIX 46280 46281 . 120
chrIX 46443 46444 . 280
chrIX 46477 46478 . 1240
chrIX 46640 46641 . 500
chrIX 46671 46672 . 420
chrIX 47123 47124 . 280
chrIX 47255 47256 . 140
chrIX 47264 47265 . 260
chrIX 47291 47292 . 220
chrIX 47412 47413 . 660
chrIX 47449 47450 . 120
chrIX 47473 47474 . 420
chrIX 47576 47577 . 1160
chrIX 47583 47584 . 3040
chrIX 47604 47605 . 120
chrIX 47622 47623 . 540
chrIX 47627 47628 . 6880
chrIX 47628 47629 . 840
chrIX 47628 47629 . 160
chrIX 47629 47630 . 140
chrIX 47639 47640 . 500
chrIX 47662 47663 . 200
chrIX 47704 47705 . 620
chrIX 47807 47808 . 120
chrIX 47812 47813 . 1280
chrIX 47998 47999 . 140
chrIX 48003 48004 . 240
chrIX 48004 48005 . 780
chrIX 48015 48016 . 1400
chrIX 48018 48019 . 120
chrIX 48019 48020 . 120
chrIX 48022 48023 . 1000
chrIX 48037 48038 . 480
chrIX 48039 48040 . 300
chrIX 48043 48044 . 200
chrIX 48059 48060 . 180
chrIX 48065 48066 . 120
chrIX 48072 48073 . 1340
chrIX 48237 48238 . 2200
chrIX 48417 48418 . 1400
chrIX 48538 48539 . 1000
chrIX 48593 48594 . 960
chrIX 48747 48748 . 580
chrIX 48751 48752 . 340
chrIX 49219 49220 . 320
chrIX 49240 49241 . 320
chrIX 49508 49509 . 180
chrIX 49513 49514 . 180
chrIX 49526 49527 . 240
chrIX 50211 50212 . 260
chrIX 50402 50403 . 820
chrIX 50408 50409 . 120
chrIX 50726 50727 . 120
chrIX 50857 50858 . 160
chrIX 51030 51031 . 1060
chrIX 51073 51074 . 260
chrIX 51106 51107 . 440
chrIX 51185 51186 . 780
chrIX 51228 51229 . 140
chrIX 51260 51261 . 120
chrIX 51335 51336 . 8860
chrIX 51347 51348 . 120
chrIX 51364 51365 . 120
chrIX 51365 51366 . 260
chrIX 51432 51433 . 660
chrIX 51534 51535 . 120
chrIX 51661 51662 . 420
chrIX 51745 51746 . 120
chrIX 51780 51781 . 600
chrIX 51888 51889 . 120
chrIX 51933 51934 . 120
chrIX 52125 52126 . 180
chrIX 52353 52354 . 320
chrIX 52974 52975 . 3520
chrIX 53009 53010 . 140
chrIX 53239 53240 . 120
chrIX 53317 53318 . 120
chrIX 53333 53334 . 300
chrIX 53476 53477 . 160
chrIX 53520 53521 . 120
chrIX 53674 53675 . 120
chrIX 53764 53765 . 200
chrIX 53773 53774 . 280
chrIX 53809 53810 . 1160
chrIX 53810 53811 . 140
chrIX 53810 53811 . 120
chrIX 53818 53819 . 260
chrIX 53854 53855 . 300
chrIX 53867 53868 . 360
chrIX 53869 53870 . 560
chrIX 53896 53897 . 340
chrIX 53899 53900 . 920
chrIX 53910 53911 . 180
chrIX 53910 53911 . 560
chrIX 53927 53928 . 160
chrIX 53935 53936 . 140
chrIX 54074 54075 . 200
chrIX 54086 54087 . 320
chrIX 54091 54092 . 120
chrIX 54149 54150 . 160
chrIX 54155 54156 . 180
chrIX 54159 54160 . 120
chrIX 54167 54168 . 120
chrIX 54173 54174 . 920
chrIX 54190 54191 . 120
chrIX 54201 54202 . 520
chrIX 54216 54217 . 600
chrIX 54221 54222 . 400
chrIX 54248 54249 . 1420
chrIX 54251 54252 . 160
chrIX 54256 54257 . 1840
chrIX 54264 54265 . 1120
chrIX 54273 54274 . 1520
chrIX 54305 54306 . 120
chrIX 54309 54310 . 1160
chrIX 54335 54336 . 2820
chrIX 54375 54376 . 900
chrIX 54477 54478 . 220
chrIX 54501 54502 . 120
chrIX 54506 54507 . 220
chrIX 54509 54510 . 1620
chrIX 54538 54539 . 3440
chrIX 54565 54566 . 160
chrIX 54742 54743 . 180
chrIX 54830 54831 . 420
chrIX 54833 54834 . 120
chrIX 54909 54910 . 120
chrIX 55045 55046 . 120
chrIX 55059 55060 . 160
chrIX 55062 55063 . 360
chrIX 55072 55073 . 160
chrIX 55110 55111 . 140
chrIX 55140 55141 . 800
chrIX 55142 55143 . 440
chrIX 55142 55143 . 120
chrIX 55170 55171 . 400
chrIX 55977 55978 . 180
chrIX 56300 56301 . 120
chrIX 56428 56429 . 120
chrIX 56465 56466 . 320
chrIX 56523 56524 . 340
chrIX 56539 56540 . 2300
chrIX 56643 56644 . 840
chrIX 56711 56712 . 480
chrIX 56838 56839 . 140
chrIX 56850 56851 . 140
chrIX 56852 56853 . 1660
chrIX 56880 56881 . 480
chrIX 56897 56898 . 560
chrIX 57049 57050 . 460
chrIX 57209 57210 . 780
chrIX 57231 57232 . 660
chrIX 57330 57331 . 120
chrIX 57338 57339 . 680
chrIX 57444 57445 . 220
chrIX 57460 57461 . 120
chrIX 57488 57489 . 1820
chrIX 57612 57613 . 120
chrIX 57648 57649 . 240
chrIX 57688 57689 . 960
chrIX 57788 57789 . 1320
chrIX 58524 58525 . 6460
chrIX 58568 58569 . 160
chrIX 58814 58815 . 480
chrIX 58961 58962 . 780
chrIX 59030 59031 . 560
chrIX 59218 59219 . 120
chrIX 59279 59280 . 260
chrIX 60366 60367 . 480
chrIX 60644 60645 . 2100
chrIX 60700 60701 . 1020
chrIX 60715 60716 . 1400
chrIX 60731 60732 . 1960
chrIX 60873 60874 . 580
chrIX 60890 60891 . 140
chrIX 60895 60896 . 700
chrIX 60898 60899 . 180
chrIX 60901 60902 . 240
chrIX 60907 60908 . 200
chrIX 60921 60922 . 340
chrIX 60975 60976 . 120
chrIX 60978 60979 . 300
chrIX 60988 60989 . 200
chrIX 61124 61125 . 120
chrIX 62188 62189 . 140
chrIX 62501 62502 . 420
chrIX 62681 62682 . 1860
chrIX 62839 62840 . 980
chrIX 62858 62859 . 320
chrIX 62864 62865 . 1040
chrIX 62869 62870 . 520
chrIX 63250 63251 . 1540
chrIX 63254 63255 . 120
chrIX 63268 63269 . 220
chrIX 63271 63272 . 640
chrIX 63294 63295 . 860
chrIX 63498 63499 . 580
chrIX 63689 63690 . 400
chrIX 63751 63752 . 1720
chrIX 63813 63814 . 980
chrIX 63827 63828 . 1240
chrIX 64065 64066 . 640
chrIX 64153 64154 . 340
chrIX 64355 64356 . 1800
chrIX 64638 64639 . 120
chrIX 64749 64750 . 140
chrIX 65135 65136 . 940
chrIX 65944 65945 . 840
chrIX 66058 66059 . 2620
chrIX 66211 66212 . 360
chrIX 66232 66233 . 140
chrIX 66376 66377 . 160
chrIX 66548 66549 . 120
chrIX 67582 67583 . 140
chrIX 67740 67741 . 120
chrIX 68235 68236 . 180
chrIX 68243 68244 . 260
chrIX 68251 68252 . 520
chrIX 68411 68412 . 380
chrIX 68418 68419 . 580
chrIX 69678 69679 . 160
chrIX 69712 69713 . 160
chrIX 69723 69724 . 1080
chrIX 69727 69728 . 220
chrIX 69749 69750 . 180
chrIX 69770 69771 . 320
chrIX 70102 70103 . 1620
chrIX 70309 70310 . 120
chrIX 70500 70501 . 160
chrIX 71205 71206 . 120
chrIX 71300 71301 . 140
chrIX 73701 73702 . 140
chrIX 73707 73708 . 260
chrIX 73742 73743 . 1100
chrIX 73754 73755 . 220
chrIX 73833 73834 . 200
chrIX 73907 73908 . 1400
chrIX 73929 73930 . 120
chrIX 73934 73935 . 180
chrIX 73942 73943 . 540
chrIX 73957 73958 . 160
chrIX 74138 74139 . 120
chrIX 74189 74190 . 220
chrIX 74311 74312 . 140
chrIX 74524 74525 . 220
chrIX 75343 75344 . 140
chrIX 75952 75953 . 420
chrIX 76042 76043 . 180
chrIX 76068 76069 . 780
chrIX 76170 76171 . 440
chrIX 76194 76195 . 260
chrIX 76204 76205 . 220
chrIX 76218 76219 . 1580
chrIX 76221 76222 . 240
chrIX 76221 76222 . 140
chrIX 76254 76255 . 840
chrIX 76263 76264 . 560
chrIX 76267 76268 . 480
chrIX 76272 76273 . 140
chrIX 76288 76289 . 120
chrIX 76435 76436 . 140
chrIX 76499 76500 . 420
chrIX 76597 76598 . 120
chrIX 76778 76779 . 720
chrIX 77251 77252 . 1160
chrIX 77369 77370 . 120
chrIX 77370 77371 . 120
chrIX 77370 77371 . 360
chrIX 77397 77398 . 380
chrIX 77781 77782 . 120
chrIX 77805 77806 . 420
chrIX 77822 77823 . 760
chrIX 77897 77898 . 180
chrIX 77916 77917 . 360
chrIX 77922 77923 . 760
chrIX 77934 77935 . 380
chrIX 77937 77938 . 120
chrIX 77940 77941 . 700
chrIX 77946 77947 . 880
chrIX 80099 80100 . 220
chrIX 80174 80175 . 440
chrIX 80182 80183 . 140
chrIX 80252 80253 . 120
chrIX 80422 80423 . 220
chrIX 80581 80582 . 140
chrIX 80623 80624 . 140
chrIX 82814 82815 . 180
chrIX 82934 82935 . 820
chrIX 82937 82938 . 300
chrIX 82943 82944 . 1740
chrIX 83108 83109 . 260
chrIX 83112 83113 . 1720
chrIX 83131 83132 . 120
chrIX 83141 83142 . 380
chrIX 83144 83145 . 1120
chrIX 83144 83145 . 300
chrIX 83145 83146 . 140
chrIX 83207 83208 . 200
chrIX 83217 83218 . 240
chrIX 83218 83219 . 800
chrIX 83225 83226 . 640
chrIX 83813 83814 . 120
chrIX 84911 84912 . 1020
chrIX 84942 84943 . 160
chrIX 84956 84957 . 300
chrIX 85015 85016 . 540
chrIX 85063 85064 . 380
chrIX 85068 85069 . 180
chrIX 85084 85085 . 260
chrIX 85118 85119 . 260
chrIX 85125 85126 . 140
chrIX 85413 85414 . 140
chrIX 85919 85920 . 260
chrIX 86030 86031 . 340
chrIX 86071 86072 . 760
chrIX 86104 86105 . 320
chrIX 86150 86151 . 660
chrIX 86459 86460 . 460
chrIX 87163 87164 . 800
chrIX 88037 88038 . 2000
chrIX 88197 88198 . 260
chrIX 88234 88235 . 1380
chrIX 88256 88257 . 1520
chrIX 88421 88422 . 280
chrIX 88586 88587 . 580
chrIX 88601 88602 . 360
chrIX 88611 88612 . 540
chrIX 88726 88727 . 500
chrIX 88728 88729 . 160
chrIX 88777 88778 . 560
chrIX 88784 88785 . 140
chrIX 88804 88805 . 180
chrIX 88809 88810 . 1240
chrIX 88848 88849 . 480
chrIX 89216 89217 . 140
chrIX 89447 89448 . 160
chrIX 89481 89482 . 120
chrIX 89606 89607 . 120
chrIX 89612 89613 . 120
chrIX 89781 89782 . 160
chrIX 89805 89806 . 1140
chrIX 89813 89814 . 140
chrIX 89866 89867 . 520
chrIX 89886 89887 . 120
chrIX 89919 89920 . 920
chrIX 90033 90034 . 1220
chrIX 90043 90044 . 1580
chrIX 90220 90221 . 140
chrIX 90250 90251 . 360
chrIX 90498 90499 . 200
chrIX 90519 90520 . 160
chrIX 91508 91509 . 120
chrIX 91565 91566 . 2960
chrIX 91615 91616 . 140
chrIX 91838 91839 . 2200
chrIX 91891 91892 . 120
chrIX 91950 91951 . 500
chrIX 91999 92000 . 1680
chrIX 92069 92070 . 1020
chrIX 92188 92189 . 200
chrIX 92200 92201 . 180
chrIX 92207 92208 . 3240
chrIX 92398 92399 . 1620
chrIX 92501 92502 . 1900
chrIX 92564 92565 . 560
chrIX 92616 92617 . 2420
chrIX 92689 92690 . 140
chrIX 92870 92871 . 200
chrIX 92927 92928 . 580
chrIX 92982 92983 . 200
chrIX 93099 93100 . 180
chrIX 93100 93101 . 1160
chrIX 93146 93147 . 360
chrIX 93152 93153 . 920
chrIX 93158 93159 . 700
chrIX 93162 93163 . 160
chrIX 93202 93203 . 120
chrIX 93273 93274 . 840
chrIX 93297 93298 . 880
chrIX 93308 93309 . 140
chrIX 93415 93416 . 520
chrIX 93434 93435 . 360
chrIX 93444 93445 . 680
chrIX 93452 93453 . 120
chrIX 93454 93455 . 480
chrIX 93496 93497 . 160
chrIX 93535 93536 . 180
chrIX 93553 93554 . 780
chrIX 93561 93562 . 460
chrIX 93636 93637 . 140
chrIX 93661 93662 . 480
chrIX 93669 93670 . 320
chrIX 94055 94056 . 120
chrIX 94577 94578 . 940
chrIX 94638 94639 . 460
chrIX 94665 94666 . 4380
chrIX 94762 94763 . 2100
chrIX 94830 94831 . 200
chrIX 94904 94905 . 780
chrIX 94940 94941 . 900
chrIX 95138 95139 . 120
chrIX 96167 96168 . 140
chrIX 96174 96175 . 400
chrIX 96313 96314 . 300
chrIX 96321 96322 . 200
chrIX 96324 96325 . 160
chrIX 96334 96335 . 200
chrIX 96347 96348 . 1160
chrIX 96471 96472 . 480
chrIX 96476 96477 . 140
chrIX 96480 96481 . 160
chrIX 96485 96486 . 360
chrIX 96493 96494 . 1300
chrIX 96503 96504 . 940
chrIX 96508 96509 . 140
chrIX 96511 96512 . 2000
chrIX 96513 96514 . 200
chrIX 96514 96515 . 760
chrIX 96518 96519 . 1180
chrIX 96519 96520 . 160
chrIX 96524 96525 . 200
chrIX 96587 96588 . 240
chrIX 96590 96591 . 840
chrIX 96591 96592 . 400
chrIX 96592 96593 . 140
chrIX 96601 96602 . 360
chrIX 96752 96753 . 3580
chrIX 96766 96767 . 120
chrIX 96771 96772 . 580
chrIX 96781 96782 . 180
chrIX 96799 96800 . 140
chrIX 96801 96802 . 5480
chrIX 96808 96809 . 2400
chrIX 96815 96816 . 1040
chrIX 96860 96861 . 620
chrIX 96872 96873 . 140
chrIX 96962 96963 . 300
chrIX 96992 96993 . 200
chrIX 97211 97212 . 160
chrIX 97226 97227 . 480
chrIX 97249 97250 . 600
chrIX 97295 97296 . 940
chrIX 98550 98551 . 240
chrIX 99184 99185 . 1040
chrIX 99529 99530 . 140
chrIX 99562 99563 . 620
chrIX 99698 99699 . 140
chrIX 99732 99733 . 820
chrIX 99755 99756 . 1800
chrIX 99875 99876 . 800
chrIX 99887 99888 . 360
chrIX 99895 99896 . 120
chrIX 99899 99900 . 680
chrIX 99901 99902 . 2620
chrIX 99909 99910 . 720
chrIX 99938 99939 . 140
chrIX 99946 99947 . 1100
chrIX 100040 100041 . 160
chrIX 100108 100109 . 1100
chrIX 100332 100333 . 680
chrIX 100492 100493 . 120
chrIX 100519 100520 . 360
chrIX 100551 100552 . 180
chrIX 100601 100602 . 540
chrIX 100609 100610 . 720
chrIX 100616 100617 . 200
chrIX 100621 100622 . 1380
chrIX 100622 100623 . 160
chrIX 100625 100626 . 420
chrIX 100916 100917 . 980
chrIX 100935 100936 . 140
chrIX 100965 100966 . 480
chrIX 101021 101022 . 260
chrIX 101206 101207 . 120
chrIX 101898 101899 . 3720
chrIX 102016 102017 . 2940
chrIX 102188 102189 . 720
chrIX 102222 102223 . 260
chrIX 102321 102322 . 2300
chrIX 102349 102350 . 2560
chrIX 102358 102359 . 360
chrIX 102362 102363 . 620
chrIX 102374 102375 . 1060
chrIX 102379 102380 . 160
chrIX 102414 102415 . 240
chrIX 102417 102418 . 340
chrIX 102574 102575 . 2640
chrIX 102585 102586 . 240
chrIX 102586 102587 . 2660
chrIX 102587 102588 . 1660
chrIX 102602 102603 . 1040
chrIX 102604 102605 . 280
chrIX 102605 102606 . 1200
chrIX 102640 102641 . 400
chrIX 102764 102765 . 380
chrIX 102945 102946 . 120
chrIX 102956 102957 . 420
chrIX 103380 103381 . 120
chrIX 103710 103711 . 560
chrIX 104041 104042 . 1360
chrIX 104734 104735 . 280
chrIX 104881 104882 . 1040
chrIX 105185 105186 . 260
chrIX 105651 105652 . 600
chrIX 105724 105725 . 580
chrIX 105776 105777 . 320
chrIX 105835 105836 . 220
chrIX 105863 105864 . 120
chrIX 105975 105976 . 480
chrIX 106002 106003 . 220
chrIX 106128 106129 . 240
chrIX 106135 106136 . 900
chrIX 106155 106156 . 3700
chrIX 106174 106175 . 1360
chrIX 106186 106187 . 240
chrIX 106354 106355 . 5260
chrIX 106359 106360 . 360
chrIX 106369 106370 . 220
chrIX 106682 106683 . 280
chrIX 107124 107125 . 480
chrIX 108692 108693 . 340
chrIX 110090 110091 . 120
chrIX 110826 110827 . 140
chrIX 110974 110975 . 260
chrIX 111674 111675 . 120
chrIX 112100 112101 . 460
chrIX 112689 112690 . 660
chrIX 113234 113235 . 840
chrIX 113367 113368 . 120
chrIX 113404 113405 . 440
chrIX 113412 113413 . 480
chrIX 113457 113458 . 920
chrIX 113464 113465 . 180
chrIX 113470 113471 . 2200
chrIX 113476 113477 . 180
chrIX 113488 113489 . 120
chrIX 113645 113646 . 1020
chrIX 113659 113660 . 1240
chrIX 113671 113672 . 460
chrIX 113690 113691 . 980
chrIX 113875 113876 . 980
chrIX 114006 114007 . 120
chrIX 116881 116882 . 160
chrIX 116884 116885 . 260
chrIX 116981 116982 . 160
chrIX 117537 117538 . 300
chrIX 117588 117589 . 240
chrIX 117720 117721 . 120
chrIX 117727 117728 . 120
chrIX 117744 117745 . 180
chrIX 117745 117746 . 200
chrIX 117746 117747 . 440
chrIX 117747 117748 . 120
chrIX 117820 117821 . 140
chrIX 117844 117845 . 180
chrIX 117848 117849 . 120
chrIX 117851 117852 . 160
chrIX 117854 117855 . 220
chrIX 117885 117886 . 140
chrIX 121290 121291 . 260
chrIX 121298 121299 . 880
chrIX 121461 121462 . 260
chrIX 121661 121662 . 300
chrIX 121697 121698 . 200
chrIX 121734 121735 . 240
chrIX 121776 121777 . 120
chrIX 121788 121789 . 500
chrIX 121805 121806 . 180
chrIX 121816 121817 . 380
chrIX 122111 122112 . 620
chrIX 122190 122191 . 1080
chrIX 122222 122223 . 1160
chrIX 122229 122230 . 1420
chrIX 122238 122239 . 260
chrIX 122242 122243 . 140
chrIX 122245 122246 . 320
chrIX 122250 122251 . 140
chrIX 122255 122256 . 260
chrIX 122259 122260 . 5640
chrIX 122288 122289 . 280
chrIX 122294 122295 . 2380
chrIX 122305 122306 . 1320
chrIX 122325 122326 . 120
chrIX 122329 122330 . 620
chrIX 122329 122330 . 380
chrIX 122334 122335 . 2220
chrIX 122335 122336 . 640
chrIX 122335 122336 . 140
chrIX 122342 122343 . 600
chrIX 122355 122356 . 120
chrIX 122356 122357 . 520
chrIX 122364 122365 . 940
chrIX 122382 122383 . 1180
chrIX 122394 122395 . 120
chrIX 122404 122405 . 220
chrIX 122511 122512 . 540
chrIX 122536 122537 . 480
chrIX 122538 122539 . 420
chrIX 122545 122546 . 720
chrIX 122550 122551 . 1700
chrIX 122711 122712 . 420
chrIX 122725 122726 . 360
chrIX 123021 123022 . 120
chrIX 123195 123196 . 500
chrIX 123514 123515 . 760
chrIX 123572 123573 . 260
chrIX 124109 124110 . 740
chrIX 124183 124184 . 2240
chrIX 124706 124707 . 120
chrIX 124906 124907 . 1600
chrIX 125443 125444 . 1100
chrIX 125564 125565 . 480
chrIX 125582 125583 . 2120
chrIX 125635 125636 . 4280
chrIX 125642 125643 . 440
chrIX 125804 125805 . 840
chrIX 125810 125811 . 5920
chrIX 125955 125956 . 300
chrIX 125991 125992 . 340
chrIX 126001 126002 . 120
chrIX 126010 126011 . 400
chrIX 126011 126012 . 160
chrIX 126014 126015 . 660
chrIX 126024 126025 . 200
chrIX 126025 126026 . 380
chrIX 126025 126026 . 900
chrIX 126028 126029 . 300
chrIX 126034 126035 . 200
chrIX 126038 126039 . 1040
chrIX 126042 126043 . 140
chrIX 126048 126049 . 140
chrIX 126049 126050 . 1180
chrIX 126092 126093 . 240
chrIX 126094 126095 . 3120
chrIX 126110 126111 . 300
chrIX 126120 126121 . 240
chrIX 126258 126259 . 120
chrIX 126740 126741 . 700
chrIX 126762 126763 . 420
chrIX 126769 126770 . 300
chrIX 126774 126775 . 300
chrIX 126900 126901 . 1100
chrIX 126959 126960 . 1500
chrIX 127077 127078 . 280
chrIX 127234 127235 . 500
chrIX 127242 127243 . 160
chrIX 127262 127263 . 680
chrIX 127273 127274 . 120
chrIX 127283 127284 . 640
chrIX 127299 127300 . 180
chrIX 127307 127308 . 360
chrIX 127369 127370 . 220
chrIX 127674 127675 . 140
chrIX 127745 127746 . 860
chrIX 127763 127764 . 500
chrIX 127766 127767 . 880
chrIX 128004 128005 . 720
chrIX 128317 128318 . 140
chrIX 128372 128373 . 300
chrIX 128818 128819 . 120
chrIX 128859 128860 . 5400
chrIX 128923 128924 . 120
chrIX 128986 128987 . 1420
chrIX 129189 129190 . 120
chrIX 129214 129215 . 260
chrIX 129522 129523 . 320
chrIX 129571 129572 . 120
chrIX 129627 129628 . 340
chrIX 129646 129647 . 120
chrIX 129733 129734 . 120
chrIX 129798 129799 . 380
chrIX 129882 129883 . 120
chrIX 129914 129915 . 340
chrIX 129929 129930 . 2600
chrIX 129946 129947 . 120
chrIX 129949 129950 . 340
chrIX 129972 129973 . 160
chrIX 129991 129992 . 120
chrIX 130005 130006 . 560
chrIX 130013 130014 . 2100
chrIX 130085 130086 . 120
chrIX 130085 130086 . 120
chrIX 130111 130112 . 480
chrIX 130144 130145 . 480
chrIX 130194 130195 . 6460
chrIX 130223 130224 . 1000
chrIX 130228 130229 . 320
chrIX 130236 130237 . 120
chrIX 130242 130243 . 180
chrIX 130254 130255 . 1020
chrIX 130307 130308 . 600
chrIX 130311 130312 . 160
chrIX 130459 130460 . 360
chrIX 130476 130477 . 120
chrIX 130550 130551 . 320
chrIX 131105 131106 . 460
chrIX 131163 131164 . 760
chrIX 131479 131480 . 120
chrIX 131663 131664 . 140
chrIX 131893 131894 . 2340
chrIX 131902 131903 . 2680
chrIX 131907 131908 . 840
chrIX 132033 132034 . 760
chrIX 132043 132044 . 120
chrIX 132091 132092 . 180
chrIX 132105 132106 . 140
chrIX 132118 132119 . 160
chrIX 132298 132299 . 120
chrIX 132407 132408 . 120
chrIX 132482 132483 . 180
chrIX 132626 132627 . 2800
chrIX 132628 132629 . 2060
chrIX 132791 132792 . 220
chrIX 132883 132884 . 740
chrIX 133012 133013 . 2640
chrIX 133100 133101 . 500
chrIX 133314 133315 . 2400
chrIX 133332 133333 . 600
chrIX 133504 133505 . 260
chrIX 133782 133783 . 620
chrIX 133973 133974 . 200
chrIX 134110 134111 . 300
chrIX 134129 134130 . 500
chrIX 134150 134151 . 120
chrIX 134169 134170 . 820
chrIX 134174 134175 . 420
chrIX 134186 134187 . 160
chrIX 134203 134204 . 240
chrIX 134207 134208 . 120
chrIX 134641 134642 . 820
chrIX 134642 134643 . 440
chrIX 134642 134643 . 120
chrIX 134684 134685 . 300
chrIX 134803 134804 . 140
chrIX 134937 134938 . 600
chrIX 135118 135119 . 160
chrIX 135131 135132 . 2780
chrIX 135141 135142 . 960
chrIX 135152 135153 . 120
chrIX 135154 135155 . 480
chrIX 135165 135166 . 640
chrIX 135185 135186 . 760
chrIX 135185 135186 . 140
chrIX 135188 135189 . 1780
chrIX 135658 135659 . 900
chrIX 135859 135860 . 120
chrIX 136049 136050 . 280
chrIX 136227 136228 . 120
chrIX 136334 136335 . 4260
chrIX 136874 136875 . 120
chrIX 136880 136881 . 860
chrIX 136921 136922 . 400
chrIX 136994 136995 . 600
chrIX 137029 137030 . 120
chrIX 137737 137738 . 120
chrIX 137827 137828 . 520
chrIX 137848 137849 . 200
chrIX 138066 138067 . 340
chrIX 138423 138424 . 220
chrIX 138700 138701 . 1000
chrIX 138731 138732 . 140
chrIX 138847 138848 . 420
chrIX 138850 138851 . 760
chrIX 138858 138859 . 520
chrIX 138875 138876 . 120
chrIX 138893 138894 . 340
chrIX 138954 138955 . 140
chrIX 139017 139018 . 180
chrIX 139092 139093 . 240
chrIX 139201 139202 . 120
chrIX 139237 139238 . 140
chrIX 139240 139241 . 140
chrIX 139264 139265 . 120
chrIX 139277 139278 . 160
chrIX 139282 139283 . 320
chrIX 139295 139296 . 140
chrIX 139312 139313 . 160
chrIX 139320 139321 . 280
chrIX 139333 139334 . 320
chrIX 139338 139339 . 320
chrIX 139356 139357 . 140
chrIX 139361 139362 . 160
chrIX 139367 139368 . 180
chrIX 139380 139381 . 200
chrIX 139387 139388 . 160
chrIX 139390 139391 . 120
chrIX 139393 139394 . 400
chrIX 139399 139400 . 1740
chrIX 139405 139406 . 280
chrIX 139411 139412 . 120
chrIX 139459 139460 . 1480
chrIX 139523 139524 . 300
chrIX 139533 139534 . 2240
chrIX 139534 139535 . 180
chrIX 139542 139543 . 120
chrIX 139555 139556 . 260
chrIX 139558 139559 . 120
chrIX 139576 139577 . 140
chrIX 140509 140510 . 200
chrIX 140632 140633 . 120
chrIX 140805 140806 . 160
chrIX 141064 141065 . 360
chrIX 141070 141071 . 1520
chrIX 141245 141246 . 460
chrIX 141286 141287 . 240
chrIX 141725 141726 . 140
chrIX 141745 141746 . 340
chrIX 141748 141749 . 280
chrIX 141800 141801 . 160
chrIX 141803 141804 . 280
chrIX 141810 141811 . 240
chrIX 141813 141814 . 240
chrIX 141824 141825 . 320
chrIX 141827 141828 . 960
chrIX 141832 141833 . 220
chrIX 141928 141929 . 1780
chrIX 141932 141933 . 580
chrIX 141971 141972 . 140
chrIX 141979 141980 . 1820
chrIX 141982 141983 . 140
chrIX 142017 142018 . 160
chrIX 142035 142036 . 200
chrIX 142166 142167 . 700
chrIX 142193 142194 . 200
chrIX 142198 142199 . 120
chrIX 142227 142228 . 540
chrIX 142344 142345 . 380
chrIX 142390 142391 . 320
chrIX 142495 142496 . 180
chrIX 142591 142592 . 1700
chrIX 142622 142623 . 960
chrIX 142640 142641 . 220
chrIX 142641 142642 . 4120
chrIX 142656 142657 . 1640
chrIX 142702 142703 . 320
chrIX 142733 142734 . 200
chrIX 142735 142736 . 120
chrIX 142743 142744 . 620
chrIX 142780 142781 . 260
chrIX 142786 142787 . 500
chrIX 142797 142798 . 460
chrIX 142809 142810 . 360
chrIX 142815 142816 . 420
chrIX 142853 142854 . 260
chrIX 144394 144395 . 660
chrIX 148767 148768 . 120
chrIX 148778 148779 . 460
chrIX 148923 148924 . 240
chrIX 148925 148926 . 400
chrIX 148925 148926 . 120
chrIX 148934 148935 . 160
chrIX 148949 148950 . 120
chrIX 149022 149023 . 240
chrIX 149030 149031 . 340
chrIX 149033 149034 . 980
chrIX 149050 149051 . 120
chrIX 149382 149383 . 120
chrIX 149843 149844 . 1740
chrIX 149876 149877 . 1760
chrIX 149880 149881 . 1860
chrIX 150068 150069 . 360
chrIX 150098 150099 . 200
chrIX 150125 150126 . 2680
chrIX 150128 150129 . 1000
chrIX 150154 150155 . 180
chrIX 150183 150184 . 920
chrIX 150261 150262 . 1980
chrIX 150283 150284 . 180
chrIX 150306 150307 . 1300
chrIX 150315 150316 . 1320
chrIX 150321 150322 . 180
chrIX 150367 150368 . 1160
chrIX 150393 150394 . 460
chrIX 150399 150400 . 600
chrIX 150441 150442 . 1380
chrIX 150456 150457 . 940
chrIX 150456 150457 . 220
chrIX 150485 150486 . 1060
chrIX 150558 150559 . 120
chrIX 150579 150580 . 460
chrIX 150587 150588 . 580
chrIX 150631 150632 . 960
chrIX 150649 150650 . 1300
chrIX 150705 150706 . 760
chrIX 150799 150800 . 1160
chrIX 151042 151043 . 200
chrIX 151072 151073 . 120
chrIX 151100 151101 . 660
chrIX 151166 151167 . 880
chrIX 151217 151218 . 1100
chrIX 151268 151269 . 820
chrIX 151397 151398 . 900
chrIX 151419 151420 . 3360
chrIX 151423 151424 . 740
chrIX 151432 151433 . 1380
chrIX 151441 151442 . 560
chrIX 151444 151445 . 320
chrIX 151448 151449 . 1480
chrIX 151452 151453 . 1160
chrIX 151490 151491 . 740
chrIX 151493 151494 . 1440
chrIX 151498 151499 . 2420
chrIX 151510 151511 . 140
chrIX 151511 151512 . 160
chrIX 151521 151522 . 400
chrIX 151533 151534 . 140
chrIX 151869 151870 . 120
chrIX 151872 151873 . 280
chrIX 152542 152543 . 120
chrIX 153124 153125 . 180
chrIX 153224 153225 . 240
chrIX 153248 153249 . 120
chrIX 153587 153588 . 220
chrIX 154757 154758 . 420
chrIX 154764 154765 . 700
chrIX 154791 154792 . 1100
chrIX 154804 154805 . 120
chrIX 154833 154834 . 380
chrIX 154922 154923 . 120
chrIX 154943 154944 . 1500
chrIX 154962 154963 . 220
chrIX 155015 155016 . 2600
chrIX 155072 155073 . 300
chrIX 155073 155074 . 120
chrIX 155114 155115 . 340
chrIX 155125 155126 . 260
chrIX 155132 155133 . 1020
chrIX 155136 155137 . 260
chrIX 155153 155154 . 400
chrIX 155220 155221 . 160
chrIX 155848 155849 . 3380
chrIX 155867 155868 . 540
chrIX 155871 155872 . 420
chrIX 155875 155876 . 140
chrIX 155901 155902 . 180
chrIX 155906 155907 . 520
chrIX 155910 155911 . 200
chrIX 155937 155938 . 160
chrIX 156001 156002 . 120
chrIX 156022 156023 . 220
chrIX 156321 156322 . 180
chrIX 156337 156338 . 440
chrIX 156448 156449 . 1580
chrIX 156476 156477 . 460
chrIX 156636 156637 . 200
chrIX 156641 156642 . 960
chrIX 156677 156678 . 120
chrIX 157005 157006 . 200
chrIX 157025 157026 . 320
chrIX 159331 159332 . 140
chrIX 159450 159451 . 120
chrIX 159946 159947 . 120
chrIX 160274 160275 . 760
chrIX 160278 160279 . 120
chrIX 160282 160283 . 1160
chrIX 160285 160286 . 4280
chrIX 160285 160286 . 280
chrIX 160287 160288 . 120
chrIX 160301 160302 . 120
chrIX 160320 160321 . 1080
chrIX 160333 160334 . 500
chrIX 160340 160341 . 300
chrIX 160341 160342 . 240
chrIX 160352 160353 . 180
chrIX 160379 160380 . 5700
chrIX 160389 160390 . 200
chrIX 160399 160400 . 180
chrIX 160411 160412 . 200
chrIX 160514 160515 . 280
chrIX 160544 160545 . 1360
chrIX 160597 160598 . 660
chrIX 160618 160619 . 140
chrIX 160621 160622 . 3740
chrIX 160630 160631 . 120
chrIX 160634 160635 . 340
chrIX 160717 160718 . 740
chrIX 160783 160784 . 380
chrIX 160795 160796 . 900
chrIX 160808 160809 . 900
chrIX 160833 160834 . 160
chrIX 160902 160903 . 160
chrIX 160972 160973 . 2980
chrIX 161123 161124 . 260
chrIX 161382 161383 . 600
chrIX 161479 161480 . 300
chrIX 161497 161498 . 160
chrIX 161609 161610 . 780
chrIX 161883 161884 . 560
chrIX 161984 161985 . 2880
chrIX 161999 162000 . 720
chrIX 162365 162366 . 140
chrIX 162681 162682 . 520
chrIX 162798 162799 . 1980
chrIX 162867 162868 . 460
chrIX 162870 162871 . 120
chrIX 162917 162918 . 540
chrIX 163083 163084 . 120
chrIX 163212 163213 . 640
chrIX 163587 163588 . 500
chrIX 163630 163631 . 560
chrIX 163945 163946 . 460
chrIX 164071 164072 . 700
chrIX 164082 164083 . 140
chrIX 164171 164172 . 3800
chrIX 164371 164372 . 2360
chrIX 164543 164544 . 400
chrIX 164603 164604 . 180
chrIX 165608 165609 . 120
chrIX 165630 165631 . 600
chrIX 165638 165639 . 120
chrIX 165830 165831 . 940
chrIX 165974 165975 . 120
chrIX 166012 166013 . 4020
chrIX 166022 166023 . 160
chrIX 166025 166026 . 560
chrIX 166029 166030 . 120
chrIX 166031 166032 . 860
chrIX 166033 166034 . 220
chrIX 166039 166040 . 680
chrIX 166046 166047 . 2160
chrIX 166056 166057 . 1200
chrIX 166065 166066 . 160
chrIX 166082 166083 . 260
chrIX 166215 166216 . 860
chrIX 166242 166243 . 1040
chrIX 166247 166248 . 780
chrIX 166258 166259 . 8760
chrIX 166269 166270 . 220
chrIX 166279 166280 . 500
chrIX 166285 166286 . 120
chrIX 166296 166297 . 1440
chrIX 166301 166302 . 320
chrIX 166323 166324 . 1140
chrIX 166843 166844 . 360
chrIX 166848 166849 . 420
chrIX 166854 166855 . 4220
chrIX 166860 166861 . 460
chrIX 167435 167436 . 980
chrIX 167438 167439 . 200
chrIX 167458 167459 . 1840
chrIX 167522 167523 . 120
chrIX 167577 167578 . 220
chrIX 167776 167777 . 1040
chrIX 167823 167824 . 960
chrIX 167840 167841 . 720
chrIX 167878 167879 . 140
chrIX 168423 168424 . 2180
chrIX 168435 168436 . 120
chrIX 168611 168612 . 200
chrIX 169025 169026 . 140
chrIX 169182 169183 . 120
chrIX 169345 169346 . 2760
chrIX 169511 169512 . 280
chrIX 169773 169774 . 520
chrIX 169797 169798 . 120
chrIX 169827 169828 . 640
chrIX 169833 169834 . 900
chrIX 169833 169834 . 780
chrIX 169856 169857 . 1920
chrIX 169864 169865 . 1020
chrIX 169868 169869 . 2780
chrIX 169870 169871 . 120
chrIX 169918 169919 . 1220
chrIX 169921 169922 . 3940
chrIX 169929 169930 . 640
chrIX 169943 169944 . 840
chrIX 169950 169951 . 120
chrIX 170096 170097 . 180
chrIX 171576 171577 . 1960
chrIX 171593 171594 . 460
chrIX 171623 171624 . 520
chrIX 171628 171629 . 1380
chrIX 171631 171632 . 560
chrIX 171832 171833 . 140
chrIX 171880 171881 . 320
chrIX 172220 172221 . 120
chrIX 172231 172232 . 560
chrIX 172347 172348 . 960
chrIX 172660 172661 . 340
chrIX 172667 172668 . 120
chrIX 172709 172710 . 200
chrIX 173349 173350 . 160
chrIX 173668 173669 . 140
chrIX 173673 173674 . 1460
chrIX 173687 173688 . 180
chrIX 173704 173705 . 200
chrIX 173729 173730 . 260
chrIX 173745 173746 . 360
chrIX 173757 173758 . 180
chrIX 173772 173773 . 1520
chrIX 173790 173791 . 380
chrIX 173793 173794 . 140
chrIX 173809 173810 . 480
chrIX 173836 173837 . 520
chrIX 173910 173911 . 380
chrIX 173971 173972 . 340
chrIX 173976 173977 . 140
chrIX 173983 173984 . 140
chrIX 173990 173991 . 220
chrIX 174008 174009 . 760
chrIX 174129 174130 . 240
chrIX 174262 174263 . 1440
chrIX 174783 174784 . 140
chrIX 175118 175119 . 2420
chrIX 175123 175124 . 1980
chrIX 175130 175131 . 1220
chrIX 175135 175136 . 860
chrIX 175140 175141 . 1820
chrIX 175142 175143 . 260
chrIX 175143 175144 . 120
chrIX 175152 175153 . 2580
chrIX 175164 175165 . 220
chrIX 175230 175231 . 140
chrIX 175279 175280 . 1340
chrIX 175379 175380 . 760
chrIX 175602 175603 . 180
chrIX 175621 175622 . 460
chrIX 175643 175644 . 1180
chrIX 175722 175723 . 140
chrIX 176334 176335 . 740
chrIX 176622 176623 . 220
chrIX 176781 176782 . 120
chrIX 176892 176893 . 140
chrIX 176968 176969 . 140
chrIX 176972 176973 . 1620
chrIX 177070 177071 . 520
chrIX 177139 177140 . 420
chrIX 177146 177147 . 1460
chrIX 177272 177273 . 1260
chrIX 177318 177319 . 120
chrIX 177476 177477 . 120
chrIX 177488 177489 . 120
chrIX 177502 177503 . 220
chrIX 177511 177512 . 420
chrIX 177525 177526 . 120
chrIX 177536 177537 . 420
chrIX 177549 177550 . 720
chrIX 177555 177556 . 120
chrIX 177577 177578 . 820
chrIX 177583 177584 . 120
chrIX 177594 177595 . 380
chrIX 177611 177612 . 180
chrIX 177614 177615 . 540
chrIX 177628 177629 . 960
chrIX 177664 177665 . 140
chrIX 177668 177669 . 520
chrIX 177710 177711 . 860
chrIX 177716 177717 . 2420
chrIX 177723 177724 . 2500
chrIX 177855 177856 . 400
chrIX 177859 177860 . 500
chrIX 177874 177875 . 1460
chrIX 177902 177903 . 120
chrIX 177915 177916 . 520
chrIX 177918 177919 . 120
chrIX 177919 177920 . 820
chrIX 177926 177927 . 1480
chrIX 178109 178110 . 3080
chrIX 178305 178306 . 380
chrIX 178313 178314 . 420
chrIX 178365 178366 . 140
chrIX 178411 178412 . 120
chrIX 178462 178463 . 220
chrIX 178595 178596 . 200
chrIX 178713 178714 . 120
chrIX 178961 178962 . 1760
chrIX 179057 179058 . 1920
chrIX 179568 179569 . 120
chrIX 179644 179645 . 120
chrIX 180257 180258 . 280
chrIX 180268 180269 . 1120
chrIX 180282 180283 . 220
chrIX 180296 180297 . 860
chrIX 180302 180303 . 2040
chrIX 180306 180307 . 740
chrIX 180311 180312 . 2260
chrIX 180327 180328 . 780
chrIX 180339 180340 . 2580
chrIX 180343 180344 . 4140
chrIX 180351 180352 . 1440
chrIX 180363 180364 . 980
chrIX 180567 180568 . 3240
chrIX 180707 180708 . 1660
chrIX 180817 180818 . 920
chrIX 180845 180846 . 460
chrIX 180920 180921 . 120
chrIX 181132 181133 . 1260
chrIX 181141 181142 . 980
chrIX 181385 181386 . 780
chrIX 181693 181694 . 200
chrIX 181771 181772 . 1120
chrIX 182166 182167 . 480
chrIX 182304 182305 . 300
chrIX 182459 182460 . 300
chrIX 182694 182695 . 280
chrIX 182714 182715 . 680
chrIX 182902 182903 . 260
chrIX 183189 183190 . 200
chrIX 183194 183195 . 540
chrIX 183226 183227 . 260
chrIX 183240 183241 . 3540
chrIX 183283 183284 . 960
chrIX 183290 183291 . 400
chrIX 183489 183490 . 200
chrIX 183630 183631 . 1160
chrIX 183643 183644 . 720
chrIX 183659 183660 . 140
chrIX 183679 183680 . 500
chrIX 183691 183692 . 420
chrIX 183694 183695 . 120
chrIX 183699 183700 . 3360
chrIX 183702 183703 . 700
chrIX 183704 183705 . 460
chrIX 183704 183705 . 120
chrIX 183705 183706 . 120
chrIX 183707 183708 . 960
chrIX 183740 183741 . 2100
chrIX 184075 184076 . 3880
chrIX 184119 184120 . 540
chrIX 184164 184165 . 1820
chrIX 184223 184224 . 120
chrIX 184230 184231 . 700
chrIX 184443 184444 . 180
chrIX 184594 184595 . 140
chrIX 185125 185126 . 500
chrIX 185403 185404 . 1320
chrIX 185967 185968 . 160
chrIX 185998 185999 . 1600
chrIX 186075 186076 . 720
chrIX 186116 186117 . 120
chrIX 186130 186131 . 120
chrIX 186421 186422 . 280
chrIX 186619 186620 . 500
chrIX 186643 186644 . 160
chrIX 186709 186710 . 340
chrIX 187137 187138 . 120
chrIX 187204 187205 . 120
chrIX 187396 187397 . 380
chrIX 187557 187558 . 160
chrIX 187561 187562 . 200
chrIX 187746 187747 . 740
chrIX 187762 187763 . 360
chrIX 187776 187777 . 460
chrIX 187779 187780 . 480
chrIX 187858 187859 . 800
chrIX 187899 187900 . 120
chrIX 187901 187902 . 220
chrIX 187953 187954 . 180
chrIX 187971 187972 . 120
chrIX 188056 188057 . 120
chrIX 188230 188231 . 9560
chrIX 188388 188389 . 2580
chrIX 188404 188405 . 540
chrIX 188692 188693 . 220
chrIX 188886 188887 . 140
chrIX 188900 188901 . 220
chrIX 188902 188903 . 620
chrIX 188903 188904 . 1380
chrIX 188903 188904 . 320
chrIX 188907 188908 . 1300
chrIX 188910 188911 . 1780
chrIX 188914 188915 . 1540
chrIX 188918 188919 . 1460
chrIX 188920 188921 . 740
chrIX 188920 188921 . 140
chrIX 188928 188929 . 3120
chrIX 188932 188933 . 3120
chrIX 188932 188933 . 240
chrIX 188933 188934 . 180
chrIX 188955 188956 . 460
chrIX 189024 189025 . 1680
chrIX 189126 189127 . 180
chrIX 189138 189139 . 200
chrIX 189140 189141 . 1960
chrIX 189157 189158 . 620
chrIX 189162 189163 . 400
chrIX 189334 189335 . 120
chrIX 189635 189636 . 820
chrIX 189695 189696 . 660
chrIX 189722 189723 . 840
chrIX 189734 189735 . 920
chrIX 190098 190099 . 1440
chrIX 190162 190163 . 200
chrIX 190173 190174 . 420
chrIX 190254 190255 . 620
chrIX 190324 190325 . 500
chrIX 190616 190617 . 220
chrIX 190672 190673 . 320
chrIX 190760 190761 . 540
chrIX 190871 190872 . 380
chrIX 190915 190916 . 800
chrIX 193235 193236 . 680
chrIX 193259 193260 . 320
chrIX 193279 193280 . 420
chrIX 193280 193281 . 2540
chrIX 193287 193288 . 440
chrIX 193287 193288 . 120
chrIX 193288 193289 . 160
chrIX 193291 193292 . 540
chrIX 193299 193300 . 220
chrIX 193305 193306 . 1000
chrIX 193347 193348 . 800
chrIX 193355 193356 . 1380
chrIX 193359 193360 . 3220
chrIX 193368 193369 . 140
chrIX 193372 193373 . 2360
chrIX 193379 193380 . 2660
chrIX 193382 193383 . 980
chrIX 193406 193407 . 460
chrIX 193561 193562 . 180
chrIX 193855 193856 . 120
chrIX 194068 194069 . 120
chrIX 194239 194240 . 3000
chrIX 194397 194398 . 640
chrIX 194663 194664 . 160
chrIX 195080 195081 . 160
chrIX 195160 195161 . 860
chrIX 195286 195287 . 680
chrIX 195350 195351 . 320
chrIX 195512 195513 . 120
chrIX 195651 195652 . 1460
chrIX 195739 195740 . 200
chrIX 195874 195875 . 280
chrIX 195891 195892 . 180
chrIX 195915 195916 . 240
chrIX 195924 195925 . 260
chrIX 195936 195937 . 220
chrIX 195977 195978 . 900
chrIX 196091 196092 . 440
chrIX 196169 196170 . 2220
chrIX 196264 196265 . 600
chrIX 196288 196289 . 300
chrIX 196333 196334 . 220
chrIX 196394 196395 . 240
chrIX 196451 196452 . 140
chrIX 196591 196592 . 260
chrIX 197108 197109 . 160
chrIX 197200 197201 . 120
chrIX 197205 197206 . 160
chrIX 197346 197347 . 160
chrIX 197384 197385 . 140
chrIX 197495 197496 . 160
chrIX 197521 197522 . 140
chrIX 197529 197530 . 140
chrIX 197606 197607 . 120
chrIX 197609 197610 . 560
chrIX 197692 197693 . 2780
chrIX 197695 197696 . 1980
chrIX 197700 197701 . 5700
chrIX 197703 197704 . 4160
chrIX 197703 197704 . 120
chrIX 197704 197705 . 140
chrIX 197726 197727 . 960
chrIX 197728 197729 . 440
chrIX 197728 197729 . 120
chrIX 197729 197730 . 640
chrIX 197729 197730 . 120
chrIX 197736 197737 . 5740
chrIX 197743 197744 . 180
chrIX 197743 197744 . 120
chrIX 197746 197747 . 580
chrIX 197749 197750 . 1400
chrIX 197763 197764 . 120
chrIX 197801 197802 . 740
chrIX 197807 197808 . 2580
chrIX 197811 197812 . 160
chrIX 197812 197813 . 320
chrIX 197812 197813 . 1440
chrIX 197855 197856 . 880
chrIX 197990 197991 . 140
chrIX 198157 198158 . 860
chrIX 198167 198168 . 600
chrIX 198191 198192 . 900
chrIX 198356 198357 . 1480
chrIX 198382 198383 . 620
chrIX 198597 198598 . 400
chrIX 198902 198903 . 820
chrIX 199157 199158 . 260
chrIX 199268 199269 . 740
chrIX 199294 199295 . 1020
chrIX 199447 199448 . 360
chrIX 199495 199496 . 960
chrIX 199498 199499 . 140
chrIX 199501 199502 . 440
chrIX 199522 199523 . 520
chrIX 199530 199531 . 680
chrIX 199538 199539 . 200
chrIX 199567 199568 . 180
chrIX 199688 199689 . 460
chrIX 199746 199747 . 300
chrIX 199795 199796 . 120
chrIX 199848 199849 . 360
chrIX 199995 199996 . 380
chrIX 200176 200177 . 140
chrIX 200200 200201 . 1580
chrIX 200210 200211 . 2880
chrIX 200216 200217 . 800
chrIX 200230 200231 . 880
chrIX 200239 200240 . 840
chrIX 200245 200246 . 160
chrIX 200246 200247 . 1180
chrIX 200246 200247 . 3080
chrIX 200247 200248 . 120
chrIX 200247 200248 . 120
chrIX 200254 200255 . 620
chrIX 200267 200268 . 140
chrIX 200272 200273 . 740
chrIX 200436 200437 . 480
chrIX 200556 200557 . 1380
chrIX 200564 200565 . 180
chrIX 200598 200599 . 160
chrIX 200603 200604 . 660
chrIX 200748 200749 . 2660
chrIX 200935 200936 . 240
chrIX 201037 201038 . 200
chrIX 201125 201126 . 160
chrIX 201288 201289 . 120
chrIX 201299 201300 . 200
chrIX 201571 201572 . 1120
chrIX 201935 201936 . 640
chrIX 201956 201957 . 320
chrIX 201983 201984 . 680
chrIX 202107 202108 . 4480
chrIX 202111 202112 . 500
chrIX 202120 202121 . 840
chrIX 202129 202130 . 140
chrIX 202130 202131 . 180
chrIX 202131 202132 . 1800
chrIX 202143 202144 . 260
chrIX 202171 202172 . 640
chrIX 202181 202182 . 740
chrIX 202202 202203 . 200
chrIX 202209 202210 . 360
chrIX 202219 202220 . 1520
chrIX 202234 202235 . 220
chrIX 202240 202241 . 140
chrIX 202392 202393 . 4380
chrIX 202537 202538 . 4420
chrIX 202543 202544 . 120
chrIX 202700 202701 . 240
chrIX 202719 202720 . 440
chrIX 202736 202737 . 320
chrIX 203301 203302 . 320
chrIX 203313 203314 . 580
chrIX 203329 203330 . 140
chrIX 203360 203361 . 280
chrIX 203390 203391 . 120
chrIX 203435 203436 . 2820
chrIX 203592 203593 . 400
chrIX 204752 204753 . 1480
chrIX 204770 204771 . 1060
chrIX 204781 204782 . 120
chrIX 204810 204811 . 120
chrIX 204813 204814 . 820
chrIX 204824 204825 . 380
chrIX 204835 204836 . 200
chrIX 204839 204840 . 260
chrIX 204858 204859 . 140
chrIX 204889 204890 . 160
chrIX 204891 204892 . 220
chrIX 204908 204909 . 200
chrIX 204911 204912 . 140
chrIX 204942 204943 . 360
chrIX 204942 204943 . 380
chrIX 204964 204965 . 120
chrIX 204967 204968 . 140
chrIX 204979 204980 . 420
chrIX 205802 205803 . 140
chrIX 205931 205932 . 240
chrIX 206367 206368 . 620
chrIX 206413 206414 . 3520
chrIX 206541 206542 . 200
chrIX 206569 206570 . 340
chrIX 206577 206578 . 120
chrIX 206604 206605 . 520
chrIX 206749 206750 . 2220
chrIX 207418 207419 . 220
chrIX 207421 207422 . 140
chrIX 207427 207428 . 140
chrIX 207432 207433 . 1700
chrIX 207436 207437 . 2540
chrIX 207505 207506 . 160
chrIX 207676 207677 . 1220
chrIX 209056 209057 . 120
chrIX 209167 209168 . 140
chrIX 209197 209198 . 240
chrIX 209319 209320 . 300
chrIX 209335 209336 . 120
chrIX 209523 209524 . 180
chrIX 209588 209589 . 120
chrIX 209597 209598 . 160
chrIX 209646 209647 . 1400
chrIX 210236 210237 . 160
chrIX 210580 210581 . 200
chrIX 210584 210585 . 400
chrIX 210674 210675 . 120
chrIX 210678 210679 . 120
chrIX 210748 210749 . 240
chrIX 210759 210760 . 160
chrIX 210766 210767 . 300
chrIX 210768 210769 . 260
chrIX 210775 210776 . 1720
chrIX 210778 210779 . 140
chrIX 210796 210797 . 160
chrIX 210799 210800 . 140
chrIX 210807 210808 . 1340
chrIX 210864 210865 . 220
chrIX 210915 210916 . 180
chrIX 210928 210929 . 540
chrIX 211060 211061 . 480
chrIX 211154 211155 . 2360
chrIX 211248 211249 . 500
chrIX 211282 211283 . 380
chrIX 211385 211386 . 160
chrIX 211566 211567 . 300
chrIX 211600 211601 . 1200
chrIX 211702 211703 . 640
chrIX 211720 211721 . 740
chrIX 211851 211852 . 1680
chrIX 211893 211894 . 600
chrIX 212046 212047 . 360
chrIX 212063 212064 . 880
chrIX 212069 212070 . 24220
chrIX 212075 212076 . 420
chrIX 212089 212090 . 640
chrIX 212132 212133 . 120
chrIX 212150 212151 . 1080
chrIX 212153 212154 . 260
chrIX 212265 212266 . 120
chrIX 212288 212289 . 280
chrIX 212296 212297 . 180
chrIX 212305 212306 . 500
chrIX 212365 212366 . 260
chrIX 212372 212373 . 340
chrIX 212392 212393 . 180
chrIX 212399 212400 . 200
chrIX 212402 212403 . 1080
chrIX 212409 212410 . 180
chrIX 212412 212413 . 1620
chrIX 212418 212419 . 360
chrIX 212432 212433 . 440
chrIX 214784 214785 . 160
chrIX 214788 214789 . 120
chrIX 214789 214790 . 460
chrIX 214821 214822 . 240
chrIX 214829 214830 . 200
chrIX 214836 214837 . 120
chrIX 214839 214840 . 120
chrIX 214871 214872 . 160
chrIX 214874 214875 . 620
chrIX 214883 214884 . 1560
chrIX 214948 214949 . 360
chrIX 215000 215001 . 1700
chrIX 215284 215285 . 520
chrIX 215501 215502 . 120
chrIX 215530 215531 . 1080
chrIX 215532 215533 . 380
chrIX 215672 215673 . 420
chrIX 215684 215685 . 480
chrIX 215693 215694 . 540
chrIX 215696 215697 . 1700
chrIX 215813 215814 . 500
chrIX 215877 215878 . 320
chrIX 215983 215984 . 320
chrIX 216007 216008 . 120
chrIX 216008 216009 . 700
chrIX 216009 216010 . 3080
chrIX 216040 216041 . 180
chrIX 216046 216047 . 120
chrIX 216051 216052 . 220
chrIX 216055 216056 . 1240
chrIX 216062 216063 . 280
chrIX 216067 216068 . 320
chrIX 216076 216077 . 2140
chrIX 216125 216126 . 800
chrIX 216159 216160 . 360
chrIX 216173 216174 . 920
chrIX 216177 216178 . 340
chrIX 216185 216186 . 660
chrIX 216306 216307 . 660
chrIX 216452 216453 . 440
chrIX 216541 216542 . 480
chrIX 216549 216550 . 120
chrIX 216564 216565 . 3540
chrIX 216570 216571 . 500
chrIX 216573 216574 . 280
chrIX 216590 216591 . 620
chrIX 216590 216591 . 240
chrIX 216592 216593 . 120
chrIX 216596 216597 . 280
chrIX 216609 216610 . 160
chrIX 216614 216615 . 140
chrIX 216633 216634 . 640
chrIX 216936 216937 . 1400
chrIX 216984 216985 . 120
chrIX 217114 217115 . 280
chrIX 217131 217132 . 480
chrIX 217169 217170 . 1320
chrIX 217264 217265 . 1280
chrIX 217303 217304 . 360
chrIX 217564 217565 . 640
chrIX 217575 217576 . 980
chrIX 217652 217653 . 200
chrIX 217671 217672 . 1020
chrIX 217696 217697 . 280
chrIX 217731 217732 . 740
chrIX 217774 217775 . 520
chrIX 217878 217879 . 180
chrIX 220792 220793 . 1180
chrIX 220805 220806 . 1100
chrIX 220818 220819 . 840
chrIX 220829 220830 . 2540
chrIX 220835 220836 . 600
chrIX 220840 220841 . 3760
chrIX 220851 220852 . 120
chrIX 220857 220858 . 140
chrIX 220887 220888 . 140
chrIX 220895 220896 . 460
chrIX 220896 220897 . 160
chrIX 220912 220913 . 180
chrIX 220929 220930 . 220
chrIX 220958 220959 . 260
chrIX 221006 221007 . 120
chrIX 221063 221064 . 220
chrIX 221071 221072 . 500
chrIX 221082 221083 . 160
chrIX 221087 221088 . 160
chrIX 221108 221109 . 1140
chrIX 221289 221290 . 460
chrIX 221486 221487 . 3680
chrIX 221626 221627 . 140
chrIX 221835 221836 . 3640
chrIX 222484 222485 . 6980
chrIX 222639 222640 . 940
chrIX 222645 222646 . 320
chrIX 222668 222669 . 3420
chrIX 222672 222673 . 560
chrIX 222673 222674 . 340
chrIX 222673 222674 . 120
chrIX 222674 222675 . 120
chrIX 222674 222675 . 120
chrIX 222680 222681 . 160
chrIX 222687 222688 . 660
chrIX 222688 222689 . 480
chrIX 222694 222695 . 3100
chrIX 222699 222700 . 840
chrIX 222708 222709 . 220
chrIX 222720 222721 . 1160
chrIX 222732 222733 . 460
chrIX 222739 222740 . 140
chrIX 222740 222741 . 220
chrIX 222742 222743 . 1100
chrIX 222744 222745 . 580
chrIX 222752 222753 . 220
chrIX 222755 222756 . 120
chrIX 222756 222757 . 440
chrIX 222757 222758 . 380
chrIX 222758 222759 . 560
chrIX 222764 222765 . 200
chrIX 222769 222770 . 220
chrIX 222774 222775 . 160
chrIX 222777 222778 . 120
chrIX 222783 222784 . 220
chrIX 222812 222813 . 140
chrIX 222853 222854 . 2800
chrIX 222854 222855 . 260
chrIX 222855 222856 . 140
chrIX 222856 222857 . 120
chrIX 222884 222885 . 160
chrIX 222901 222902 . 160
chrIX 223006 223007 . 680
chrIX 223097 223098 . 1180
chrIX 223116 223117 . 160
chrIX 223162 223163 . 120
chrIX 223163 223164 . 140
chrIX 223193 223194 . 140
chrIX 223229 223230 . 280
chrIX 223497 223498 . 320
chrIX 223699 223700 . 3280
chrIX 223871 223872 . 1380
chrIX 223979 223980 . 340
chrIX 224062 224063 . 120
chrIX 224072 224073 . 140
chrIX 224226 224227 . 1320
chrIX 224236 224237 . 740
chrIX 224725 224726 . 15420
chrIX 224735 224736 . 120
chrIX 225119 225120 . 2020
chrIX 225262 225263 . 180
chrIX 225407 225408 . 460
chrIX 225599 225600 . 480
chrIX 225819 225820 . 240
chrIX 225947 225948 . 180
chrIX 226019 226020 . 120
chrIX 226094 226095 . 7660
chrIX 226101 226102 . 260
chrIX 226105 226106 . 640
chrIX 226110 226111 . 120
chrIX 226117 226118 . 260
chrIX 226140 226141 . 1820
chrIX 226172 226173 . 120
chrIX 226236 226237 . 880
chrIX 226305 226306 . 220
chrIX 226312 226313 . 260
chrIX 226320 226321 . 140
chrIX 226334 226335 . 160
chrIX 226352 226353 . 140
chrIX 226360 226361 . 640
chrIX 226379 226380 . 220
chrIX 226434 226435 . 140
chrIX 226451 226452 . 1060
chrIX 226468 226469 . 120
chrIX 226593 226594 . 320
chrIX 226767 226768 . 120
chrIX 226789 226790 . 1640
chrIX 226797 226798 . 380
chrIX 227332 227333 . 140
chrIX 227361 227362 . 240
chrIX 227408 227409 . 200
chrIX 227501 227502 . 140
chrIX 227543 227544 . 720
chrIX 227982 227983 . 640
chrIX 228244 228245 . 1440
chrIX 228787 228788 . 860
chrIX 228922 228923 . 460
chrIX 228930 228931 . 3020
chrIX 229037 229038 . 120
chrIX 229049 229050 . 1100
chrIX 229102 229103 . 1140
chrIX 229189 229190 . 780
chrIX 229549 229550 . 640
chrIX 229737 229738 . 120
chrIX 230072 230073 . 1080
chrIX 230092 230093 . 140
chrIX 230097 230098 . 720
chrIX 230108 230109 . 480
chrIX 230163 230164 . 960
chrIX 230492 230493 . 120
chrIX 230495 230496 . 1240
chrIX 230708 230709 . 360
chrIX 230799 230800 . 3820
chrIX 230806 230807 . 140
chrIX 230816 230817 . 1100
chrIX 230839 230840 . 1980
chrIX 231005 231006 . 140
chrIX 231143 231144 . 1120
chrIX 231178 231179 . 120
chrIX 231186 231187 . 2160
chrIX 231189 231190 . 240
chrIX 231196 231197 . 180
chrIX 231200 231201 . 120
chrIX 231204 231205 . 640
chrIX 231208 231209 . 620
chrIX 231243 231244 . 220
chrIX 231256 231257 . 260
chrIX 231273 231274 . 360
chrIX 231283 231284 . 120
chrIX 231284 231285 . 340
chrIX 231284 231285 . 560
chrIX 231285 231286 . 120
chrIX 231290 231291 . 120
chrIX 231311 231312 . 200
chrIX 231424 231425 . 520
chrIX 231458 231459 . 1000
chrIX 231881 231882 . 240
chrIX 231925 231926 . 120
chrIX 232150 232151 . 120
chrIX 232458 232459 . 120
chrIX 232463 232464 . 680
chrIX 232515 232516 . 140
chrIX 232523 232524 . 220
chrIX 232540 232541 . 180
chrIX 232548 232549 . 440
chrIX 232552 232553 . 120
chrIX 232556 232557 . 460
chrIX 232567 232568 . 320
chrIX 232601 232602 . 240
chrIX 232605 232606 . 720
chrIX 232640 232641 . 140
chrIX 232692 232693 . 180
chrIX 232770 232771 . 840
chrIX 232811 232812 . 220
chrIX 232881 232882 . 620
chrIX 232905 232906 . 520
chrIX 232936 232937 . 140
chrIX 233023 233024 . 120
chrIX 233072 233073 . 1140
chrIX 233206 233207 . 520
chrIX 233260 233261 . 180
chrIX 235551 235552 . 440
chrIX 235559 235560 . 3440
chrIX 235564 235565 . 180
chrIX 235568 235569 . 1040
chrIX 235574 235575 . 1320
chrIX 235580 235581 . 640
chrIX 235580 235581 . 2800
chrIX 235583 235584 . 700
chrIX 235602 235603 . 240
chrIX 235611 235612 . 120
chrIX 235638 235639 . 240
chrIX 235646 235647 . 260
chrIX 235687 235688 . 120
chrIX 235693 235694 . 120
chrIX 235767 235768 . 220
chrIX 235777 235778 . 600
chrIX 235793 235794 . 300
chrIX 235799 235800 . 340
chrIX 235842 235843 . 260
chrIX 235855 235856 . 120
chrIX 236147 236148 . 180
chrIX 236541 236542 . 280
chrIX 236853 236854 . 180
chrIX 237147 237148 . 180
chrIX 237490 237491 . 260
chrIX 237526 237527 . 340
chrIX 237538 237539 . 560
chrIX 237673 237674 . 680
chrIX 237704 237705 . 1320
chrIX 237710 237711 . 600
chrIX 237728 237729 . 800
chrIX 237857 237858 . 200
chrIX 237866 237867 . 120
chrIX 237884 237885 . 1080
chrIX 237890 237891 . 400
chrIX 237900 237901 . 140
chrIX 237918 237919 . 3240
chrIX 237921 237922 . 300
chrIX 237924 237925 . 120
chrIX 237932 237933 . 420
chrIX 237936 237937 . 220
chrIX 238114 238115 . 120
chrIX 238139 238140 . 220
chrIX 238323 238324 . 500
chrIX 238754 238755 . 2380
chrIX 239121 239122 . 320
chrIX 239159 239160 . 120
chrIX 239299 239300 . 460
chrIX 239630 239631 . 120
chrIX 239917 239918 . 10280
chrIX 239950 239951 . 120
chrIX 240131 240132 . 2000
chrIX 240312 240313 . 700
chrIX 240421 240422 . 440
chrIX 240596 240597 . 140
chrIX 240601 240602 . 220
chrIX 240615 240616 . 120
chrIX 240928 240929 . 240
chrIX 240993 240994 . 140
chrIX 241007 241008 . 120
chrIX 241012 241013 . 120
chrIX 241159 241160 . 140
chrIX 241491 241492 . 500
chrIX 241515 241516 . 620
chrIX 241532 241533 . 120
chrIX 241706 241707 . 500
chrIX 241831 241832 . 1800
chrIX 241840 241841 . 120
chrIX 241858 241859 . 500
chrIX 241871 241872 . 2700
chrIX 241888 241889 . 480
chrIX 241897 241898 . 5960
chrIX 241906 241907 . 1160
chrIX 241917 241918 . 260
chrIX 241922 241923 . 680
chrIX 241935 241936 . 180
chrIX 241972 241973 . 120
chrIX 241977 241978 . 240
chrIX 242034 242035 . 3880
chrIX 242129 242130 . 120
chrIX 242130 242131 . 180
chrIX 242130 242131 . 640
chrIX 242147 242148 . 120
chrIX 242153 242154 . 180
chrIX 242962 242963 . 140
chrIX 243421 243422 . 140
chrIX 243473 243474 . 220
chrIX 243813 243814 . 240
chrIX 243841 243842 . 8240
chrIX 243847 243848 . 140
chrIX 243848 243849 . 1960
chrIX 243860 243861 . 8640
chrIX 243898 243899 . 160
chrIX 243906 243907 . 140
chrIX 243913 243914 . 340
chrIX 243963 243964 . 120
chrIX 244534 244535 . 120
chrIX 244548 244549 . 140
chrIX 244556 244557 . 160
chrIX 244565 244566 . 140
chrIX 244567 244568 . 120
chrIX 244578 244579 . 860
chrIX 244592 244593 . 120
chrIX 244600 244601 . 260
chrIX 244627 244628 . 180
chrIX 244634 244635 . 120
chrIX 244637 244638 . 1480
chrIX 244646 244647 . 280
chrIX 244650 244651 . 120
chrIX 244651 244652 . 120
chrIX 244657 244658 . 560
chrIX 244671 244672 . 880
chrIX 244784 244785 . 280
chrIX 244804 244805 . 140
chrIX 244812 244813 . 200
chrIX 244824 244825 . 200
chrIX 244966 244967 . 620
chrIX 245612 245613 . 1240
chrIX 245621 245622 . 120
chrIX 245637 245638 . 1280
chrIX 245655 245656 . 2120
chrIX 245678 245679 . 440
chrIX 245683 245684 . 260
chrIX 245692 245693 . 200
chrIX 245695 245696 . 220
chrIX 245727 245728 . 420
chrIX 245800 245801 . 760
chrIX 245825 245826 . 700
chrIX 245916 245917 . 1340
chrIX 245934 245935 . 420
chrIX 245955 245956 . 1260
chrIX 245996 245997 . 120
chrIX 246042 246043 . 120
chrIX 246174 246175 . 200
chrIX 246195 246196 . 440
chrIX 246204 246205 . 120
chrIX 246500 246501 . 340
chrIX 246615 246616 . 200
chrIX 246626 246627 . 580
chrIX 246748 246749 . 280
chrIX 246765 246766 . 140
chrIX 246872 246873 . 120
chrIX 246911 246912 . 120
chrIX 246929 246930 . 280
chrIX 246962 246963 . 620
chrIX 247068 247069 . 340
chrIX 247076 247077 . 680
chrIX 247086 247087 . 1640
chrIX 247106 247107 . 7660
chrIX 247114 247115 . 260
chrIX 247120 247121 . 220
chrIX 247180 247181 . 2220
chrIX 247196 247197 . 120
chrIX 247317 247318 . 160
chrIX 247334 247335 . 640
chrIX 247378 247379 . 640
chrIX 247428 247429 . 120
chrIX 247441 247442 . 700
chrIX 247489 247490 . 3280
chrIX 247493 247494 . 900
chrIX 247498 247499 . 1020
chrIX 247503 247504 . 520
chrIX 247531 247532 . 180
chrIX 247539 247540 . 260
chrIX 247544 247545 . 280
chrIX 247548 247549 . 340
chrIX 247552 247553 . 1380
chrIX 247560 247561 . 440
chrIX 247563 247564 . 160
chrIX 247575 247576 . 120
chrIX 247583 247584 . 160
chrIX 247619 247620 . 340
chrIX 247667 247668 . 520
chrIX 247687 247688 . 7440
chrIX 247727 247728 . 300
chrIX 247734 247735 . 120
chrIX 247795 247796 . 200
chrIX 247798 247799 . 5660
chrIX 247814 247815 . 1640
chrIX 247929 247930 . 540
chrIX 247964 247965 . 860
chrIX 247984 247985 . 460
chrIX 248008 248009 . 640
chrIX 248157 248158 . 400
chrIX 248227 248228 . 560
chrIX 248339 248340 . 140
chrIX 248510 248511 . 440
chrIX 248556 248557 . 220
chrIX 248571 248572 . 320
chrIX 248583 248584 . 560
chrIX 248619 248620 . 2140
chrIX 248628 248629 . 420
chrIX 248631 248632 . 120
chrIX 248638 248639 . 1180
chrIX 248645 248646 . 560
chrIX 248649 248650 . 580
chrIX 248658 248659 . 1180
chrIX 248676 248677 . 300
chrIX 248687 248688 . 420
chrIX 248696 248697 . 740
chrIX 248706 248707 . 660
chrIX 248709 248710 . 420
chrIX 248713 248714 . 1400
chrIX 248714 248715 . 360
chrIX 248715 248716 . 140
chrIX 248715 248716 . 120
chrIX 248719 248720 . 2560
chrIX 248723 248724 . 280
chrIX 248729 248730 . 180
chrIX 248762 248763 . 820
chrIX 248768 248769 . 360
chrIX 248776 248777 . 120
chrIX 248778 248779 . 380
chrIX 248784 248785 . 120
chrIX 248786 248787 . 300
chrIX 248794 248795 . 6940
chrIX 248837 248838 . 2080
chrIX 248861 248862 . 2100
chrIX 248870 248871 . 140
chrIX 248872 248873 . 120
chrIX 248966 248967 . 120
chrIX 248967 248968 . 1060
chrIX 248971 248972 . 440
chrIX 248975 248976 . 3440
chrIX 248979 248980 . 160
chrIX 248981 248982 . 1040
chrIX 248984 248985 . 440
chrIX 248985 248986 . 180
chrIX 249003 249004 . 760
chrIX 249008 249009 . 980
chrIX 249013 249014 . 1020
chrIX 249016 249017 . 560
chrIX 249036 249037 . 240
chrIX 249040 249041 . 620
chrIX 249082 249083 . 160
chrIX 249083 249084 . 280
chrIX 249093 249094 . 1580
chrIX 249099 249100 . 1240
chrIX 249134 249135 . 200
chrIX 249290 249291 . 240
chrIX 249296 249297 . 460
chrIX 249341 249342 . 120
chrIX 249360 249361 . 300
chrIX 249389 249390 . 160
chrIX 249446 249447 . 180
chrIX 249449 249450 . 2260
chrIX 249457 249458 . 1440
chrIX 249461 249462 . 160
chrIX 249466 249467 . 2280
chrIX 249474 249475 . 180
chrIX 249515 249516 . 1300
chrIX 249536 249537 . 1080
chrIX 249547 249548 . 480
chrIX 249567 249568 . 220
chrIX 249569 249570 . 220
chrIX 249592 249593 . 360
chrIX 249599 249600 . 1520
chrIX 249623 249624 . 740
chrIX 249660 249661 . 180
chrIX 249702 249703 . 140
chrIX 249820 249821 . 180
chrIX 249861 249862 . 280
chrIX 249861 249862 . 120
chrIX 249862 249863 . 120
chrIX 249864 249865 . 3220
chrIX 249867 249868 . 120
chrIX 249868 249869 . 460
chrIX 249869 249870 . 200
chrIX 249869 249870 . 120
chrIX 249878 249879 . 1460
chrIX 249921 249922 . 240
chrIX 249925 249926 . 6780
chrIX 249937 249938 . 1960
chrIX 249969 249970 . 380
chrIX 250047 250048 . 280
chrIX 250066 250067 . 580
chrIX 250123 250124 . 1280
chrIX 250259 250260 . 280
chrIX 250265 250266 . 120
chrIX 250346 250347 . 320
chrIX 250970 250971 . 460
chrIX 251058 251059 . 120
chrIX 251065 251066 . 2680
chrIX 251158 251159 . 540
chrIX 251172 251173 . 220
chrIX 251202 251203 . 120
chrIX 251206 251207 . 820
chrIX 251206 251207 . 280
chrIX 251210 251211 . 640
chrIX 251218 251219 . 200
chrIX 251248 251249 . 340
chrIX 251361 251362 . 200
chrIX 251625 251626 . 140
chrIX 251667 251668 . 740
chrIX 251667 251668 . 420
chrIX 251718 251719 . 3320
chrIX 251733 251734 . 2020
chrIX 251737 251738 . 140
chrIX 251804 251805 . 900
chrIX 251813 251814 . 200
chrIX 251893 251894 . 180
chrIX 251912 251913 . 260
chrIX 251916 251917 . 180
chrIX 251935 251936 . 120
chrIX 251941 251942 . 200
chrIX 251957 251958 . 220
chrIX 251965 251966 . 340
chrIX 251993 251994 . 320
chrIX 252002 252003 . 600
chrIX 252089 252090 . 120
chrIX 252142 252143 . 800
chrIX 252143 252144 . 360
chrIX 252143 252144 . 120
chrIX 252210 252211 . 980
chrIX 252213 252214 . 120
chrIX 252246 252247 . 4080
chrIX 252252 252253 . 120
chrIX 252485 252486 . 280
chrIX 252546 252547 . 480
chrIX 252827 252828 . 1380
chrIX 252832 252833 . 200
chrIX 252853 252854 . 2860
chrIX 252990 252991 . 820
chrIX 253000 253001 . 200
chrIX 253018 253019 . 120
chrIX 253144 253145 . 1520
chrIX 253149 253150 . 180
chrIX 253170 253171 . 600
chrIX 253202 253203 . 480
chrIX 253203 253204 . 500
chrIX 253216 253217 . 2400
chrIX 253234 253235 . 300
chrIX 253269 253270 . 280
chrIX 253281 253282 . 940
chrIX 253285 253286 . 280
chrIX 253290 253291 . 740
chrIX 253315 253316 . 3100
chrIX 253328 253329 . 4660
chrIX 253414 253415 . 2160
chrIX 253455 253456 . 160
chrIX 253462 253463 . 4020
chrIX 253481 253482 . 580
chrIX 253551 253552 . 1720
chrIX 253629 253630 . 960
chrIX 253649 253650 . 700
chrIX 253749 253750 . 120
chrIX 253768 253769 . 200
chrIX 253830 253831 . 1820
chrIX 253855 253856 . 140
chrIX 253991 253992 . 240
chrIX 254130 254131 . 160
chrIX 254136 254137 . 200
chrIX 254142 254143 . 140
chrIX 254171 254172 . 120
chrIX 254173 254174 . 120
chrIX 254206 254207 . 120
chrIX 254213 254214 . 280
chrIX 254231 254232 . 120
chrIX 254239 254240 . 420
chrIX 254243 254244 . 120
chrIX 254264 254265 . 180
chrIX 254268 254269 . 160
chrIX 254294 254295 . 140
chrIX 254378 254379 . 120
chrIX 254383 254384 . 380
chrIX 254389 254390 . 320
chrIX 254482 254483 . 1300
chrIX 254486 254487 . 180
chrIX 254505 254506 . 120
chrIX 254517 254518 . 260
chrIX 254557 254558 . 240
chrIX 254568 254569 . 3900
chrIX 254574 254575 . 240
chrIX 254593 254594 . 340
chrIX 254600 254601 . 440
chrIX 254606 254607 . 120
chrIX 254641 254642 . 300
chrIX 254645 254646 . 140
chrIX 254649 254650 . 4460
chrIX 254651 254652 . 140
chrIX 254660 254661 . 240
chrIX 254687 254688 . 500
chrIX 254696 254697 . 260
chrIX 254722 254723 . 1420
chrIX 254728 254729 . 260
chrIX 254731 254732 . 340
chrIX 254740 254741 . 420
chrIX 254749 254750 . 140
chrIX 254774 254775 . 1620
chrIX 254782 254783 . 200
chrIX 254786 254787 . 300
chrIX 254839 254840 . 180
chrIX 254872 254873 . 960
chrIX 254915 254916 . 160
chrIX 254951 254952 . 1020
chrIX 254966 254967 . 840
chrIX 255000 255001 . 120
chrIX 255078 255079 . 280
chrIX 255112 255113 . 180
chrIX 255197 255198 . 260
chrIX 255281 255282 . 740
chrIX 255557 255558 . 140
chrIX 255678 255679 . 180
chrIX 255780 255781 . 240
chrIX 255852 255853 . 160
chrIX 255960 255961 . 800
chrIX 256003 256004 . 140
chrIX 256051 256052 . 180
chrIX 256058 256059 . 120
chrIX 256074 256075 . 120
chrIX 256140 256141 . 620
chrIX 256167 256168 . 480
chrIX 257136 257137 . 140
chrIX 257175 257176 . 180
chrIX 257233 257234 . 160
chrIX 257370 257371 . 140
chrIX 257592 257593 . 120
chrIX 257599 257600 . 140
chrIX 257606 257607 . 340
chrIX 257622 257623 . 140
chrIX 257641 257642 . 160
chrIX 257647 257648 . 1000
chrIX 257661 257662 . 240
chrIX 257749 257750 . 220
chrIX 257753 257754 . 740
chrIX 257765 257766 . 180
chrIX 257769 257770 . 140
chrIX 257772 257773 . 1080
chrIX 257790 257791 . 240
chrIX 257798 257799 . 480
chrIX 257800 257801 . 220
chrIX 257804 257805 . 500
chrIX 257813 257814 . 2960
chrIX 257821 257822 . 1700
chrIX 257824 257825 . 120
chrIX 257832 257833 . 200
chrIX 258013 258014 . 160
chrIX 258170 258171 . 420
chrIX 258208 258209 . 140
chrIX 258216 258217 . 820
chrIX 258224 258225 . 200
chrIX 258228 258229 . 440
chrIX 258231 258232 . 200
chrIX 258233 258234 . 400
chrIX 258237 258238 . 2420
chrIX 258250 258251 . 400
chrIX 258365 258366 . 120
chrIX 258368 258369 . 180
chrIX 258374 258375 . 860
chrIX 258384 258385 . 2100
chrIX 258388 258389 . 120
chrIX 258395 258396 . 2660
chrIX 258400 258401 . 120
chrIX 258407 258408 . 260
chrIX 258411 258412 . 1760
chrIX 258418 258419 . 2400
chrIX 258431 258432 . 500
chrIX 258437 258438 . 860
chrIX 258441 258442 . 140
chrIX 258449 258450 . 560
chrIX 258457 258458 . 3560
chrIX 258475 258476 . 2800
chrIX 258479 258480 . 280
chrIX 258490 258491 . 260
chrIX 258494 258495 . 2340
chrIX 258543 258544 . 240
chrIX 258629 258630 . 1080
chrIX 258636 258637 . 120
chrIX 258639 258640 . 300
chrIX 258648 258649 . 120
chrIX 258659 258660 . 300
chrIX 258664 258665 . 3140
chrIX 258682 258683 . 6120
chrIX 258688 258689 . 220
chrIX 258703 258704 . 120
chrIX 258711 258712 . 1580
chrIX 258722 258723 . 960
chrIX 258739 258740 . 580
chrIX 258740 258741 . 160
chrIX 258741 258742 . 320
chrIX 258750 258751 . 3100
chrIX 258770 258771 . 160
chrIX 258790 258791 . 640
chrIX 258923 258924 . 2000
chrIX 259065 259066 . 820
chrIX 259115 259116 . 2680
chrIX 259302 259303 . 280
chrIX 259395 259396 . 660
chrIX 259426 259427 . 500
chrIX 259537 259538 . 120
chrIX 259641 259642 . 160
chrIX 259654 259655 . 1140
chrIX 259694 259695 . 2220
chrIX 259848 259849 . 160
chrIX 259974 259975 . 620
chrIX 259990 259991 . 140
chrIX 259993 259994 . 420
chrIX 260014 260015 . 580
chrIX 260027 260028 . 340
chrIX 260028 260029 . 160
chrIX 260041 260042 . 140
chrIX 260058 260059 . 360
chrIX 260072 260073 . 840
chrIX 260072 260073 . 220
chrIX 260096 260097 . 120
chrIX 260099 260100 . 420
chrIX 260102 260103 . 120
chrIX 260110 260111 . 140
chrIX 260877 260878 . 320
chrIX 260961 260962 . 140
chrIX 260988 260989 . 240
chrIX 261006 261007 . 160
chrIX 261031 261032 . 120
chrIX 261056 261057 . 360
chrIX 261062 261063 . 200
chrIX 261073 261074 . 220
chrIX 261081 261082 . 160
chrIX 261083 261084 . 320
chrIX 261095 261096 . 520
chrIX 261101 261102 . 280
chrIX 261108 261109 . 120
chrIX 261109 261110 . 120
chrIX 261116 261117 . 140
chrIX 261117 261118 . 260
chrIX 261131 261132 . 120
chrIX 261421 261422 . 500
chrIX 264870 264871 . 140
chrIX 265016 265017 . 120
chrIX 265039 265040 . 3460
chrIX 265396 265397 . 120
chrIX 265587 265588 . 520
chrIX 265685 265686 . 2240
chrIX 265765 265766 . 700
chrIX 266060 266061 . 120
chrIX 266183 266184 . 420
chrIX 266194 266195 . 520
chrIX 266511 266512 . 5880
chrIX 266577 266578 . 120
chrIX 266588 266589 . 580
chrIX 266662 266663 . 220
chrIX 266779 266780 . 520
chrIX 266787 266788 . 2100
chrIX 266808 266809 . 220
chrIX 266863 266864 . 280
chrIX 266995 266996 . 120
chrIX 267186 267187 . 320
chrIX 267264 267265 . 360
chrIX 267301 267302 . 140
chrIX 267309 267310 . 340
chrIX 267390 267391 . 180
chrIX 267444 267445 . 180
chrIX 267518 267519 . 160
chrIX 267659 267660 . 600
chrIX 267751 267752 . 200
chrIX 267755 267756 . 420
chrIX 267758 267759 . 580
chrIX 267777 267778 . 1300
chrIX 267797 267798 . 360
chrIX 267943 267944 . 120
chrIX 267952 267953 . 1780
chrIX 267959 267960 . 1420
chrIX 267978 267979 . 1640
chrIX 267991 267992 . 340
chrIX 267995 267996 . 260
chrIX 268000 268001 . 140
chrIX 268014 268015 . 200
chrIX 268017 268018 . 1340
chrIX 268045 268046 . 140
chrIX 268052 268053 . 600
chrIX 268057 268058 . 800
chrIX 268076 268077 . 140
chrIX 268079 268080 . 820
chrIX 268086 268087 . 320
chrIX 268091 268092 . 440
chrIX 268099 268100 . 280
chrIX 268102 268103 . 200
chrIX 268106 268107 . 2760
chrIX 268110 268111 . 120
chrIX 268113 268114 . 120
chrIX 268117 268118 . 120
chrIX 268119 268120 . 280
chrIX 268126 268127 . 120
chrIX 268131 268132 . 180
chrIX 268157 268158 . 1440
chrIX 268167 268168 . 260
chrIX 268176 268177 . 920
chrIX 268208 268209 . 2100
chrIX 268246 268247 . 660
chrIX 268269 268270 . 1200
chrIX 268281 268282 . 500
chrIX 268285 268286 . 160
chrIX 268360 268361 . 580
chrIX 268420 268421 . 180
chrIX 268426 268427 . 1380
chrIX 268430 268431 . 120
chrIX 268442 268443 . 220
chrIX 268443 268444 . 120
chrIX 268453 268454 . 2120
chrIX 268453 268454 . 260
chrIX 268456 268457 . 200
chrIX 268464 268465 . 1180
chrIX 268488 268489 . 1240
chrIX 268527 268528 . 1900
chrIX 268530 268531 . 220
chrIX 268533 268534 . 160
chrIX 268534 268535 . 340
chrIX 268537 268538 . 460
chrIX 268537 268538 . 1540
chrIX 268539 268540 . 120
chrIX 268545 268546 . 640
chrIX 268545 268546 . 440
chrIX 268550 268551 . 400
chrIX 268556 268557 . 1420
chrIX 268564 268565 . 360
chrIX 268593 268594 . 720
chrIX 268617 268618 . 220
chrIX 268703 268704 . 720
chrIX 268753 268754 . 160
chrIX 270712 270713 . 540
chrIX 270715 270716 . 320
chrIX 270722 270723 . 120
chrIX 270758 270759 . 400
chrIX 270764 270765 . 1220
chrIX 270770 270771 . 220
chrIX 270780 270781 . 160
chrIX 270784 270785 . 220
chrIX 270787 270788 . 340
chrIX 270790 270791 . 860
chrIX 270794 270795 . 140
chrIX 270800 270801 . 200
chrIX 270806 270807 . 140
chrIX 270814 270815 . 160
chrIX 270832 270833 . 680
chrIX 270885 270886 . 160
chrIX 270927 270928 . 2400
chrIX 270933 270934 . 820
chrIX 270939 270940 . 1360
chrIX 270992 270993 . 120
chrIX 271033 271034 . 200
chrIX 271042 271043 . 540
chrIX 271145 271146 . 180
chrIX 271162 271163 . 1480
chrIX 271175 271176 . 120
chrIX 271242 271243 . 120
chrIX 271353 271354 . 280
chrIX 271410 271411 . 1060
chrIX 271738 271739 . 1500
chrIX 271812 271813 . 800
chrIX 271906 271907 . 1240
chrIX 271977 271978 . 1800
chrIX 271985 271986 . 700
chrIX 272505 272506 . 200
chrIX 272666 272667 . 160
chrIX 272742 272743 . 200
chrIX 272888 272889 . 140
chrIX 272899 272900 . 180
chrIX 273087 273088 . 120
chrIX 273169 273170 . 120
chrIX 273425 273426 . 640
chrIX 273703 273704 . 120
chrIX 273727 273728 . 760
chrIX 273737 273738 . 1020
chrIX 273740 273741 . 1180
chrIX 273763 273764 . 420
chrIX 273783 273784 . 2140
chrIX 273819 273820 . 440
chrIX 273862 273863 . 600
chrIX 273893 273894 . 420
chrIX 273924 273925 . 2700
chrIX 273964 273965 . 420
chrIX 273988 273989 . 620
chrIX 273992 273993 . 280
chrIX 274003 274004 . 800
chrIX 274007 274008 . 800
chrIX 274014 274015 . 240
chrIX 274033 274034 . 160
chrIX 274206 274207 . 2160
chrIX 274636 274637 . 580
chrIX 274780 274781 . 160
chrIX 274801 274802 . 1460
chrIX 274826 274827 . 420
chrIX 274956 274957 . 140
chrIX 274973 274974 . 1860
chrIX 274980 274981 . 200
chrIX 275038 275039 . 120
chrIX 275040 275041 . 460
chrIX 275049 275050 . 180
chrIX 275060 275061 . 280
chrIX 275071 275072 . 600
chrIX 275545 275546 . 120
chrIX 275571 275572 . 420
chrIX 275592 275593 . 220
chrIX 275704 275705 . 120
chrIX 275849 275850 . 840
chrIX 275874 275875 . 680
chrIX 275905 275906 . 320
chrIX 276002 276003 . 160
chrIX 276027 276028 . 400
chrIX 276030 276031 . 120
chrIX 276174 276175 . 700
chrIX 276198 276199 . 2900
chrIX 276232 276233 . 140
chrIX 276324 276325 . 1480
chrIX 276343 276344 . 240
chrIX 276359 276360 . 3800
chrIX 276365 276366 . 320
chrIX 276373 276374 . 140
chrIX 276375 276376 . 1500
chrIX 276376 276377 . 200
chrIX 276377 276378 . 200
chrIX 276387 276388 . 3720
chrIX 276422 276423 . 240
chrIX 276425 276426 . 1260
chrIX 276427 276428 . 140
chrIX 276442 276443 . 360
chrIX 276456 276457 . 160
chrIX 276457 276458 . 1220
chrIX 276465 276466 . 880
chrIX 276482 276483 . 1440
chrIX 276534 276535 . 120
chrIX 276627 276628 . 180
chrIX 276798 276799 . 1140
chrIX 276805 276806 . 120
chrIX 276815 276816 . 160
chrIX 276864 276865 . 240
chrIX 277139 277140 . 400
chrIX 277145 277146 . 240
chrIX 277303 277304 . 940
chrIX 277472 277473 . 220
chrIX 277550 277551 . 220
chrIX 277571 277572 . 120
chrIX 277584 277585 . 120
chrIX 277589 277590 . 440
chrIX 277618 277619 . 540
chrIX 277662 277663 . 440
chrIX 277706 277707 . 920
chrIX 277896 277897 . 200
chrIX 278055 278056 . 1560
chrIX 278067 278068 . 500
chrIX 278084 278085 . 480
chrIX 278130 278131 . 120
chrIX 278286 278287 . 220
chrIX 278307 278308 . 120
chrIX 278308 278309 . 560
chrIX 278351 278352 . 120
chrIX 278357 278358 . 140
chrIX 278554 278555 . 280
chrIX 278704 278705 . 840
chrIX 278710 278711 . 380
chrIX 278710 278711 . 200
chrIX 278733 278734 . 120
chrIX 278736 278737 . 2100
chrIX 278844 278845 . 180
chrIX 279071 279072 . 400
chrIX 279250 279251 . 440
chrIX 279304 279305 . 180
chrIX 279361 279362 . 340
chrIX 279395 279396 . 160
chrIX 279410 279411 . 620
chrIX 279413 279414 . 180
chrIX 279500 279501 . 1960
chrIX 279747 279748 . 1440
chrIX 280273 280274 . 120
chrIX 280408 280409 . 180
chrIX 280818 280819 . 820
chrIX 280888 280889 . 2080
chrIX 281027 281028 . 480
chrIX 281159 281160 . 120
chrIX 281216 281217 . 800
chrIX 282657 282658 . 360
chrIX 282919 282920 . 1520
chrIX 282928 282929 . 1980
chrIX 282938 282939 . 2880
chrIX 282946 282947 . 220
chrIX 282947 282948 . 160
chrIX 282954 282955 . 540
chrIX 282957 282958 . 160
chrIX 282969 282970 . 4060
chrIX 282972 282973 . 340
chrIX 282980 282981 . 2500
chrIX 283033 283034 . 980
chrIX 283188 283189 . 420
chrIX 283367 283368 . 220
chrIX 283397 283398 . 680
chrIX 283549 283550 . 220
chrIX 283720 283721 . 140
chrIX 284065 284066 . 200
chrIX 284132 284133 . 980
chrIX 284266 284267 . 920
chrIX 284600 284601 . 520
chrIX 284619 284620 . 340
chrIX 284629 284630 . 1800
chrIX 284652 284653 . 1160
chrIX 284682 284683 . 120
chrIX 285316 285317 . 120
chrIX 285320 285321 . 240
chrIX 285323 285324 . 120
chrIX 285325 285326 . 160
chrIX 285327 285328 . 160
chrIX 285339 285340 . 220
chrIX 285391 285392 . 540
chrIX 285397 285398 . 140
chrIX 285410 285411 . 260
chrIX 285412 285413 . 460
chrIX 285414 285415 . 220
chrIX 285415 285416 . 2540
chrIX 285415 285416 . 120
chrIX 285416 285417 . 140
chrIX 285419 285420 . 120
chrIX 285426 285427 . 280
chrIX 285432 285433 . 180
chrIX 285451 285452 . 480
chrIX 285458 285459 . 240
chrIX 285525 285526 . 1920
chrIX 285781 285782 . 420
chrIX 285909 285910 . 140
chrIX 285949 285950 . 820
chrIX 286232 286233 . 580
chrIX 286258 286259 . 1020
chrIX 286265 286266 . 380
chrIX 286523 286524 . 160
chrIX 286674 286675 . 1160
chrIX 287001 287002 . 2840
chrIX 287359 287360 . 1040
chrIX 287377 287378 . 380
chrIX 287540 287541 . 120
chrIX 287569 287570 . 2600
chrIX 287619 287620 . 1200
chrIX 287704 287705 . 120
chrIX 288061 288062 . 120
chrIX 288886 288887 . 300
chrIX 288897 288898 . 120
chrIX 288928 288929 . 360
chrIX 289012 289013 . 320
chrIX 289033 289034 . 160
chrIX 289056 289057 . 460
chrIX 289061 289062 . 120
chrIX 289062 289063 . 540
chrIX 289072 289073 . 160
chrIX 289097 289098 . 780
chrIX 289101 289102 . 260
chrIX 289104 289105 . 180
chrIX 289158 289159 . 2820
chrIX 289162 289163 . 440
chrIX 289169 289170 . 480
chrIX 289172 289173 . 300
chrIX 289176 289177 . 820
chrIX 289190 289191 . 140
chrIX 289193 289194 . 120
chrIX 289205 289206 . 200
chrIX 289209 289210 . 140
chrIX 289225 289226 . 280
chrIX 290144 290145 . 2340
chrIX 290151 290152 . 240
chrIX 290166 290167 . 440
chrIX 290184 290185 . 600
chrIX 290195 290196 . 760
chrIX 290227 290228 . 2380
chrIX 290238 290239 . 600
chrIX 290246 290247 . 7740
chrIX 290274 290275 . 180
chrIX 290289 290290 . 3440
chrIX 290393 290394 . 120
chrIX 290434 290435 . 800
chrIX 291505 291506 . 1020
chrIX 291590 291591 . 220
chrIX 291602 291603 . 200
chrIX 291647 291648 . 140
chrIX 291655 291656 . 900
chrIX 291740 291741 . 420
chrIX 291769 291770 . 1320
chrIX 291791 291792 . 440
chrIX 291794 291795 . 120
chrIX 291815 291816 . 140
chrIX 291819 291820 . 160
chrIX 291821 291822 . 420
chrIX 291827 291828 . 200
chrIX 291827 291828 . 320
chrIX 291828 291829 . 120
chrIX 291838 291839 . 200
chrIX 291838 291839 . 160
chrIX 291846 291847 . 240
chrIX 291848 291849 . 120
chrIX 291853 291854 . 1120
chrIX 291857 291858 . 900
chrIX 291864 291865 . 500
chrIX 291866 291867 . 200
chrIX 291868 291869 . 1100
chrIX 291869 291870 . 320
chrIX 291870 291871 . 120
chrIX 291880 291881 . 580
chrIX 291881 291882 . 160
chrIX 291881 291882 . 120
chrIX 291891 291892 . 280
chrIX 291897 291898 . 120
chrIX 291905 291906 . 140
chrIX 291909 291910 . 1040
chrIX 291915 291916 . 240
chrIX 291921 291922 . 180
chrIX 291922 291923 . 260
chrIX 291926 291927 . 120
chrIX 291931 291932 . 280
chrIX 291947 291948 . 600
chrIX 291949 291950 . 300
chrIX 291959 291960 . 160
chrIX 291976 291977 . 160
chrIX 292087 292088 . 280
chrIX 292154 292155 . 180
chrIX 292173 292174 . 220
chrIX 292393 292394 . 2880
chrIX 292396 292397 . 140
chrIX 292396 292397 . 120
chrIX 292402 292403 . 380
chrIX 292408 292409 . 560
chrIX 292417 292418 . 380
chrIX 292422 292423 . 180
chrIX 292425 292426 . 260
chrIX 292433 292434 . 180
chrIX 292465 292466 . 280
chrIX 292593 292594 . 1120
chrIX 292618 292619 . 540
chrIX 293340 293341 . 140
chrIX 293429 293430 . 120
chrIX 294738 294739 . 120
chrIX 294874 294875 . 1260
chrIX 294881 294882 . 120
chrIX 294881 294882 . 1300
chrIX 294938 294939 . 120
chrIX 295003 295004 . 120
chrIX 295049 295050 . 260
chrIX 295300 295301 . 160
chrIX 295394 295395 . 1440
chrIX 295400 295401 . 120
chrIX 295423 295424 . 1400
chrIX 295481 295482 . 940
chrIX 295575 295576 . 120
chrIX 295578 295579 . 1060
chrIX 295589 295590 . 200
chrIX 295703 295704 . 120
chrIX 295743 295744 . 120
chrIX 295744 295745 . 120
chrIX 295752 295753 . 880
chrIX 295806 295807 . 360
chrIX 295810 295811 . 120
chrIX 295854 295855 . 140
chrIX 295892 295893 . 200
chrIX 295915 295916 . 200
chrIX 295994 295995 . 160
chrIX 296144 296145 . 680
chrIX 296167 296168 . 880
chrIX 296206 296207 . 780
chrIX 296524 296525 . 120
chrIX 296592 296593 . 140
chrIX 296685 296686 . 280
chrIX 296694 296695 . 280
chrIX 296712 296713 . 280
chrIX 296767 296768 . 460
chrIX 296895 296896 . 1560
chrIX 297386 297387 . 280
chrIX 297596 297597 . 260
chrIX 297616 297617 . 120
chrIX 297906 297907 . 260
chrIX 297931 297932 . 260
chrIX 297951 297952 . 160
chrIX 298335 298336 . 120
chrIX 298455 298456 . 200
chrIX 299943 299944 . 180
chrIX 299944 299945 . 840
chrIX 299949 299950 . 160
chrIX 300082 300083 . 540
chrIX 300100 300101 . 760
chrIX 300116 300117 . 120
chrIX 300127 300128 . 340
chrIX 300139 300140 . 440
chrIX 300147 300148 . 1940
chrIX 300148 300149 . 1420
chrIX 300148 300149 . 140
chrIX 300149 300150 . 640
chrIX 300168 300169 . 220
chrIX 300171 300172 . 1060
chrIX 300180 300181 . 3120
chrIX 300212 300213 . 260
chrIX 300216 300217 . 1660
chrIX 300225 300226 . 800
chrIX 300253 300254 . 3180
chrIX 300269 300270 . 400
chrIX 300303 300304 . 620
chrIX 300356 300357 . 160
chrIX 300372 300373 . 800
chrIX 300390 300391 . 300
chrIX 300397 300398 . 260
chrIX 300549 300550 . 620
chrIX 300552 300553 . 220
chrIX 300643 300644 . 500
chrIX 300715 300716 . 560
chrIX 300884 300885 . 460
chrIX 300887 300888 . 140
chrIX 300893 300894 . 980
chrIX 300912 300913 . 360
chrIX 301211 301212 . 160
chrIX 301291 301292 . 580
chrIX 301367 301368 . 1660
chrIX 301398 301399 . 1000
chrIX 301406 301407 . 200
chrIX 301419 301420 . 1080
chrIX 301442 301443 . 140
chrIX 301448 301449 . 560
chrIX 301452 301453 . 4660
chrIX 301460 301461 . 320
chrIX 301463 301464 . 160
chrIX 301486 301487 . 2520
chrIX 301497 301498 . 200
chrIX 301522 301523 . 760
chrIX 301530 301531 . 520
chrIX 301533 301534 . 3840
chrIX 301533 301534 . 140
chrIX 301545 301546 . 620
chrIX 301552 301553 . 440
chrIX 301573 301574 . 1040
chrIX 301680 301681 . 160
chrIX 301712 301713 . 160
chrIX 301720 301721 . 160
chrIX 301732 301733 . 320
chrIX 301856 301857 . 860
chrIX 301856 301857 . 700
chrIX 301857 301858 . 120
chrIX 301997 301998 . 120
chrIX 302049 302050 . 120
chrIX 302059 302060 . 500
chrIX 302081 302082 . 240
chrIX 302514 302515 . 300
chrIX 302537 302538 . 120
chrIX 302657 302658 . 260
chrIX 302704 302705 . 1060
chrIX 302710 302711 . 800
chrIX 302880 302881 . 160
chrIX 302979 302980 . 440
chrIX 302990 302991 . 440
chrIX 303046 303047 . 200
chrIX 303065 303066 . 1620
chrIX 303149 303150 . 740
chrIX 303161 303162 . 660
chrIX 303388 303389 . 480
chrIX 303498 303499 . 200
chrIX 303506 303507 . 1100
chrIX 303514 303515 . 460
chrIX 303523 303524 . 220
chrIX 303534 303535 . 420
chrIX 303650 303651 . 3120
chrIX 303708 303709 . 240
chrIX 303993 303994 . 500
chrIX 304038 304039 . 140
chrIX 304183 304184 . 200
chrIX 304188 304189 . 300
chrIX 304196 304197 . 140
chrIX 304203 304204 . 140
chrIX 304205 304206 . 740
chrIX 304211 304212 . 200
chrIX 304219 304220 . 260
chrIX 304229 304230 . 1540
chrIX 304237 304238 . 460
chrIX 304240 304241 . 1540
chrIX 304244 304245 . 120
chrIX 304260 304261 . 740
chrIX 304271 304272 . 260
chrIX 304274 304275 . 160
chrIX 304279 304280 . 3040
chrIX 304281 304282 . 140
chrIX 304282 304283 . 1160
chrIX 304284 304285 . 220
chrIX 304289 304290 . 2520
chrIX 304302 304303 . 380
chrIX 304319 304320 . 2520
chrIX 304335 304336 . 460
chrIX 304344 304345 . 360
chrIX 304377 304378 . 240
chrIX 304459 304460 . 160
chrIX 304755 304756 . 120
chrIX 304765 304766 . 180
chrIX 304810 304811 . 200
chrIX 306109 306110 . 120
chrIX 307002 307003 . 280
chrIX 308036 308037 . 180
chrIX 308056 308057 . 260
chrIX 308078 308079 . 280
chrIX 308100 308101 . 260
chrIX 308106 308107 . 120
chrIX 308250 308251 . 460
chrIX 308568 308569 . 200
chrIX 308608 308609 . 140
chrIX 308627 308628 . 1300
chrIX 308756 308757 . 400
chrIX 308764 308765 . 120
chrIX 309060 309061 . 180
chrIX 309085 309086 . 1420
chrIX 309093 309094 . 840
chrIX 309103 309104 . 640
chrIX 309232 309233 . 2380
chrIX 309239 309240 . 820
chrIX 309249 309250 . 180
chrIX 309256 309257 . 580
chrIX 309260 309261 . 700
chrIX 309269 309270 . 740
chrIX 309280 309281 . 440
chrIX 309285 309286 . 120
chrIX 309288 309289 . 500
chrIX 309297 309298 . 600
chrIX 309301 309302 . 900
chrIX 309305 309306 . 220
chrIX 309309 309310 . 1120
chrIX 309315 309316 . 280
chrIX 309317 309318 . 1760
chrIX 309319 309320 . 660
chrIX 309326 309327 . 780
chrIX 309353 309354 . 500
chrIX 309353 309354 . 360
chrIX 309357 309358 . 120
chrIX 309357 309358 . 520
chrIX 309358 309359 . 120
chrIX 309362 309363 . 980
chrIX 309363 309364 . 1740
chrIX 309363 309364 . 120
chrIX 309364 309365 . 160
chrIX 309369 309370 . 120
chrIX 309507 309508 . 640
chrIX 309512 309513 . 1840
chrIX 309524 309525 . 1340
chrIX 309622 309623 . 820
chrIX 309664 309665 . 4160
chrIX 309711 309712 . 1020
chrIX 309841 309842 . 1040
chrIX 309851 309852 . 3060
chrIX 310095 310096 . 140
chrIX 310148 310149 . 880
chrIX 310154 310155 . 3380
chrIX 310242 310243 . 440
chrIX 310323 310324 . 720
chrIX 310393 310394 . 1520
chrIX 310450 310451 . 160
chrIX 310478 310479 . 2120
chrIX 310490 310491 . 120
chrIX 310513 310514 . 280
chrIX 310523 310524 . 140
chrIX 310536 310537 . 4860
chrIX 310550 310551 . 120
chrIX 310558 310559 . 740
chrIX 310563 310564 . 160
chrIX 310574 310575 . 200
chrIX 310577 310578 . 140
chrIX 310653 310654 . 360
chrIX 310689 310690 . 180
chrIX 310697 310698 . 380
chrIX 310769 310770 . 240
chrIX 310785 310786 . 420
chrIX 310822 310823 . 200
chrIX 310864 310865 . 1440
chrIX 310866 310867 . 160
chrIX 310884 310885 . 260
chrIX 310886 310887 . 880
chrIX 310891 310892 . 120
chrIX 310895 310896 . 340
chrIX 310899 310900 . 1920
chrIX 310903 310904 . 260
chrIX 310907 310908 . 160
chrIX 310967 310968 . 6360
chrIX 310969 310970 . 300
chrIX 310969 310970 . 160
chrIX 310971 310972 . 1640
chrIX 310976 310977 . 120
chrIX 310977 310978 . 120
chrIX 310977 310978 . 2200
chrIX 310978 310979 . 580
chrIX 310978 310979 . 120
chrIX 310979 310980 . 140
chrIX 310979 310980 . 160
chrIX 310980 310981 . 7280
chrIX 310983 310984 . 140
chrIX 310984 310985 . 140
chrIX 310985 310986 . 740
chrIX 310986 310987 . 940
chrIX 310987 310988 . 140
chrIX 310988 310989 . 340
chrIX 310993 310994 . 1180
chrIX 310997 310998 . 7100
chrIX 311007 311008 . 780
chrIX 311015 311016 . 120
chrIX 311020 311021 . 160
chrIX 311033 311034 . 780
chrIX 312441 312442 . 360
chrIX 312500 312501 . 300
chrIX 312548 312549 . 120
chrIX 312644 312645 . 560
chrIX 312649 312650 . 160
chrIX 312651 312652 . 460
chrIX 312651 312652 . 140
chrIX 312655 312656 . 300
chrIX 312672 312673 . 200
chrIX 312680 312681 . 280
chrIX 312686 312687 . 160
chrIX 312702 312703 . 140
chrIX 312716 312717 . 260
chrIX 312725 312726 . 460
chrIX 312730 312731 . 480
chrIX 312732 312733 . 320
chrIX 312745 312746 . 620
chrIX 312765 312766 . 180
chrIX 312767 312768 . 140
chrIX 312769 312770 . 120
chrIX 312789 312790 . 1180
chrIX 312790 312791 . 120
chrIX 312792 312793 . 260
chrIX 312800 312801 . 160
chrIX 312819 312820 . 440
chrIX 314036 314037 . 180
chrIX 314756 314757 . 700
chrIX 314877 314878 . 700
chrIX 314937 314938 . 120
chrIX 314943 314944 . 3300
chrIX 314950 314951 . 520
chrIX 314952 314953 . 2300
chrIX 314955 314956 . 2120
chrIX 314959 314960 . 2860
chrIX 314979 314980 . 700
chrIX 314986 314987 . 300
chrIX 315012 315013 . 2000
chrIX 315018 315019 . 2840
chrIX 315023 315024 . 1040
chrIX 315039 315040 . 1100
chrIX 315049 315050 . 520
chrIX 315068 315069 . 300
chrIX 316291 316292 . 180
chrIX 316293 316294 . 1500
chrIX 316303 316304 . 200
chrIX 316304 316305 . 180
chrIX 316314 316315 . 2680
chrIX 316320 316321 . 460
chrIX 316324 316325 . 3120
chrIX 316326 316327 . 160
chrIX 316326 316327 . 120
chrIX 316337 316338 . 1240
chrIX 316357 316358 . 460
chrIX 316574 316575 . 160
chrIX 316672 316673 . 120
chrIX 318011 318012 . 180
chrIX 318057 318058 . 780
chrIX 318091 318092 . 2460
chrIX 318109 318110 . 1720
chrIX 318113 318114 . 180
chrIX 318229 318230 . 380
chrIX 318310 318311 . 800
chrIX 318378 318379 . 120
chrIX 318395 318396 . 4560
chrIX 318436 318437 . 460
chrIX 318477 318478 . 480
chrIX 318491 318492 . 780
chrIX 318534 318535 . 360
chrIX 318539 318540 . 740
chrIX 318541 318542 . 180
chrIX 318568 318569 . 200
chrIX 318588 318589 . 260
chrIX 318604 318605 . 180
chrIX 318615 318616 . 300
chrIX 318703 318704 . 840
chrIX 318799 318800 . 6480
chrIX 318800 318801 . 2840
chrIX 318801 318802 . 140
chrIX 318801 318802 . 120
chrIX 318822 318823 . 2540
chrIX 318853 318854 . 680
chrIX 318866 318867 . 1300
chrIX 318942 318943 . 1020
chrIX 319350 319351 . 120
chrIX 319682 319683 . 480
chrIX 319912 319913 . 280
chrIX 319921 319922 . 260
chrIX 319956 319957 . 140
chrIX 319994 319995 . 120
chrIX 320237 320238 . 120
chrIX 320239 320240 . 1700
chrIX 320245 320246 . 200
chrIX 320447 320448 . 120
chrIX 320495 320496 . 380
chrIX 320568 320569 . 2100
chrIX 320573 320574 . 400
chrIX 320582 320583 . 220
chrIX 320606 320607 . 1040
chrIX 320632 320633 . 580
chrIX 320657 320658 . 280
chrIX 320698 320699 . 120
chrIX 320715 320716 . 500
chrIX 320735 320736 . 420
chrIX 320740 320741 . 3620
chrIX 320758 320759 . 4680
chrIX 320767 320768 . 460
chrIX 320777 320778 . 2560
chrIX 320780 320781 . 740
chrIX 320780 320781 . 120
chrIX 320788 320789 . 800
chrIX 320794 320795 . 1300
chrIX 323898 323899 . 120
chrIX 324434 324435 . 120
chrIX 324445 324446 . 140
chrIX 325856 325857 . 1320
chrIX 325863 325864 . 3960
chrIX 325866 325867 . 200
chrIX 325867 325868 . 800
chrIX 325874 325875 . 200
chrIX 325878 325879 . 5080
chrIX 325879 325880 . 220
chrIX 325880 325881 . 620
chrIX 325886 325887 . 120
chrIX 325887 325888 . 120
chrIX 325888 325889 . 4500
chrIX 325895 325896 . 120
chrIX 325899 325900 . 2560
chrIX 325952 325953 . 200
chrIX 326002 326003 . 2700
chrIX 326045 326046 . 760
chrIX 326060 326061 . 820
chrIX 326063 326064 . 7560
chrIX 326076 326077 . 560
chrIX 326082 326083 . 560
chrIX 326238 326239 . 340
chrIX 326356 326357 . 220
chrIX 326570 326571 . 140
chrIX 326583 326584 . 140
chrIX 326689 326690 . 2820
chrIX 326716 326717 . 120
chrIX 326721 326722 . 140
chrIX 326724 326725 . 120
chrIX 326862 326863 . 200
chrIX 326872 326873 . 400
chrIX 326897 326898 . 320
chrIX 326902 326903 . 860
chrIX 327189 327190 . 1220
chrIX 327259 327260 . 200
chrIX 327506 327507 . 280
chrIX 327673 327674 . 300
chrIX 327728 327729 . 620
chrIX 327748 327749 . 380
chrIX 327756 327757 . 420
chrIX 327869 327870 . 120
chrIX 327905 327906 . 860
chrIX 328040 328041 . 120
chrIX 328213 328214 . 140
chrIX 328308 328309 . 180
chrIX 328509 328510 . 120
chrIX 328513 328514 . 900
chrIX 328535 328536 . 160
chrIX 328696 328697 . 120
chrIX 328748 328749 . 160
chrIX 328757 328758 . 1140
chrIX 328843 328844 . 300
chrIX 328849 328850 . 1020
chrIX 328887 328888 . 1060
chrIX 329013 329014 . 460
chrIX 329016 329017 . 120
chrIX 329080 329081 . 400
chrIX 329182 329183 . 120
chrIX 329212 329213 . 3940
chrIX 329240 329241 . 1340
chrIX 329248 329249 . 2920
chrIX 329258 329259 . 120
chrIX 329269 329270 . 2040
chrIX 329317 329318 . 740
chrIX 329439 329440 . 700
chrIX 329460 329461 . 160
chrIX 329529 329530 . 400
chrIX 329653 329654 . 120
chrIX 329706 329707 . 120
chrIX 330005 330006 . 220
chrIX 330029 330030 . 180
chrIX 330083 330084 . 2520
chrIX 330231 330232 . 200
chrIX 330238 330239 . 920
chrIX 330285 330286 . 140
chrIX 330311 330312 . 480
chrIX 330344 330345 . 140
chrIX 330421 330422 . 360
chrIX 330441 330442 . 160
chrIX 330449 330450 . 380
chrIX 330466 330467 . 400
chrIX 330473 330474 . 620
chrIX 330475 330476 . 260
chrIX 330490 330491 . 200
chrIX 330628 330629 . 300
chrIX 330663 330664 . 120
chrIX 330667 330668 . 2100
chrIX 330737 330738 . 120
chrIX 330764 330765 . 120
chrIX 330966 330967 . 380
chrIX 331133 331134 . 680
chrIX 331236 331237 . 200
chrIX 331251 331252 . 440
chrIX 331384 331385 . 460
chrIX 331441 331442 . 140
chrIX 331488 331489 . 1220
chrIX 331621 331622 . 780
chrIX 331670 331671 . 940
chrIX 331781 331782 . 120
chrIX 331878 331879 . 240
chrIX 331907 331908 . 520
chrIX 331925 331926 . 700
chrIX 331953 331954 . 220
chrIX 331960 331961 . 880
chrIX 331966 331967 . 160
chrIX 332019 332020 . 280
chrIX 332023 332024 . 260
chrIX 332059 332060 . 320
chrIX 332249 332250 . 3420
chrIX 332252 332253 . 220
chrIX 332309 332310 . 1200
chrIX 332342 332343 . 400
chrIX 332450 332451 . 1080
chrIX 332453 332454 . 200
chrIX 332463 332464 . 300
chrIX 332478 332479 . 460
chrIX 332486 332487 . 300
chrIX 332581 332582 . 120
chrIX 332596 332597 . 980
chrIX 332625 332626 . 420
chrIX 332635 332636 . 160
chrIX 332658 332659 . 360
chrIX 332675 332676 . 440
chrIX 332679 332680 . 240
chrIX 332683 332684 . 1220
chrIX 332904 332905 . 2280
chrIX 332928 332929 . 280
chrIX 332970 332971 . 220
chrIX 333024 333025 . 600
chrIX 333029 333030 . 460
chrIX 333032 333033 . 3300
chrIX 333060 333061 . 1100
chrIX 333075 333076 . 1640
chrIX 333094 333095 . 540
chrIX 333098 333099 . 200
chrIX 333113 333114 . 140
chrIX 333118 333119 . 720
chrIX 333233 333234 . 680
chrIX 333241 333242 . 180
chrIX 333260 333261 . 160
chrIX 333265 333266 . 1080
chrIX 333266 333267 . 1720
chrIX 333270 333271 . 340
chrIX 333276 333277 . 1600
chrIX 333283 333284 . 720
chrIX 333285 333286 . 600
chrIX 333285 333286 . 380
chrIX 333286 333287 . 780
chrIX 333291 333292 . 460
chrIX 333294 333295 . 2000
chrIX 333300 333301 . 1240
chrIX 333304 333305 . 580
chrIX 333315 333316 . 980
chrIX 333321 333322 . 680
chrIX 333323 333324 . 240
chrIX 333326 333327 . 380
chrIX 333331 333332 . 980
chrIX 333365 333366 . 340
chrIX 333371 333372 . 420
chrIX 333374 333375 . 360
chrIX 333376 333377 . 880
chrIX 333385 333386 . 680
chrIX 333396 333397 . 2200
chrIX 333406 333407 . 140
chrIX 333543 333544 . 180
chrIX 333573 333574 . 3940
chrIX 333606 333607 . 320
chrIX 333712 333713 . 260
chrIX 333804 333805 . 160
chrIX 333862 333863 . 340
chrIX 333965 333966 . 780
chrIX 334209 334210 . 640
chrIX 334236 334237 . 200
chrIX 334472 334473 . 120
chrIX 334501 334502 . 120
chrIX 334524 334525 . 1060
chrIX 334530 334531 . 800
chrIX 334535 334536 . 120
chrIX 334570 334571 . 140
chrIX 334688 334689 . 520
chrIX 334693 334694 . 2240
chrIX 334697 334698 . 1220
chrIX 334719 334720 . 300
chrIX 334733 334734 . 160
chrIX 334741 334742 . 160
chrIX 334755 334756 . 2040
chrIX 334765 334766 . 240
chrIX 334784 334785 . 2160
chrIX 334788 334789 . 1540
chrIX 334795 334796 . 820
chrIX 334801 334802 . 160
chrIX 334802 334803 . 1620
chrIX 334809 334810 . 160
chrIX 334810 334811 . 420
chrIX 334810 334811 . 1320
chrIX 334813 334814 . 1040
chrIX 334821 334822 . 680
chrIX 334832 334833 . 620
chrIX 334940 334941 . 280
chrIX 334972 334973 . 140
chrIX 334979 334980 . 600
chrIX 334986 334987 . 120
chrIX 335003 335004 . 2240
chrIX 335011 335012 . 440
chrIX 335120 335121 . 220
chrIX 335145 335146 . 780
chrIX 335158 335159 . 180
chrIX 335172 335173 . 1700
chrIX 335202 335203 . 120
chrIX 335281 335282 . 2340
chrIX 335562 335563 . 760
chrIX 335603 335604 . 560
chrIX 335664 335665 . 340
chrIX 335735 335736 . 220
chrIX 335742 335743 . 3100
chrIX 335923 335924 . 880
chrIX 335928 335929 . 120
chrIX 335939 335940 . 140
chrIX 335963 335964 . 700
chrIX 335970 335971 . 160
chrIX 335978 335979 . 840
chrIX 335982 335983 . 760
chrIX 335991 335992 . 160
chrIX 336068 336069 . 240
chrIX 336094 336095 . 360
chrIX 336117 336118 . 140
chrIX 336119 336120 . 1740
chrIX 336137 336138 . 2320
chrIX 336262 336263 . 160
chrIX 336266 336267 . 280
chrIX 336274 336275 . 1580
chrIX 336276 336277 . 320
chrIX 336285 336286 . 240
chrIX 336289 336290 . 200
chrIX 336290 336291 . 120
chrIX 336290 336291 . 2400
chrIX 336305 336306 . 1820
chrIX 336308 336309 . 320
chrIX 336312 336313 . 4900
chrIX 336315 336316 . 120
chrIX 336316 336317 . 120
chrIX 336316 336317 . 1260
chrIX 336319 336320 . 240
chrIX 336319 336320 . 120
chrIX 336320 336321 . 1360
chrIX 336323 336324 . 2460
chrIX 336326 336327 . 540
chrIX 336327 336328 . 1180
chrIX 336329 336330 . 280
chrIX 336329 336330 . 160
chrIX 336330 336331 . 580
chrIX 336331 336332 . 700
chrIX 336333 336334 . 1160
chrIX 336336 336337 . 1500
chrIX 336338 336339 . 120
chrIX 336339 336340 . 140
chrIX 336388 336389 . 120
chrIX 336479 336480 . 120
chrIX 336491 336492 . 120
chrIX 336506 336507 . 140
chrIX 336509 336510 . 160
chrIX 336643 336644 . 220
chrIX 336681 336682 . 260
chrIX 336797 336798 . 1180
chrIX 336810 336811 . 4020
chrIX 336833 336834 . 120
chrIX 336983 336984 . 120
chrIX 336990 336991 . 1320
chrIX 336997 336998 . 260
chrIX 337000 337001 . 640
chrIX 337006 337007 . 140
chrIX 337011 337012 . 440
chrIX 337012 337013 . 1480
chrIX 337037 337038 . 120
chrIX 337043 337044 . 360
chrIX 337135 337136 . 560
chrIX 337171 337172 . 160
chrIX 337180 337181 . 840
chrIX 337186 337187 . 140
chrIX 337195 337196 . 760
chrIX 337202 337203 . 240
chrIX 337205 337206 . 120
chrIX 337208 337209 . 140
chrIX 337225 337226 . 1220
chrIX 337232 337233 . 200
chrIX 337389 337390 . 400
chrIX 337421 337422 . 160
chrIX 337423 337424 . 160
chrIX 337428 337429 . 1320
chrIX 337481 337482 . 120
chrIX 337497 337498 . 440
chrIX 337511 337512 . 500
chrIX 337553 337554 . 140
chrIX 337554 337555 . 320
chrIX 337562 337563 . 420
chrIX 337579 337580 . 120
chrIX 337585 337586 . 600
chrIX 337598 337599 . 200
chrIX 337613 337614 . 120
chrIX 337627 337628 . 160
chrIX 337663 337664 . 580
chrIX 337667 337668 . 140
chrIX 337680 337681 . 360
chrIX 337686 337687 . 1420
chrIX 337692 337693 . 700
chrIX 337700 337701 . 440
chrIX 337722 337723 . 1560
chrIX 337807 337808 . 200
chrIX 337855 337856 . 360
chrIX 337875 337876 . 180
chrIX 337879 337880 . 960
chrIX 337880 337881 . 140
chrIX 337889 337890 . 480
chrIX 337904 337905 . 300
chrIX 337910 337911 . 1920
chrIX 337915 337916 . 340
chrIX 337915 337916 . 280
chrIX 337927 337928 . 1940
chrIX 337933 337934 . 140
chrIX 337952 337953 . 2080
chrIX 338035 338036 . 360
chrIX 338035 338036 . 120
chrIX 338065 338066 . 1840
chrIX 338078 338079 . 1280
chrIX 338112 338113 . 300
chrIX 338112 338113 . 120
chrIX 338130 338131 . 2520
chrIX 338138 338139 . 120
chrIX 338144 338145 . 460
chrIX 338147 338148 . 3280
chrIX 338158 338159 . 220
chrIX 338182 338183 . 120
chrIX 338192 338193 . 1160
chrIX 338195 338196 . 440
chrIX 338202 338203 . 160
chrIX 338213 338214 . 180
chrIX 338215 338216 . 140
chrIX 338216 338217 . 320
chrIX 338219 338220 . 6560
chrIX 338244 338245 . 120
chrIX 338252 338253 . 10540
chrIX 338257 338258 . 280
chrIX 338257 338258 . 980
chrIX 338258 338259 . 120
chrIX 338258 338259 . 140
chrIX 338264 338265 . 3260
chrIX 338279 338280 . 520
chrIX 338281 338282 . 180
chrIX 338282 338283 . 2700
chrIX 338284 338285 . 320
chrIX 338284 338285 . 140
chrIX 338287 338288 . 560
chrIX 338287 338288 . 160
chrIX 338288 338289 . 120
chrIX 338288 338289 . 420
chrIX 338297 338298 . 140
chrIX 338308 338309 . 760
chrIX 338309 338310 . 1020
chrIX 338309 338310 . 1460
chrIX 338310 338311 . 140
chrIX 338310 338311 . 1440
chrIX 338317 338318 . 300
chrIX 338324 338325 . 260
chrIX 338339 338340 . 400
chrIX 338347 338348 . 640
chrIX 338372 338373 . 320
chrIX 338395 338396 . 180
chrIX 338403 338404 . 520
chrIX 338413 338414 . 1340
chrIX 338417 338418 . 600
chrIX 338434 338435 . 300
chrIX 338485 338486 . 400
chrIX 338503 338504 . 120
chrIX 338513 338514 . 240
chrIX 338516 338517 . 1060
chrIX 338517 338518 . 220
chrIX 338536 338537 . 740
chrIX 338544 338545 . 640
chrIX 338561 338562 . 120
chrIX 338563 338564 . 200
chrIX 338570 338571 . 580
chrIX 338577 338578 . 1320
chrIX 338579 338580 . 160
chrIX 338592 338593 . 200
chrIX 338594 338595 . 1120
chrIX 338605 338606 . 120
chrIX 338612 338613 . 900
chrIX 338616 338617 . 1060
chrIX 338622 338623 . 1660
chrIX 338628 338629 . 460
chrIX 338636 338637 . 840
chrIX 338650 338651 . 620
chrIX 338651 338652 . 180
chrIX 338656 338657 . 580
chrIX 338657 338658 . 300
chrIX 338661 338662 . 1520
chrIX 338679 338680 . 140
chrIX 338687 338688 . 180
chrIX 338688 338689 . 760
chrIX 338699 338700 . 460
chrIX 338706 338707 . 280
chrIX 338710 338711 . 1900
chrIX 338716 338717 . 900
chrIX 338720 338721 . 540
chrIX 338720 338721 . 400
chrIX 338721 338722 . 140
chrIX 338725 338726 . 1520
chrIX 338728 338729 . 280
chrIX 338732 338733 . 400
chrIX 338734 338735 . 2000
chrIX 338739 338740 . 940
chrIX 338744 338745 . 160
chrIX 338752 338753 . 320
chrIX 338754 338755 . 120
chrIX 338758 338759 . 920
chrIX 338761 338762 . 160
chrIX 338788 338789 . 1920
chrIX 338789 338790 . 120
chrIX 338817 338818 . 220
chrIX 338818 338819 . 220
chrIX 338829 338830 . 620
chrIX 338831 338832 . 380
chrIX 338861 338862 . 260
chrIX 338865 338866 . 140
chrIX 338865 338866 . 120
chrIX 338868 338869 . 460
chrIX 338874 338875 . 160
chrIX 338879 338880 . 140
chrIX 338883 338884 . 200
chrIX 338889 338890 . 1440
chrIX 338898 338899 . 200
chrIX 338906 338907 . 1340
chrIX 338909 338910 . 580
chrIX 338914 338915 . 5400
chrIX 338921 338922 . 120
chrIX 338943 338944 . 260
chrIX 338951 338952 . 2980
chrIX 338953 338954 . 360
chrIX 338953 338954 . 140
chrIX 338960 338961 . 1300
chrIX 338969 338970 . 140
chrIX 338971 338972 . 660
chrIX 338972 338973 . 120
chrIX 338972 338973 . 120
chrIX 338977 338978 . 160
chrIX 338981 338982 . 980
chrIX 338982 338983 . 420
chrIX 338990 338991 . 860
chrIX 339002 339003 . 1820
chrIX 339004 339005 . 2660
chrIX 339036 339037 . 900
chrIX 339044 339045 . 240
chrIX 339049 339050 . 640
chrIX 339116 339117 . 360
chrIX 339133 339134 . 120
chrIX 339134 339135 . 4120
chrIX 339143 339144 . 180
chrIX 339154 339155 . 120
chrIX 339186 339187 . 240
chrIX 339191 339192 . 900
chrIX 339202 339203 . 140
chrIX 339207 339208 . 1060
chrIX 339213 339214 . 420
chrIX 339219 339220 . 120
chrIX 339221 339222 . 200
chrIX 339224 339225 . 220
chrIX 339272 339273 . 600
chrIX 339291 339292 . 2840
chrIX 339332 339333 . 320
chrIX 339382 339383 . 220
chrIX 339419 339420 . 800
chrIX 339432 339433 . 1480
chrIX 339443 339444 . 220
chrIX 339448 339449 . 3220
chrIX 339457 339458 . 1360
chrIX 339490 339491 . 1800
chrIX 339563 339564 . 900
chrIX 339571 339572 . 320
chrIX 339610 339611 . 420
chrIX 339643 339644 . 160
chrIX 339657 339658 . 140
chrIX 339669 339670 . 140
chrIX 339791 339792 . 480
chrIX 339795 339796 . 380
chrIX 339800 339801 . 200
chrIX 339818 339819 . 420
chrIX 340005 340006 . 4240
chrIX 340207 340208 . 2840
chrIX 340215 340216 . 760
chrIX 340225 340226 . 280
chrIX 340227 340228 . 400
chrIX 340247 340248 . 600
chrIX 340368 340369 . 580
chrIX 340376 340377 . 200
chrIX 340530 340531 . 160
chrIX 340550 340551 . 120
chrIX 340717 340718 . 120
chrIX 340723 340724 . 1020
chrIX 340814 340815 . 720
chrIX 340823 340824 . 200
chrIX 340911 340912 . 380
chrIX 340915 340916 . 580
chrIX 341040 341041 . 3220
chrIX 341108 341109 . 360
chrIX 341131 341132 . 340
chrIX 341138 341139 . 120
chrIX 341177 341178 . 2920
chrIX 341184 341185 . 700
chrIX 341204 341205 . 160
chrIX 341283 341284 . 180
chrIX 341296 341297 . 1780
chrIX 341325 341326 . 220
chrIX 341327 341328 . 3160
chrIX 341345 341346 . 200
chrIX 341383 341384 . 680
chrIX 341451 341452 . 220
chrIX 341461 341462 . 160
chrIX 341462 341463 . 1900
chrIX 341462 341463 . 820
chrIX 341464 341465 . 120
chrIX 341472 341473 . 1700
chrIX 341504 341505 . 1180
chrIX 341523 341524 . 300
chrIX 341553 341554 . 1040
chrIX 341563 341564 . 1220
chrIX 341578 341579 . 180
chrIX 341630 341631 . 320
chrIX 341645 341646 . 160
chrIX 341698 341699 . 4460
chrIX 341734 341735 . 2180
chrIX 341740 341741 . 120
chrIX 341752 341753 . 200
chrIX 341762 341763 . 1960
chrIX 341778 341779 . 160
chrIX 341855 341856 . 220
chrIX 341859 341860 . 160
chrIX 341863 341864 . 180
chrIX 341959 341960 . 120
chrIX 341962 341963 . 260
chrIX 341964 341965 . 440
chrIX 341967 341968 . 480
chrIX 341968 341969 . 180
chrIX 341970 341971 . 360
chrIX 341974 341975 . 200
chrIX 341976 341977 . 300
chrIX 341976 341977 . 120
chrIX 341983 341984 . 320
chrIX 341995 341996 . 440
chrIX 341996 341997 . 140
chrIX 341997 341998 . 140
chrIX 342007 342008 . 120
chrIX 342023 342024 . 120
chrIX 342037 342038 . 160
chrIX 342047 342048 . 320
chrIX 342048 342049 . 240
chrIX 342053 342054 . 360
chrIX 342055 342056 . 420
chrIX 342055 342056 . 160
chrIX 342057 342058 . 120
chrIX 342058 342059 . 180
chrIX 342061 342062 . 460
chrIX 342065 342066 . 140
chrIX 342085 342086 . 160
chrIX 342176 342177 . 200
chrIX 342196 342197 . 140
chrIX 342331 342332 . 120
chrIX 342332 342333 . 360
chrIX 342336 342337 . 140
chrIX 342337 342338 . 320
chrIX 342344 342345 . 180
chrIX 342369 342370 . 1260
chrIX 342374 342375 . 180
chrIX 342378 342379 . 160
chrIX 342378 342379 . 140
chrIX 342379 342380 . 360
chrIX 342380 342381 . 180
chrIX 342382 342383 . 1080
chrIX 342383 342384 . 140
chrIX 342384 342385 . 140
chrIX 342388 342389 . 120
chrIX 342389 342390 . 360
chrIX 342389 342390 . 120
chrIX 342390 342391 . 200
chrIX 342391 342392 . 140
chrIX 342392 342393 . 300
chrIX 342398 342399 . 300
chrIX 342402 342403 . 1800
chrIX 342406 342407 . 140
chrIX 342411 342412 . 3520
chrIX 342420 342421 . 120
chrIX 342427 342428 . 460
chrIX 342427 342428 . 140
chrIX 342429 342430 . 120
chrIX 342432 342433 . 1060
chrIX 342444 342445 . 620
chrIX 342444 342445 . 140
chrIX 342445 342446 . 120
chrIX 342448 342449 . 500
chrIX 342449 342450 . 180
chrIX 342450 342451 . 120
chrIX 342470 342471 . 480
chrIX 342544 342545 . 200
chrIX 342937 342938 . 140
chrIX 343076 343077 . 4000
chrIX 343087 343088 . 160
chrIX 343096 343097 . 1940
chrIX 343226 343227 . 1020
chrIX 343237 343238 . 160
chrIX 343244 343245 . 560
chrIX 343285 343286 . 120
chrIX 343387 343388 . 840
chrIX 343395 343396 . 1280
chrIX 343433 343434 . 1000
chrIX 343518 343519 . 280
chrIX 343528 343529 . 2040
chrIX 343541 343542 . 140
chrIX 343635 343636 . 180
chrIX 343702 343703 . 500
chrIX 343716 343717 . 960
chrIX 343725 343726 . 5060
chrIX 343730 343731 . 1160
chrIX 343741 343742 . 1440
chrIX 343742 343743 . 2140
chrIX 343742 343743 . 120
chrIX 343743 343744 . 140
chrIX 343743 343744 . 160
chrIX 343747 343748 . 860
chrIX 343754 343755 . 1120
chrIX 343763 343764 . 2760
chrIX 343781 343782 . 260
chrIX 343785 343786 . 3180
chrIX 343798 343799 . 420
chrIX 343805 343806 . 140
chrIX 343817 343818 . 480
chrIX 343837 343838 . 400
chrIX 343878 343879 . 120
chrIX 343915 343916 . 280
chrIX 343921 343922 . 600
chrIX 343930 343931 . 680
chrIX 343940 343941 . 820
chrIX 343949 343950 . 720
chrIX 343967 343968 . 220
chrIX 343973 343974 . 200
chrIX 343985 343986 . 160
chrIX 343993 343994 . 200
chrIX 343997 343998 . 780
chrIX 344001 344002 . 1420
chrIX 344002 344003 . 120
chrIX 344006 344007 . 180
chrIX 344010 344011 . 1460
chrIX 344016 344017 . 900
chrIX 344043 344044 . 680
chrIX 344126 344127 . 120
chrIX 344140 344141 . 120
chrIX 344174 344175 . 1620
chrIX 344181 344182 . 4320
chrIX 344195 344196 . 180
chrIX 344198 344199 . 1240
chrIX 344205 344206 . 2360
chrIX 344217 344218 . 1280
chrIX 344220 344221 . 160
chrIX 344309 344310 . 260
chrIX 344323 344324 . 520
chrIX 344329 344330 . 380
chrIX 344337 344338 . 280
chrIX 344339 344340 . 900
chrIX 344345 344346 . 800
chrIX 344348 344349 . 320
chrIX 344349 344350 . 580
chrIX 344391 344392 . 1640
chrIX 344501 344502 . 420
chrIX 344506 344507 . 280
chrIX 344523 344524 . 460
chrIX 344621 344622 . 900
chrIX 344632 344633 . 360
chrIX 344656 344657 . 2440
chrIX 344664 344665 . 600
chrIX 344696 344697 . 1240
chrIX 344772 344773 . 1000
chrIX 344789 344790 . 240
chrIX 344793 344794 . 280
chrIX 344800 344801 . 180
chrIX 344825 344826 . 1240
chrIX 344833 344834 . 1500
chrIX 345095 345096 . 2320
chrIX 345113 345114 . 220
chrIX 345122 345123 . 400
chrIX 345130 345131 . 1360
chrIX 345231 345232 . 120
chrIX 345251 345252 . 780
chrIX 345254 345255 . 640
chrIX 345268 345269 . 1400
chrIX 345271 345272 . 860
chrIX 345282 345283 . 260
chrIX 345292 345293 . 160
chrIX 345363 345364 . 140
chrIX 345408 345409 . 1220
chrIX 345411 345412 . 500
chrIX 345439 345440 . 260
chrIX 345444 345445 . 800
chrIX 345447 345448 . 2620
chrIX 345453 345454 . 180
chrIX 345455 345456 . 1420
chrIX 345462 345463 . 280
chrIX 345465 345466 . 1560
chrIX 345473 345474 . 120
chrIX 345480 345481 . 480
chrIX 345485 345486 . 160
chrIX 345488 345489 . 740
chrIX 345488 345489 . 340
chrIX 345491 345492 . 880
chrIX 345505 345506 . 2180
chrIX 345508 345509 . 340
chrIX 345512 345513 . 120
chrIX 345512 345513 . 460
chrIX 345518 345519 . 380
chrIX 345520 345521 . 540
chrIX 345523 345524 . 980
chrIX 345528 345529 . 680
chrIX 345536 345537 . 400
chrIX 345547 345548 . 480
chrIX 345551 345552 . 120
chrIX 345556 345557 . 800
chrIX 345665 345666 . 120
chrIX 345675 345676 . 140
chrIX 345683 345684 . 120
chrIX 345694 345695 . 240
chrIX 345716 345717 . 800
chrIX 345724 345725 . 3960
chrIX 345834 345835 . 1600
chrIX 345850 345851 . 180
chrIX 345853 345854 . 2080
chrIX 345861 345862 . 280
chrIX 345881 345882 . 1340
chrIX 345913 345914 . 880
chrIX 346008 346009 . 400
chrIX 346026 346027 . 1280
chrIX 346039 346040 . 720
chrIX 346050 346051 . 2200
chrIX 346064 346065 . 1160
chrIX 346123 346124 . 360
chrIX 346234 346235 . 2920
chrIX 346241 346242 . 880
chrIX 346262 346263 . 1400
chrIX 346336 346337 . 160
chrIX 346339 346340 . 120
chrIX 346351 346352 . 400
chrIX 346387 346388 . 160
chrIX 346512 346513 . 360
chrIX 346517 346518 . 460
chrIX 346628 346629 . 180
chrIX 346677 346678 . 220
chrIX 346733 346734 . 520
chrIX 346767 346768 . 580
chrIX 346833 346834 . 120
chrIX 347099 347100 . 780
chrIX 347128 347129 . 300
chrIX 347148 347149 . 660
chrIX 347174 347175 . 160
chrIX 347222 347223 . 620
chrIX 347259 347260 . 120
chrIX 347336 347337 . 620
chrIX 347350 347351 . 120
chrIX 347362 347363 . 200
chrIX 347366 347367 . 120
chrIX 347409 347410 . 660
chrIX 347474 347475 . 120
chrIX 347485 347486 . 500
chrIX 347526 347527 . 120
chrIX 347527 347528 . 2920
chrIX 347527 347528 . 560
chrIX 347528 347529 . 160
chrIX 347530 347531 . 320
chrIX 347536 347537 . 200
chrIX 347684 347685 . 140
chrIX 347686 347687 . 120
chrIX 347686 347687 . 320
chrIX 347691 347692 . 380
chrIX 347695 347696 . 140
chrIX 347697 347698 . 180
chrIX 347705 347706 . 400
chrIX 347709 347710 . 2440
chrIX 347715 347716 . 260
chrIX 347720 347721 . 2600
chrIX 347725 347726 . 360
chrIX 347731 347732 . 5440
chrIX 347738 347739 . 1640
chrIX 347742 347743 . 160
chrIX 347745 347746 . 120
chrIX 347752 347753 . 240
chrIX 347757 347758 . 1100
chrIX 347762 347763 . 1520
chrIX 347763 347764 . 120
chrIX 347881 347882 . 140
chrIX 348509 348510 . 220
chrIX 348523 348524 . 300
chrIX 348551 348552 . 1040
chrIX 348562 348563 . 520
chrIX 348562 348563 . 160
chrIX 348565 348566 . 660
chrIX 348568 348569 . 540
chrIX 348570 348571 . 280
chrIX 348570 348571 . 460
chrIX 348576 348577 . 1360
chrIX 348582 348583 . 660
chrIX 348585 348586 . 220
chrIX 348590 348591 . 140
chrIX 348623 348624 . 140
chrIX 348627 348628 . 3820
chrIX 348634 348635 . 1440
chrIX 348641 348642 . 5800
chrIX 348644 348645 . 220
chrIX 348646 348647 . 140
chrIX 348646 348647 . 320
chrIX 348649 348650 . 1400
chrIX 348651 348652 . 360
chrIX 348668 348669 . 200
chrIX 348695 348696 . 160
chrIX 348710 348711 . 200
chrIX 348785 348786 . 160
chrIX 348799 348800 . 980
chrIX 348830 348831 . 560
chrIX 348833 348834 . 1280
chrIX 348836 348837 . 240
chrIX 348862 348863 . 2560
chrIX 348914 348915 . 160
chrIX 348946 348947 . 1600
chrIX 348952 348953 . 220
chrIX 348956 348957 . 140
chrIX 348964 348965 . 120
chrIX 348971 348972 . 360
chrIX 348977 348978 . 140
chrIX 348997 348998 . 7560
chrIX 349002 349003 . 140
chrIX 349003 349004 . 580
chrIX 349003 349004 . 3980
chrIX 349004 349005 . 2420
chrIX 349005 349006 . 180
chrIX 349006 349007 . 1640
chrIX 349007 349008 . 4680
chrIX 349009 349010 . 240
chrIX 349011 349012 . 920
chrIX 349022 349023 . 760
chrIX 349028 349029 . 200
chrIX 349030 349031 . 140
chrIX 349035 349036 . 1240
chrIX 349040 349041 . 1060
chrIX 349044 349045 . 280
chrIX 349056 349057 . 320
chrIX 349939 349940 . 940
chrIX 349942 349943 . 620
chrIX 349944 349945 . 12740
chrIX 349959 349960 . 560
chrIX 349960 349961 . 680
chrIX 349961 349962 . 120
chrIX 349967 349968 . 360
chrIX 349969 349970 . 680
chrIX 349969 349970 . 120
chrIX 349970 349971 . 120
chrIX 349971 349972 . 1540
chrIX 349977 349978 . 120
chrIX 349978 349979 . 320
chrIX 349982 349983 . 2040
chrIX 350001 350002 . 620
chrIX 350041 350042 . 380
chrIX 350044 350045 . 120
chrIX 350078 350079 . 120
chrIX 350108 350109 . 380
chrIX 350112 350113 . 280
chrIX 350114 350115 . 200
chrIX 350115 350116 . 820
chrIX 350116 350117 . 7300
chrIX 350118 350119 . 640
chrIX 350121 350122 . 900
chrIX 350124 350125 . 320
chrIX 350127 350128 . 4880
chrIX 350129 350130 . 200
chrIX 350132 350133 . 260
chrIX 350132 350133 . 1020
chrIX 350138 350139 . 160
chrIX 350140 350141 . 2960
chrIX 350150 350151 . 1920
chrIX 350158 350159 . 1480
chrIX 350162 350163 . 1800
chrIX 350163 350164 . 160
chrIX 350165 350166 . 140
chrIX 350166 350167 . 140
chrIX 350167 350168 . 580
chrIX 350170 350171 . 180
chrIX 350171 350172 . 220
chrIX 350171 350172 . 180
chrIX 350175 350176 . 800
chrIX 350179 350180 . 2460
chrIX 350183 350184 . 800
chrIX 350207 350208 . 280
chrIX 350214 350215 . 540
chrIX 350218 350219 . 240
chrIX 350221 350222 . 640
chrIX 350225 350226 . 760
chrIX 350230 350231 . 480
chrIX 350231 350232 . 880
chrIX 350236 350237 . 7700
chrIX 350241 350242 . 620
chrIX 350247 350248 . 180
chrIX 350257 350258 . 800
chrIX 350268 350269 . 180
chrIX 350279 350280 . 1660
chrIX 350289 350290 . 380
chrIX 350295 350296 . 120
chrIX 350371 350372 . 640
chrIX 350400 350401 . 1600
chrIX 350567 350568 . 300
chrIX 350594 350595 . 340
chrIX 350676 350677 . 180
chrIX 350698 350699 . 200
chrIX 350724 350725 . 260
chrIX 350733 350734 . 220
chrIX 350742 350743 . 420
chrIX 350746 350747 . 4580
chrIX 350749 350750 . 380
chrIX 350749 350750 . 120
chrIX 350754 350755 . 200
chrIX 350779 350780 . 380
chrIX 350788 350789 . 220
chrIX 350793 350794 . 1380
chrIX 350794 350795 . 720
chrIX 350795 350796 . 140
chrIX 350802 350803 . 1020
chrIX 350915 350916 . 740
chrIX 350925 350926 . 3340
chrIX 350933 350934 . 560
chrIX 350947 350948 . 240
chrIX 350955 350956 . 5240
chrIX 350960 350961 . 360
chrIX 350963 350964 . 540
chrIX 350964 350965 . 120
chrIX 350964 350965 . 120
chrIX 350968 350969 . 140
chrIX 350970 350971 . 140
chrIX 350977 350978 . 340
chrIX 350985 350986 . 160
chrIX 350993 350994 . 260
chrIX 351071 351072 . 140
chrIX 351076 351077 . 340
chrIX 351081 351082 . 2920
chrIX 351083 351084 . 160
chrIX 351110 351111 . 380
chrIX 351117 351118 . 600
chrIX 351131 351132 . 260
chrIX 351234 351235 . 160
chrIX 351268 351269 . 620
chrIX 351306 351307 . 700
chrIX 351353 351354 . 480
chrIX 351453 351454 . 400
chrIX 351490 351491 . 720
chrIX 351538 351539 . 500
chrIX 351589 351590 . 200
chrIX 351618 351619 . 180
chrIX 351637 351638 . 1300
chrIX 351664 351665 . 300
chrIX 351705 351706 . 160
chrIX 351830 351831 . 580
chrIX 351871 351872 . 140
chrIX 351908 351909 . 1480
chrIX 351919 351920 . 1720
chrIX 352121 352122 . 1660
chrIX 352201 352202 . 380
chrIX 352207 352208 . 260
chrIX 352358 352359 . 360
chrIX 352407 352408 . 160
chrIX 352566 352567 . 120
chrIX 352567 352568 . 120
chrIX 352606 352607 . 320
chrIX 352707 352708 . 940
chrIX 352739 352740 . 140
chrIX 353001 353002 . 440
chrIX 353037 353038 . 500
chrIX 353041 353042 . 120
chrIX 353047 353048 . 3520
chrIX 353165 353166 . 200
chrIX 353192 353193 . 1480
chrIX 353209 353210 . 360
chrIX 353229 353230 . 120
chrIX 353233 353234 . 120
chrIX 353254 353255 . 520
chrIX 353337 353338 . 120
chrIX 353356 353357 . 1760
chrIX 353378 353379 . 560
chrIX 353391 353392 . 160
chrIX 353397 353398 . 800
chrIX 353403 353404 . 140
chrIX 353408 353409 . 120
chrIX 353507 353508 . 160
chrIX 353536 353537 . 720
chrIX 353540 353541 . 140
chrIX 353547 353548 . 700
chrIX 353552 353553 . 120
chrIX 353554 353555 . 1160
chrIX 353564 353565 . 1200
chrIX 353575 353576 . 580
chrIX 353581 353582 . 140
chrIX 353585 353586 . 520
chrIX 353595 353596 . 420
chrIX 353600 353601 . 300
chrIX 353646 353647 . 520
chrIX 353694 353695 . 180
chrIX 353700 353701 . 240
chrIX 353713 353714 . 120
chrIX 353716 353717 . 200
chrIX 353722 353723 . 280
chrIX 353737 353738 . 480
chrIX 353746 353747 . 280
chrIX 353746 353747 . 300
chrIX 353753 353754 . 560
chrIX 353786 353787 . 1400
chrIX 353790 353791 . 260
chrIX 353791 353792 . 480
chrIX 353791 353792 . 260
chrIX 353794 353795 . 1620
chrIX 353796 353797 . 140
chrIX 353797 353798 . 480
chrIX 353797 353798 . 120
chrIX 353798 353799 . 160
chrIX 353799 353800 . 260
chrIX 353800 353801 . 920
chrIX 353803 353804 . 200
chrIX 353804 353805 . 340
chrIX 353804 353805 . 180
chrIX 353805 353806 . 1020
chrIX 353805 353806 . 120
chrIX 353806 353807 . 380
chrIX 353807 353808 . 360
chrIX 353808 353809 . 500
chrIX 353809 353810 . 380
chrIX 353813 353814 . 1480
chrIX 353814 353815 . 800
chrIX 353823 353824 . 440
chrIX 353828 353829 . 2060
chrIX 353834 353835 . 1880
chrIX 353835 353836 . 120
chrIX 353843 353844 . 240
chrIX 353849 353850 . 1560
chrIX 353851 353852 . 240
chrIX 353905 353906 . 160
chrIX 353940 353941 . 500
chrIX 353991 353992 . 760
chrIX 353995 353996 . 1380
chrIX 354001 354002 . 120
chrIX 354004 354005 . 3320
chrIX 354051 354052 . 120
chrIX 354139 354140 . 1140
chrIX 354152 354153 . 360
chrIX 354191 354192 . 280
chrIX 354194 354195 . 260
chrIX 354315 354316 . 1100
chrIX 354318 354319 . 1020
chrIX 354350 354351 . 200
chrIX 354361 354362 . 220
chrIX 354501 354502 . 160
chrIX 354511 354512 . 860
chrIX 354526 354527 . 360
chrIX 354533 354534 . 200
chrIX 354612 354613 . 160
chrIX 354618 354619 . 320
chrIX 354623 354624 . 920
chrIX 354637 354638 . 200
chrIX 354648 354649 . 140
chrIX 354659 354660 . 3160
chrIX 354683 354684 . 3160
chrIX 354693 354694 . 120
chrIX 354751 354752 . 180
chrIX 354799 354800 . 640
chrIX 354803 354804 . 280
chrIX 354809 354810 . 220
chrIX 354811 354812 . 1320
chrIX 354814 354815 . 520
chrIX 354815 354816 . 160
chrIX 354816 354817 . 180
chrIX 354817 354818 . 2760
chrIX 354825 354826 . 220
chrIX 354827 354828 . 1200
chrIX 354837 354838 . 180
chrIX 354859 354860 . 120
chrIX 354867 354868 . 280
chrIX 354875 354876 . 220
chrIX 354925 354926 . 260
chrIX 354968 354969 . 120
chrIX 354993 354994 . 160
chrIX 355001 355002 . 1260
chrIX 355016 355017 . 300
chrIX 355052 355053 . 220
chrIX 355071 355072 . 180
chrIX 355144 355145 . 140
chrIX 355175 355176 . 660
chrIX 355227 355228 . 2680
chrIX 355267 355268 . 520
chrIX 355295 355296 . 1960
chrIX 355301 355302 . 420
chrIX 355305 355306 . 1820
chrIX 355306 355307 . 1000
chrIX 355307 355308 . 120
chrIX 355315 355316 . 2400
chrIX 355317 355318 . 400
chrIX 355323 355324 . 2580
chrIX 355332 355333 . 380
chrIX 355351 355352 . 640
chrIX 355359 355360 . 620
chrIX 355393 355394 . 480
chrIX 355397 355398 . 880
chrIX 355401 355402 . 360
chrIX 355496 355497 . 140
chrIX 355500 355501 . 300
chrIX 355506 355507 . 1740
chrIX 355521 355522 . 620
chrIX 355539 355540 . 120
chrIX 355541 355542 . 200
chrIX 355548 355549 . 6820
chrIX 355557 355558 . 680
chrIX 355564 355565 . 1520
chrIX 355584 355585 . 3700
chrIX 355590 355591 . 140
chrIX 355595 355596 . 640
chrIX 355598 355599 . 120
chrIX 355599 355600 . 200
chrIX 355606 355607 . 320
chrIX 355614 355615 . 980
chrIX 355621 355622 . 120
chrIX 355783 355784 . 200
chrIX 355786 355787 . 160
chrIX 355791 355792 . 920
chrIX 355795 355796 . 120
chrIX 355806 355807 . 300
chrIX 355809 355810 . 120
chrIX 355829 355830 . 120
chrIX 355834 355835 . 2380
chrIX 355843 355844 . 1140
chrIX 355853 355854 . 2400
chrIX 355862 355863 . 1520
chrIX 355868 355869 . 800
chrIX 355874 355875 . 1860
chrIX 355882 355883 . 1140
chrIX 355886 355887 . 360
chrIX 355975 355976 . 120
chrIX 356006 356007 . 640
chrIX 356045 356046 . 700
chrIX 356057 356058 . 140
chrIX 356094 356095 . 740
chrIX 356107 356108 . 220
chrIX 356171 356172 . 900
chrIX 356172 356173 . 440
chrIX 356191 356192 . 3240
chrIX 356214 356215 . 120
chrIX 356267 356268 . 120
chrIX 356306 356307 . 1340
chrIX 356345 356346 . 140
chrIX 356353 356354 . 460
chrIX 356356 356357 . 400
chrIX 356401 356402 . 620
chrIX 356525 356526 . 400
chrIX 356569 356570 . 220
chrIX 356632 356633 . 260
chrIX 356668 356669 . 140
chrIX 356706 356707 . 440
chrIX 356709 356710 . 120
chrIX 356852 356853 . 240
chrIX 356872 356873 . 300
chrIX 356894 356895 . 180
chrIX 356945 356946 . 260
chrIX 356952 356953 . 2300
chrIX 356957 356958 . 940
chrIX 356963 356964 . 140
chrIX 356965 356966 . 120
chrIX 356969 356970 . 720
chrIX 356985 356986 . 340
chrIX 357012 357013 . 2460
chrIX 357015 357016 . 240
chrIX 357021 357022 . 420
chrIX 357025 357026 . 2620
chrIX 357025 357026 . 520
chrIX 357026 357027 . 120
chrIX 357026 357027 . 120
chrIX 357029 357030 . 1740
chrIX 357037 357038 . 420
chrIX 357042 357043 . 5460
chrIX 357046 357047 . 300
chrIX 357047 357048 . 700
chrIX 357051 357052 . 120
chrIX 357068 357069 . 2160
chrIX 357073 357074 . 300
chrIX 357076 357077 . 340
chrIX 357079 357080 . 4360
chrIX 357084 357085 . 280
chrIX 357087 357088 . 2040
chrIX 357091 357092 . 640
chrIX 357100 357101 . 3540
chrIX 357106 357107 . 160
chrIX 357110 357111 . 200
chrIX 357129 357130 . 240
chrIX 357140 357141 . 320
chrIX 357197 357198 . 140
chrIX 357199 357200 . 1400
chrIX 357209 357210 . 520
chrIX 357211 357212 . 140
chrIX 357219 357220 . 2000
chrIX 357245 357246 . 260
chrIX 357254 357255 . 160
chrIX 357255 357256 . 120
chrIX 357256 357257 . 400
chrIX 357256 357257 . 780
chrIX 357262 357263 . 140
chrIX 357265 357266 . 4040
chrIX 357312 357313 . 200
chrIX 357313 357314 . 320
chrIX 357328 357329 . 140
chrIX 357331 357332 . 320
chrIX 357339 357340 . 560
chrIX 357350 357351 . 500
chrIX 357362 357363 . 540
chrIX 357387 357388 . 360
chrIX 357443 357444 . 140
chrIX 357446 357447 . 120
chrIX 357450 357451 . 1400
chrIX 357461 357462 . 1080
chrIX 357466 357467 . 2380
chrIX 357505 357506 . 1720
chrIX 357510 357511 . 180
chrIX 357513 357514 . 480
chrIX 357600 357601 . 280
chrIX 357622 357623 . 400
chrIX 357655 357656 . 240
chrIX 357663 357664 . 2300
chrIX 357677 357678 . 860
chrIX 357682 357683 . 1200
chrIX 357684 357685 . 4440
chrIX 357691 357692 . 560
chrIX 357704 357705 . 400
chrIX 357710 357711 . 300
chrIX 357715 357716 . 3260
chrIX 357746 357747 . 320
chrIX 357825 357826 . 120
chrIX 357868 357869 . 120
chrIX 357871 357872 . 400
chrIX 357874 357875 . 120
chrIX 357887 357888 . 140
chrIX 357931 357932 . 200
chrIX 357956 357957 . 120
chrIX 357987 357988 . 200
chrIX 357995 357996 . 400
chrIX 358052 358053 . 240
chrIX 358073 358074 . 120
chrIX 358175 358176 . 120
chrIX 358211 358212 . 720
chrIX 358222 358223 . 220
chrIX 358317 358318 . 1740
chrIX 358324 358325 . 180
chrIX 358408 358409 . 120
chrIX 358432 358433 . 1760
chrIX 358441 358442 . 120
chrIX 358524 358525 . 140
chrIX 358569 358570 . 340
chrIX 358586 358587 . 1080
chrIX 358589 358590 . 300
chrIX 358619 358620 . 720
chrIX 358754 358755 . 760
chrIX 358761 358762 . 460
chrIX 358779 358780 . 140
chrIX 358869 358870 . 200
chrIX 358876 358877 . 500
chrIX 358919 358920 . 140
chrIX 359014 359015 . 140
chrIX 359043 359044 . 320
chrIX 359054 359055 . 920
chrIX 359061 359062 . 1800
chrIX 359237 359238 . 200
chrIX 359245 359246 . 440
chrIX 359251 359252 . 1040
chrIX 359269 359270 . 720
chrIX 359277 359278 . 260
chrIX 359369 359370 . 240
chrIX 359380 359381 . 140
chrIX 359386 359387 . 640
chrIX 359411 359412 . 120
chrIX 359840 359841 . 780
chrIX 359892 359893 . 120
chrIX 360041 360042 . 760
chrIX 360047 360048 . 4060
chrIX 360061 360062 . 160
chrIX 360157 360158 . 180
chrIX 360190 360191 . 380
chrIX 360208 360209 . 120
chrIX 360319 360320 . 180
chrIX 360337 360338 . 200
chrIX 360349 360350 . 220
chrIX 360351 360352 . 300
chrIX 360358 360359 . 520
chrIX 360358 360359 . 120
chrIX 360361 360362 . 260
chrIX 360372 360373 . 240
chrIX 360394 360395 . 240
chrIX 360397 360398 . 640
chrIX 360477 360478 . 1440
chrIX 360496 360497 . 1340
chrIX 360502 360503 . 820
chrIX 360502 360503 . 180
chrIX 360505 360506 . 180
chrIX 360511 360512 . 580
chrIX 360522 360523 . 140
chrIX 360522 360523 . 880
chrIX 360523 360524 . 220
chrIX 360526 360527 . 740
chrIX 360534 360535 . 260
chrIX 360537 360538 . 500
chrIX 360537 360538 . 120
chrIX 360539 360540 . 240
chrIX 360543 360544 . 2660
chrIX 360545 360546 . 800
chrIX 360545 360546 . 120
chrIX 360546 360547 . 500
chrIX 360546 360547 . 120
chrIX 360547 360548 . 1380
chrIX 360547 360548 . 1280
chrIX 360549 360550 . 960
chrIX 360550 360551 . 300
chrIX 360551 360552 . 440
chrIX 360551 360552 . 120
chrIX 360556 360557 . 2040
chrIX 360594 360595 . 1720
chrIX 360600 360601 . 200
chrIX 360606 360607 . 920
chrIX 360616 360617 . 460
chrIX 360622 360623 . 140
chrIX 360623 360624 . 1560
chrIX 360623 360624 . 520
chrIX 360625 360626 . 120
chrIX 360652 360653 . 140
chrIX 360685 360686 . 720
chrIX 360704 360705 . 160
chrIX 360707 360708 . 120
chrIX 360708 360709 . 820
chrIX 360708 360709 . 460
chrIX 360716 360717 . 260
chrIX 360723 360724 . 120
chrIX 360731 360732 . 120
chrIX 360741 360742 . 420
chrIX 360744 360745 . 1880
chrIX 360753 360754 . 140
chrIX 360756 360757 . 420
chrIX 360757 360758 . 520
chrIX 360760 360761 . 3900
chrIX 360791 360792 . 1700
chrIX 360796 360797 . 140
chrIX 360797 360798 . 720
chrIX 360799 360800 . 1700
chrIX 360810 360811 . 1600
chrIX 360825 360826 . 2560
chrIX 360836 360837 . 1160
chrIX 360920 360921 . 160
chrIX 360923 360924 . 220
chrIX 360935 360936 . 180
chrIX 360939 360940 . 1040
chrIX 360952 360953 . 120
chrIX 360958 360959 . 3600
chrIX 360984 360985 . 240
chrIX 360991 360992 . 340
chrIX 360992 360993 . 140
chrIX 360993 360994 . 120
chrIX 360993 360994 . 2400
chrIX 361004 361005 . 780
chrIX 361014 361015 . 1420
chrIX 361021 361022 . 3200
chrIX 361086 361087 . 800
chrIX 361117 361118 . 980
chrIX 361130 361131 . 240
chrIX 361173 361174 . 800
chrIX 361215 361216 . 180
chrIX 361290 361291 . 380
chrIX 361300 361301 . 320
chrIX 361327 361328 . 340
chrIX 361425 361426 . 2540
chrIX 361427 361428 . 460
chrIX 361440 361441 . 140
chrIX 361500 361501 . 680
chrIX 361546 361547 . 1720
chrIX 361602 361603 . 120
chrIX 361620 361621 . 560
chrIX 361662 361663 . 2540
chrIX 361784 361785 . 160
chrIX 361787 361788 . 220
chrIX 361804 361805 . 120
chrIX 361823 361824 . 960
chrIX 361886 361887 . 2160
chrIX 361938 361939 . 140
chrIX 361955 361956 . 460
chrIX 361972 361973 . 340
chrIX 362050 362051 . 160
chrIX 362051 362052 . 120
chrIX 362057 362058 . 340
chrIX 362063 362064 . 580
chrIX 362171 362172 . 340
chrIX 362219 362220 . 620
chrIX 362257 362258 . 760
chrIX 362275 362276 . 1100
chrIX 362306 362307 . 120
chrIX 362314 362315 . 160
chrIX 362327 362328 . 160
chrIX 362335 362336 . 860
chrIX 362386 362387 . 120
chrIX 362393 362394 . 120
chrIX 362393 362394 . 200
chrIX 362396 362397 . 120
chrIX 362399 362400 . 320
chrIX 362428 362429 . 280
chrIX 362524 362525 . 120
chrIX 362537 362538 . 160
chrIX 362572 362573 . 120
chrIX 362649 362650 . 140
chrIX 362693 362694 . 420
chrIX 362696 362697 . 120
chrIX 362715 362716 . 2220
chrIX 362715 362716 . 620
chrIX 362718 362719 . 180
chrIX 362723 362724 . 160
chrIX 362732 362733 . 1240
chrIX 362763 362764 . 800
chrIX 362771 362772 . 2500
chrIX 362829 362830 . 540
chrIX 363007 363008 . 140
chrIX 363015 363016 . 120
chrIX 363032 363033 . 140
chrIX 363050 363051 . 140
chrIX 363052 363053 . 120
chrIX 363053 363054 . 120
chrIX 363053 363054 . 180
chrIX 363058 363059 . 500
chrIX 363061 363062 . 160
chrIX 363065 363066 . 140
chrIX 363099 363100 . 540
chrIX 363108 363109 . 1560
chrIX 363111 363112 . 120
chrIX 363114 363115 . 980
chrIX 363132 363133 . 240
chrIX 363134 363135 . 120
chrIX 363137 363138 . 220
chrIX 363139 363140 . 120
chrIX 363144 363145 . 680
chrIX 363154 363155 . 580
chrIX 363164 363165 . 1080
chrIX 363171 363172 . 260
chrIX 363321 363322 . 260
chrIX 363336 363337 . 420
chrIX 363461 363462 . 140
chrIX 363481 363482 . 120
chrIX 363484 363485 . 140
chrIX 363498 363499 . 400
chrIX 363511 363512 . 640
chrIX 363629 363630 . 300
chrIX 363639 363640 . 1420
chrIX 363668 363669 . 160
chrIX 363770 363771 . 420
chrIX 363817 363818 . 260
chrIX 364067 364068 . 260
chrIX 364081 364082 . 860
chrIX 364130 364131 . 260
chrIX 364160 364161 . 180
chrIX 364236 364237 . 2280
chrIX 364242 364243 . 120
chrIX 364257 364258 . 420
chrIX 364271 364272 . 1500
chrIX 364384 364385 . 600
chrIX 364385 364386 . 560
chrIX 364409 364410 . 1860
chrIX 364456 364457 . 120
chrIX 364532 364533 . 120
chrIX 364583 364584 . 860
chrIX 364603 364604 . 180
chrIX 364614 364615 . 140
chrIX 364624 364625 . 460
chrIX 364641 364642 . 300
chrIX 364748 364749 . 280
chrIX 364753 364754 . 820
chrIX 364756 364757 . 200
chrIX 364756 364757 . 120
chrIX 364784 364785 . 980
chrIX 364787 364788 . 2320
chrIX 364792 364793 . 400
chrIX 364804 364805 . 820
chrIX 364813 364814 . 460
chrIX 364819 364820 . 420
chrIX 364828 364829 . 700
chrIX 364830 364831 . 1140
chrIX 364845 364846 . 400
chrIX 364846 364847 . 120
chrIX 364846 364847 . 140
chrIX 364847 364848 . 120
chrIX 364856 364857 . 860
chrIX 364867 364868 . 380
chrIX 364883 364884 . 4300
chrIX 364984 364985 . 260
chrIX 364997 364998 . 260
chrIX 365015 365016 . 360
chrIX 365038 365039 . 120
chrIX 365051 365052 . 400
chrIX 365070 365071 . 140
chrIX 365190 365191 . 340
chrIX 365195 365196 . 480
chrIX 365211 365212 . 180
chrIX 365254 365255 . 400
chrIX 365346 365347 . 700
chrIX 365360 365361 . 1480
chrIX 365361 365362 . 560
chrIX 365365 365366 . 1440
chrIX 365374 365375 . 1000
chrIX 365379 365380 . 1140
chrIX 365404 365405 . 860
chrIX 365407 365408 . 400
chrIX 365408 365409 . 140
chrIX 365409 365410 . 120
chrIX 365409 365410 . 580
chrIX 365431 365432 . 380
chrIX 365437 365438 . 280
chrIX 365438 365439 . 580
chrIX 365443 365444 . 240
chrIX 365509 365510 . 700
chrIX 365543 365544 . 120
chrIX 365550 365551 . 900
chrIX 365571 365572 . 360
chrIX 365600 365601 . 1500
chrIX 365603 365604 . 580
chrIX 365628 365629 . 340
chrIX 365640 365641 . 120
chrIX 365673 365674 . 340
chrIX 365689 365690 . 120
chrIX 365702 365703 . 140
chrIX 365729 365730 . 800
chrIX 365763 365764 . 120
chrIX 365774 365775 . 240
chrIX 365779 365780 . 220
chrIX 365869 365870 . 720
chrIX 365911 365912 . 2880
chrIX 365923 365924 . 2920
chrIX 365943 365944 . 120
chrIX 365962 365963 . 180
chrIX 365990 365991 . 220
chrIX 366022 366023 . 500
chrIX 366035 366036 . 1060
chrIX 366045 366046 . 240
chrIX 366076 366077 . 340
chrIX 366087 366088 . 160
chrIX 366101 366102 . 460
chrIX 366159 366160 . 340
chrIX 366172 366173 . 8660
chrIX 366177 366178 . 280
chrIX 366201 366202 . 320
chrIX 366223 366224 . 480
chrIX 366237 366238 . 1040
chrIX 366243 366244 . 1320
chrIX 366248 366249 . 820
chrIX 366249 366250 . 1800
chrIX 366251 366252 . 820
chrIX 366263 366264 . 1220
chrIX 366289 366290 . 420
chrIX 366298 366299 . 840
chrIX 366308 366309 . 420
chrIX 366313 366314 . 180
chrIX 366359 366360 . 120
chrIX 366462 366463 . 120
chrIX 366588 366589 . 120
chrIX 366644 366645 . 1520
chrIX 366671 366672 . 120
chrIX 366675 366676 . 560
chrIX 366738 366739 . 120
chrIX 366817 366818 . 700
chrIX 366846 366847 . 1660
chrIX 366951 366952 . 160
chrIX 367003 367004 . 240
chrIX 367060 367061 . 120
chrIX 367226 367227 . 2000
chrIX 368272 368273 . 160
chrIX 368304 368305 . 280
chrIX 368482 368483 . 680
chrIX 368550 368551 . 240
chrIX 368571 368572 . 480
chrIX 368720 368721 . 820
chrIX 368755 368756 . 140
chrIX 368832 368833 . 580
chrIX 369006 369007 . 180
chrIX 369066 369067 . 120
chrIX 369639 369640 . 760
chrIX 369666 369667 . 1520
chrIX 369682 369683 . 120
chrIX 369690 369691 . 520
chrIX 369782 369783 . 720
chrIX 369793 369794 . 180
chrIX 369817 369818 . 3040
chrIX 369829 369830 . 220
chrIX 369901 369902 . 120
chrIX 369958 369959 . 220
chrIX 369965 369966 . 1320
chrIX 369970 369971 . 160
chrIX 369978 369979 . 800
chrIX 369985 369986 . 180
chrIX 369990 369991 . 6100
chrIX 369997 369998 . 120
chrIX 370000 370001 . 4860
chrIX 370005 370006 . 160
chrIX 370008 370009 . 220
chrIX 370010 370011 . 940
chrIX 370010 370011 . 140
chrIX 370012 370013 . 120
chrIX 370012 370013 . 1400
chrIX 370017 370018 . 120
chrIX 370018 370019 . 200
chrIX 370018 370019 . 660
chrIX 370021 370022 . 1180
chrIX 370026 370027 . 1620
chrIX 370028 370029 . 4000
chrIX 370029 370030 . 320
chrIX 370031 370032 . 5420
chrIX 370035 370036 . 2000
chrIX 370037 370038 . 980
chrIX 370039 370040 . 1960
chrIX 370045 370046 . 200
chrIX 370048 370049 . 4280
chrIX 370056 370057 . 4160
chrIX 370085 370086 . 160
chrIX 370088 370089 . 220
chrIX 370094 370095 . 760
chrIX 370114 370115 . 880
chrIX 370120 370121 . 140
chrIX 370156 370157 . 120
chrIX 370259 370260 . 180
chrIX 370318 370319 . 260
chrIX 370340 370341 . 1520
chrIX 370344 370345 . 240
chrIX 370349 370350 . 1360
chrIX 370370 370371 . 800
chrIX 370505 370506 . 160
chrIX 370509 370510 . 180
chrIX 370516 370517 . 760
chrIX 370519 370520 . 220
chrIX 370523 370524 . 1040
chrIX 370525 370526 . 180
chrIX 370526 370527 . 180
chrIX 370528 370529 . 380
chrIX 370529 370530 . 880
chrIX 370530 370531 . 200
chrIX 370532 370533 . 460
chrIX 370533 370534 . 440
chrIX 370537 370538 . 380
chrIX 370541 370542 . 520
chrIX 370541 370542 . 620
chrIX 370545 370546 . 280
chrIX 370545 370546 . 640
chrIX 370549 370550 . 140
chrIX 370551 370552 . 340
chrIX 370552 370553 . 300
chrIX 370553 370554 . 120
chrIX 370554 370555 . 340
chrIX 370557 370558 . 520
chrIX 370562 370563 . 580
chrIX 370564 370565 . 160
chrIX 370573 370574 . 140
chrIX 370574 370575 . 460
chrIX 370578 370579 . 120
chrIX 370582 370583 . 860
chrIX 370587 370588 . 240
chrIX 370600 370601 . 180
chrIX 370606 370607 . 160
chrIX 370690 370691 . 160
chrIX 370720 370721 . 900
chrIX 370725 370726 . 160
chrIX 370820 370821 . 1300
chrIX 370864 370865 . 1120
chrIX 370871 370872 . 280
chrIX 370873 370874 . 2400
chrIX 371072 371073 . 1680
chrIX 371080 371081 . 540
chrIX 371092 371093 . 140
chrIX 371098 371099 . 1380
chrIX 371193 371194 . 400
chrIX 371253 371254 . 620
chrIX 371412 371413 . 120
chrIX 371454 371455 . 660
chrIX 371604 371605 . 360
chrIX 371627 371628 . 200
chrIX 371660 371661 . 140
chrIX 371854 371855 . 420
chrIX 371858 371859 . 120
chrIX 371899 371900 . 1280
chrIX 371928 371929 . 1580
chrIX 372042 372043 . 140
chrIX 372066 372067 . 800
chrIX 372143 372144 . 580
chrIX 372185 372186 . 280
chrIX 372323 372324 . 120
chrIX 372353 372354 . 2220
chrIX 372612 372613 . 200
chrIX 372641 372642 . 120
chrIX 372682 372683 . 200
chrIX 372699 372700 . 180
chrIX 372733 372734 . 160
chrIX 372786 372787 . 120
chrIX 372789 372790 . 160
chrIX 374342 374343 . 2440
chrIX 374354 374355 . 160
chrIX 374367 374368 . 340
chrIX 374380 374381 . 460
chrIX 374387 374388 . 280
chrIX 374390 374391 . 840
chrIX 374395 374396 . 2140
chrIX 374417 374418 . 2180
chrIX 374437 374438 . 180
chrIX 374441 374442 . 280
chrIX 374444 374445 . 120
chrIX 374445 374446 . 540
chrIX 374447 374448 . 3040
chrIX 374452 374453 . 600
chrIX 374463 374464 . 260
chrIX 374468 374469 . 2120
chrIX 374484 374485 . 760
chrIX 374909 374910 . 700
chrIX 375230 375231 . 340
chrIX 375247 375248 . 1940
chrIX 375288 375289 . 120
chrIX 375303 375304 . 340
chrIX 375311 375312 . 200
chrIX 375314 375315 . 240
chrIX 375339 375340 . 120
chrIX 375815 375816 . 400
chrIX 375845 375846 . 260
chrIX 376446 376447 . 120
chrIX 377201 377202 . 460
chrIX 377215 377216 . 700
chrIX 377312 377313 . 140
chrIX 378279 378280 . 140
chrIX 378286 378287 . 700
chrIX 378298 378299 . 440
chrIX 378298 378299 . 600
chrIX 378301 378302 . 720
chrIX 378303 378304 . 1100
chrIX 378304 378305 . 240
chrIX 378304 378305 . 120
chrIX 378305 378306 . 740
chrIX 378306 378307 . 260
chrIX 378313 378314 . 920
chrIX 378317 378318 . 360
chrIX 378319 378320 . 120
chrIX 378320 378321 . 1300
chrIX 378325 378326 . 680
chrIX 378327 378328 . 200
chrIX 378333 378334 . 960
chrIX 378336 378337 . 300
chrIX 378340 378341 . 140
chrIX 378343 378344 . 160
chrIX 378344 378345 . 120
chrIX 378348 378349 . 180
chrIX 378360 378361 . 240
chrIX 378365 378366 . 120
chrIX 378389 378390 . 3600
chrIX 378395 378396 . 460
chrIX 378397 378398 . 200
chrIX 378404 378405 . 400
chrIX 378404 378405 . 560
chrIX 378407 378408 . 180
chrIX 378419 378420 . 860
chrIX 378421 378422 . 160
chrIX 378422 378423 . 120
chrIX 378425 378426 . 120
chrIX 378426 378427 . 180
chrIX 378427 378428 . 1540
chrIX 378427 378428 . 140
chrIX 378428 378429 . 1800
chrIX 378435 378436 . 280
chrIX 378439 378440 . 120
chrIX 378447 378448 . 200
chrIX 378609 378610 . 860
chrIX 379890 379891 . 140
chrIX 379914 379915 . 1160
chrIX 379922 379923 . 160
chrIX 379960 379961 . 2040
chrIX 379975 379976 . 520
chrIX 380022 380023 . 120
chrIX 380034 380035 . 160
chrIX 380054 380055 . 1400
chrIX 380117 380118 . 120
chrIX 380163 380164 . 200
chrIX 380175 380176 . 2880
chrIX 380176 380177 . 120
chrIX 380177 380178 . 120
chrIX 380178 380179 . 2820
chrIX 380206 380207 . 2180
chrIX 380211 380212 . 120
chrIX 380214 380215 . 120
chrIX 380298 380299 . 120
chrIX 380379 380380 . 140
chrIX 380387 380388 . 1360
chrIX 380387 380388 . 1760
chrIX 380400 380401 . 120
chrIX 380405 380406 . 2880
chrIX 380568 380569 . 300
chrIX 380582 380583 . 200
chrIX 380621 380622 . 180
chrIX 380672 380673 . 300
chrIX 380766 380767 . 460
chrIX 380870 380871 . 240
chrIX 380877 380878 . 180
chrIX 380881 380882 . 1580
chrIX 380896 380897 . 220
chrIX 380912 380913 . 400
chrIX 380916 380917 . 220
chrIX 380923 380924 . 300
chrIX 380935 380936 . 920
chrIX 380982 380983 . 3900
chrIX 380994 380995 . 760
chrIX 380999 381000 . 180
chrIX 381000 381001 . 920
chrIX 381001 381002 . 680
chrIX 381009 381010 . 660
chrIX 381012 381013 . 140
chrIX 381014 381015 . 1020
chrIX 381015 381016 . 120
chrIX 381016 381017 . 120
chrIX 381016 381017 . 1020
chrIX 381018 381019 . 3780
chrIX 381018 381019 . 120
chrIX 381019 381020 . 120
chrIX 381025 381026 . 200
chrIX 381027 381028 . 740
chrIX 381034 381035 . 160
chrIX 381040 381041 . 160
chrIX 381043 381044 . 120
chrIX 381044 381045 . 460
chrIX 381044 381045 . 1180
chrIX 381046 381047 . 120
chrIX 381168 381169 . 400
chrIX 381174 381175 . 120
chrIX 381311 381312 . 140
chrIX 381325 381326 . 220
chrIX 381397 381398 . 600
chrIX 381405 381406 . 2140
chrIX 381418 381419 . 660
chrIX 381544 381545 . 260
chrIX 381547 381548 . 180
chrIX 381547 381548 . 140
chrIX 381550 381551 . 140
chrIX 381553 381554 . 240
chrIX 381592 381593 . 400
chrIX 381593 381594 . 1520
chrIX 381593 381594 . 140
chrIX 381594 381595 . 200
chrIX 381615 381616 . 7240
chrIX 381622 381623 . 420
chrIX 381640 381641 . 220
chrIX 381650 381651 . 200
chrIX 381660 381661 . 120
chrIX 381677 381678 . 440
chrIX 381762 381763 . 120
chrIX 381773 381774 . 2300
chrIX 381778 381779 . 940
chrIX 381784 381785 . 140
chrIX 381791 381792 . 460
chrIX 381803 381804 . 1760
chrIX 381814 381815 . 1180
chrIX 381816 381817 . 840
chrIX 381842 381843 . 1880
chrIX 381851 381852 . 160
chrIX 381869 381870 . 620
chrIX 381872 381873 . 1120
chrIX 381883 381884 . 1160
chrIX 381888 381889 . 200
chrIX 381889 381890 . 1540
chrIX 381892 381893 . 120
chrIX 381893 381894 . 400
chrIX 381894 381895 . 1740
chrIX 381895 381896 . 4260
chrIX 381895 381896 . 160
chrIX 381896 381897 . 1480
chrIX 381896 381897 . 120
chrIX 381897 381898 . 120
chrIX 381900 381901 . 540
chrIX 381903 381904 . 200
chrIX 381907 381908 . 260
chrIX 381910 381911 . 520
chrIX 381912 381913 . 160
chrIX 381913 381914 . 2500
chrIX 381918 381919 . 960
chrIX 381929 381930 . 3340
chrIX 381955 381956 . 660
chrIX 381961 381962 . 1280
chrIX 382338 382339 . 200
chrIX 382392 382393 . 740
chrIX 382395 382396 . 600
chrIX 382398 382399 . 1260
chrIX 382399 382400 . 120
chrIX 382399 382400 . 140
chrIX 382404 382405 . 240
chrIX 382409 382410 . 180
chrIX 382412 382413 . 380
chrIX 382417 382418 . 1440
chrIX 382450 382451 . 120
chrIX 382456 382457 . 340
chrIX 382476 382477 . 1760
chrIX 382485 382486 . 120
chrIX 382488 382489 . 140
chrIX 382516 382517 . 280
chrIX 382521 382522 . 220
chrIX 382522 382523 . 880
chrIX 382527 382528 . 440
chrIX 382547 382548 . 120
chrIX 382548 382549 . 400
chrIX 382548 382549 . 500
chrIX 382552 382553 . 920
chrIX 382556 382557 . 1920
chrIX 382557 382558 . 1080
chrIX 382558 382559 . 120
chrIX 382559 382560 . 2580
chrIX 382585 382586 . 840
chrIX 382586 382587 . 940
chrIX 382588 382589 . 180
chrIX 382600 382601 . 800
chrIX 382604 382605 . 1320
chrIX 382616 382617 . 200
chrIX 382621 382622 . 740
chrIX 382623 382624 . 120
chrIX 382649 382650 . 260
chrIX 382658 382659 . 2420
chrIX 382687 382688 . 360
chrIX 382697 382698 . 2100
chrIX 382702 382703 . 240
chrIX 382729 382730 . 1500
chrIX 382738 382739 . 980
chrIX 382756 382757 . 120
chrIX 382762 382763 . 2240
chrIX 382788 382789 . 180
chrIX 382852 382853 . 2500
chrIX 382914 382915 . 120
chrIX 382976 382977 . 120
chrIX 382986 382987 . 2560
chrIX 383028 383029 . 280
chrIX 383035 383036 . 120
chrIX 383037 383038 . 400
chrIX 383080 383081 . 180
chrIX 383084 383085 . 580
chrIX 383091 383092 . 180
chrIX 383166 383167 . 1780
chrIX 383168 383169 . 180
chrIX 383174 383175 . 1780
chrIX 383228 383229 . 200
chrIX 383237 383238 . 460
chrIX 383257 383258 . 160
chrIX 383324 383325 . 360
chrIX 383439 383440 . 140
chrIX 383456 383457 . 260
chrIX 383460 383461 . 520
chrIX 383466 383467 . 380
chrIX 383470 383471 . 160
chrIX 383509 383510 . 120
chrIX 383511 383512 . 3440
chrIX 383533 383534 . 2320
chrIX 383539 383540 . 120
chrIX 383589 383590 . 480
chrIX 383608 383609 . 120
chrIX 383611 383612 . 1060
chrIX 383621 383622 . 3900
chrIX 383676 383677 . 120
chrIX 383681 383682 . 180
chrIX 383697 383698 . 1260
chrIX 383710 383711 . 1540
chrIX 383715 383716 . 4160
chrIX 383732 383733 . 120
chrIX 383746 383747 . 400
chrIX 383750 383751 . 200
chrIX 383750 383751 . 1840
chrIX 383751 383752 . 120
chrIX 383751 383752 . 400
chrIX 383752 383753 . 120
chrIX 383756 383757 . 1100
chrIX 383758 383759 . 800
chrIX 383768 383769 . 480
chrIX 383770 383771 . 1700
chrIX 383803 383804 . 500
chrIX 383828 383829 . 340
chrIX 383833 383834 . 660
chrIX 383845 383846 . 340
chrIX 383845 383846 . 840
chrIX 383848 383849 . 160
chrIX 383850 383851 . 1120
chrIX 383851 383852 . 120
chrIX 383856 383857 . 7100
chrIX 383860 383861 . 360
chrIX 383865 383866 . 2000
chrIX 383866 383867 . 120
chrIX 383867 383868 . 140
chrIX 383868 383869 . 440
chrIX 383868 383869 . 1280
chrIX 383874 383875 . 1820
chrIX 383875 383876 . 140
chrIX 383878 383879 . 480
chrIX 383892 383893 . 420
chrIX 383896 383897 . 640
chrIX 383910 383911 . 620
chrIX 383923 383924 . 3340
chrIX 383934 383935 . 1160
chrIX 383947 383948 . 360
chrIX 383954 383955 . 1420
chrIX 383961 383962 . 2780
chrIX 383962 383963 . 200
chrIX 383966 383967 . 2260
chrIX 383972 383973 . 420
chrIX 383977 383978 . 140
chrIX 384004 384005 . 120
chrIX 384008 384009 . 160
chrIX 384020 384021 . 280
chrIX 384029 384030 . 120
chrIX 384104 384105 . 140
chrIX 384104 384105 . 320
chrIX 384116 384117 . 980
chrIX 384126 384127 . 1140
chrIX 384131 384132 . 860
chrIX 384140 384141 . 300
chrIX 384146 384147 . 280
chrIX 384150 384151 . 880
chrIX 384154 384155 . 400
chrIX 384154 384155 . 500
chrIX 384156 384157 . 280
chrIX 384161 384162 . 520
chrIX 384174 384175 . 420
chrIX 384178 384179 . 340
chrIX 384185 384186 . 1000
chrIX 384190 384191 . 240
chrIX 384196 384197 . 400
chrIX 384201 384202 . 500
chrIX 384207 384208 . 4740
chrIX 384211 384212 . 140
chrIX 384219 384220 . 860
chrIX 384220 384221 . 220
chrIX 384221 384222 . 360
chrIX 384221 384222 . 120
chrIX 384222 384223 . 1420
chrIX 384222 384223 . 740
chrIX 384223 384224 . 200
chrIX 384223 384224 . 120
chrIX 384224 384225 . 2280
chrIX 384226 384227 . 660
chrIX 384227 384228 . 140
chrIX 384227 384228 . 160
chrIX 384229 384230 . 260
chrIX 384236 384237 . 500
chrIX 384236 384237 . 460
chrIX 384238 384239 . 880
chrIX 384243 384244 . 380
chrIX 384247 384248 . 1700
chrIX 384255 384256 . 280
chrIX 384274 384275 . 1780
chrIX 384286 384287 . 180
chrIX 384309 384310 . 140
chrIX 384315 384316 . 260
chrIX 384345 384346 . 1080
chrIX 384351 384352 . 2440
chrIX 384356 384357 . 120
chrIX 384360 384361 . 2300
chrIX 384362 384363 . 180
chrIX 384364 384365 . 340
chrIX 384372 384373 . 2380
chrIX 384378 384379 . 2180
chrIX 384379 384380 . 160
chrIX 384380 384381 . 1320
chrIX 384380 384381 . 220
chrIX 384381 384382 . 140
chrIX 384382 384383 . 200
chrIX 384383 384384 . 2620
chrIX 384384 384385 . 180
chrIX 384388 384389 . 220
chrIX 384396 384397 . 160
chrIX 384405 384406 . 160
chrIX 384406 384407 . 160
chrIX 384413 384414 . 120
chrIX 384416 384417 . 220
chrIX 384433 384434 . 160
chrIX 384435 384436 . 120
chrIX 384436 384437 . 600
chrIX 384439 384440 . 4660
chrIX 384441 384442 . 140
chrIX 384442 384443 . 180
chrIX 384445 384446 . 720
chrIX 384466 384467 . 7000
chrIX 384471 384472 . 980
chrIX 384479 384480 . 880
chrIX 384479 384480 . 360
chrIX 384482 384483 . 1520
chrIX 384483 384484 . 240
chrIX 384483 384484 . 140
chrIX 384488 384489 . 10940
chrIX 384522 384523 . 7720
chrIX 384530 384531 . 2340
chrIX 384535 384536 . 1020
chrIX 384537 384538 . 300
chrIX 384543 384544 . 1240
chrIX 384547 384548 . 2220
chrIX 384550 384551 . 1060
chrIX 384551 384552 . 2300
chrIX 384552 384553 . 140
chrIX 384553 384554 . 120
chrIX 384561 384562 . 4920
chrIX 384574 384575 . 1360
chrIX 384589 384590 . 120
chrIX 384700 384701 . 160
chrIX 384707 384708 . 560
chrIX 384709 384710 . 1160
chrIX 384721 384722 . 560
chrIX 384722 384723 . 540
chrIX 384725 384726 . 120
chrIX 384742 384743 . 460
chrIX 384748 384749 . 280
chrIX 384753 384754 . 1620
chrIX 384874 384875 . 1540
chrIX 384885 384886 . 2700
chrIX 384901 384902 . 2100
chrIX 385024 385025 . 140
chrIX 385034 385035 . 300
chrIX 385064 385065 . 220
chrIX 385100 385101 . 140
chrIX 385142 385143 . 120
chrIX 385197 385198 . 180
chrIX 385220 385221 . 160
chrIX 385273 385274 . 120
chrIX 385365 385366 . 140
chrIX 385495 385496 . 240
chrIX 385502 385503 . 840
chrIX 385514 385515 . 120
chrIX 385583 385584 . 1520
chrIX 385602 385603 . 200
chrIX 385609 385610 . 240
chrIX 385632 385633 . 300
chrIX 385696 385697 . 140
chrIX 385706 385707 . 680
chrIX 385858 385859 . 120
chrIX 385923 385924 . 1900
chrIX 386016 386017 . 180
chrIX 386151 386152 . 560
chrIX 386246 386247 . 580
chrIX 386309 386310 . 120
chrIX 386329 386330 . 700
chrIX 386364 386365 . 260
chrIX 386427 386428 . 340
chrIX 386434 386435 . 920
chrIX 386454 386455 . 1640
chrIX 386460 386461 . 120
chrIX 386486 386487 . 660
chrIX 386488 386489 . 120
chrIX 386503 386504 . 140
chrIX 386509 386510 . 5740
chrIX 386523 386524 . 860
chrIX 386545 386546 . 180
chrIX 386547 386548 . 120
chrIX 386560 386561 . 140
chrIX 386573 386574 . 120
chrIX 386577 386578 . 200
chrIX 386593 386594 . 940
chrIX 386624 386625 . 980
chrIX 386630 386631 . 1040
chrIX 386633 386634 . 180
chrIX 386636 386637 . 1560
chrIX 386639 386640 . 240
chrIX 386660 386661 . 1720
chrIX 386680 386681 . 180
chrIX 386753 386754 . 1440
chrIX 386759 386760 . 4880
chrIX 386775 386776 . 280
chrIX 386846 386847 . 2080
chrIX 386878 386879 . 840
chrIX 386915 386916 . 280
chrIX 386945 386946 . 160
chrIX 386949 386950 . 140
chrIX 386974 386975 . 3440
chrIX 387032 387033 . 1140
chrIX 387050 387051 . 240
chrIX 387051 387052 . 2100
chrIX 387081 387082 . 320
chrIX 387097 387098 . 120
chrIX 387100 387101 . 300
chrIX 387121 387122 . 280
chrIX 387177 387178 . 320
chrIX 387181 387182 . 660
chrIX 387199 387200 . 120
chrIX 387214 387215 . 240
chrIX 387221 387222 . 140
chrIX 387242 387243 . 160
chrIX 387253 387254 . 240
chrIX 387261 387262 . 120
chrIX 387273 387274 . 220
chrIX 387320 387321 . 1840
chrIX 387331 387332 . 120
chrIX 387356 387357 . 720
chrIX 387368 387369 . 260
chrIX 387393 387394 . 480
chrIX 387415 387416 . 400
chrIX 387467 387468 . 260
chrIX 387475 387476 . 1960
chrIX 387515 387516 . 140
chrIX 387548 387549 . 260
chrIX 387574 387575 . 280
chrIX 387617 387618 . 360
chrIX 387825 387826 . 420
chrIX 387873 387874 . 300
chrIX 387902 387903 . 440
chrIX 387977 387978 . 300
chrIX 388244 388245 . 140
chrIX 388277 388278 . 440
chrIX 388284 388285 . 1660
chrIX 388297 388298 . 220
chrIX 388299 388300 . 540
chrIX 388309 388310 . 1400
chrIX 388404 388405 . 1240
chrIX 388438 388439 . 160
chrIX 388441 388442 . 300
chrIX 388442 388443 . 660
chrIX 388481 388482 . 120
chrIX 388502 388503 . 140
chrIX 388536 388537 . 220
chrIX 388578 388579 . 1900
chrIX 388581 388582 . 2160
chrIX 388723 388724 . 120
chrIX 388794 388795 . 180
chrIX 388825 388826 . 4400
chrIX 388885 388886 . 520
chrIX 388888 388889 . 160
chrIX 388902 388903 . 2620
chrIX 388907 388908 . 140
chrIX 388910 388911 . 280
chrIX 388995 388996 . 320
chrIX 389071 389072 . 1000
chrIX 389077 389078 . 2460
chrIX 389095 389096 . 140
chrIX 389095 389096 . 500
chrIX 389098 389099 . 120
chrIX 389099 389100 . 160
chrIX 389103 389104 . 140
chrIX 389117 389118 . 580
chrIX 389167 389168 . 520
chrIX 389182 389183 . 120
chrIX 389191 389192 . 2700
chrIX 389194 389195 . 220
chrIX 389194 389195 . 120
chrIX 389195 389196 . 120
chrIX 389198 389199 . 360
chrIX 389204 389205 . 120
chrIX 389211 389212 . 1160
chrIX 389214 389215 . 200
chrIX 389234 389235 . 120
chrIX 389278 389279 . 420
chrIX 389284 389285 . 120
chrIX 389286 389287 . 180
chrIX 389289 389290 . 540
chrIX 389291 389292 . 520
chrIX 389301 389302 . 520
chrIX 389306 389307 . 320
chrIX 389310 389311 . 320
chrIX 389319 389320 . 180
chrIX 389319 389320 . 120
chrIX 389320 389321 . 200
chrIX 389324 389325 . 2260
chrIX 389328 389329 . 140
chrIX 389361 389362 . 200
chrIX 389499 389500 . 500
chrIX 389510 389511 . 160
chrIX 389657 389658 . 540
chrIX 390143 390144 . 120
chrIX 390143 390144 . 140
chrIX 390144 390145 . 120
chrIX 390144 390145 . 120
chrIX 390160 390161 . 120
chrIX 390265 390266 . 140
chrIX 390581 390582 . 640
chrIX 390730 390731 . 120
chrIX 391932 391933 . 120
chrIX 392551 392552 . 1080
chrIX 392814 392815 . 1420
chrIX 392849 392850 . 4620
chrIX 392897 392898 . 2240
chrIX 393038 393039 . 120
chrIX 393100 393101 . 120
chrIX 393120 393121 . 360
chrIX 393185 393186 . 420
chrIX 393296 393297 . 1220
chrIX 393313 393314 . 600
chrIX 393389 393390 . 1240
chrIX 393668 393669 . 260
chrIX 394045 394046 . 180
chrIX 394061 394062 . 260
chrIX 394136 394137 . 340
chrIX 394156 394157 . 120
chrIX 394185 394186 . 140
chrIX 394387 394388 . 1060
chrIX 394623 394624 . 340
chrIX 394636 394637 . 460
chrIX 394779 394780 . 2140
chrIX 394797 394798 . 840
chrIX 394802 394803 . 280
chrIX 394991 394992 . 1160
chrIX 394997 394998 . 120
chrIX 395017 395018 . 740
chrIX 395024 395025 . 480
chrIX 395037 395038 . 1900
chrIX 395079 395080 . 200
chrIX 395159 395160 . 2000
chrIX 395169 395170 . 340
chrIX 395177 395178 . 940
chrIX 395194 395195 . 180
chrIX 395209 395210 . 420
chrIX 395356 395357 . 120
chrIX 395357 395358 . 2340
chrIX 395357 395358 . 1240
chrIX 395358 395359 . 120
chrIX 395358 395359 . 120
chrIX 395359 395360 . 140
chrIX 395366 395367 . 120
chrIX 395506 395507 . 120
chrIX 395523 395524 . 380
chrIX 395644 395645 . 640
chrIX 395658 395659 . 740
chrIX 395770 395771 . 280
chrIX 396524 396525 . 160
chrIX 396587 396588 . 1420
chrIX 396603 396604 . 120
chrIX 396625 396626 . 300
chrIX 396779 396780 . 360
chrIX 396783 396784 . 120
chrIX 397119 397120 . 360
chrIX 397132 397133 . 200
chrIX 397134 397135 . 380
chrIX 397137 397138 . 1540
chrIX 397144 397145 . 320
chrIX 397149 397150 . 340
chrIX 397151 397152 . 140
chrIX 397152 397153 . 280
chrIX 397157 397158 . 3580
chrIX 397169 397170 . 360
chrIX 397178 397179 . 2560
chrIX 397195 397196 . 300
chrIX 397203 397204 . 2400
chrIX 397220 397221 . 600
chrIX 397257 397258 . 1240
chrIX 397265 397266 . 240
chrIX 397296 397297 . 1420
chrIX 397409 397410 . 360
chrIX 397561 397562 . 600
chrIX 397730 397731 . 180
chrIX 398080 398081 . 180
chrIX 398228 398229 . 460
chrIX 398233 398234 . 1640
chrIX 398274 398275 . 520
chrIX 398371 398372 . 740
chrIX 398421 398422 . 1640
chrIX 398431 398432 . 540
chrIX 398454 398455 . 620
chrIX 398553 398554 . 160
chrIX 398575 398576 . 220
chrIX 398582 398583 . 3760
chrIX 398604 398605 . 640
chrIX 398614 398615 . 300
chrIX 398629 398630 . 2760
chrIX 398636 398637 . 960
chrIX 398665 398666 . 480
chrIX 398684 398685 . 400
chrIX 398685 398686 . 420
chrIX 399221 399222 . 120
chrIX 399457 399458 . 120
chrIX 399485 399486 . 940
chrIX 399607 399608 . 520
chrIX 399613 399614 . 720
chrIX 399621 399622 . 2320
chrIX 399627 399628 . 1940
chrIX 399632 399633 . 160
chrIX 399637 399638 . 420
chrIX 399641 399642 . 1320
chrIX 399670 399671 . 480
chrIX 399683 399684 . 860
chrIX 399689 399690 . 1640
chrIX 399690 399691 . 160
chrIX 399697 399698 . 6060
chrIX 399732 399733 . 180
chrIX 399741 399742 . 500
chrIX 399757 399758 . 360
chrIX 399883 399884 . 1520
chrIX 399891 399892 . 200
chrIX 400014 400015 . 860
chrIX 400025 400026 . 1560
chrIX 400060 400061 . 280
chrIX 400079 400080 . 180
chrIX 400146 400147 . 380
chrIX 400269 400270 . 300
chrIX 400279 400280 . 360
chrIX 400361 400362 . 280
chrIX 400539 400540 . 3080
chrIX 400541 400542 . 860
chrIX 400865 400866 . 180
chrIX 400937 400938 . 120
chrIX 401261 401262 . 120
chrIX 401360 401361 . 360
chrIX 401644 401645 . 140
chrIX 402094 402095 . 220
chrIX 402162 402163 . 120
chrIX 402323 402324 . 320
chrIX 402424 402425 . 180
chrIX 402469 402470 . 340
chrIX 402658 402659 . 120
chrIX 402669 402670 . 220
chrIX 402695 402696 . 860
chrIX 402820 402821 . 900
chrIX 402824 402825 . 240
chrIX 402830 402831 . 260
chrIX 402843 402844 . 780
chrIX 402980 402981 . 1180
chrIX 403012 403013 . 660
chrIX 403027 403028 . 700
chrIX 403195 403196 . 760
chrIX 403353 403354 . 140
chrIX 403534 403535 . 1100
chrIX 403551 403552 . 180
chrIX 403554 403555 . 420
chrIX 403565 403566 . 1640
chrIX 403570 403571 . 960
chrIX 403573 403574 . 840
chrIX 403574 403575 . 840
chrIX 403579 403580 . 600
chrIX 403580 403581 . 120
chrIX 403583 403584 . 2140
chrIX 403584 403585 . 540
chrIX 403584 403585 . 120
chrIX 403588 403589 . 160
chrIX 403591 403592 . 2560
chrIX 403596 403597 . 200
chrIX 403597 403598 . 840
chrIX 403599 403600 . 2340
chrIX 403605 403606 . 1060
chrIX 403615 403616 . 1360
chrIX 403621 403622 . 720
chrIX 403625 403626 . 960
chrIX 403629 403630 . 280
chrIX 403676 403677 . 160
chrIX 403791 403792 . 160
chrIX 403795 403796 . 240
chrIX 403797 403798 . 160
chrIX 404482 404483 . 260
chrIX 404606 404607 . 460
chrIX 404614 404615 . 260
chrIX 404726 404727 . 320
chrIX 404744 404745 . 300
chrIX 404827 404828 . 820
chrIX 404861 404862 . 960
chrIX 404880 404881 . 420
chrIX 404927 404928 . 1980
chrIX 405519 405520 . 140
chrIX 405530 405531 . 2480
chrIX 405676 405677 . 1460
chrIX 406008 406009 . 1000
chrIX 406019 406020 . 180
chrIX 406031 406032 . 180
chrIX 406039 406040 . 560
chrIX 406043 406044 . 120
chrIX 406047 406048 . 220
chrIX 406057 406058 . 340
chrIX 406100 406101 . 1600
chrIX 406107 406108 . 1340
chrIX 406112 406113 . 120
chrIX 406115 406116 . 640
chrIX 406125 406126 . 800
chrIX 406158 406159 . 460
chrIX 406318 406319 . 160
chrIX 406454 406455 . 440
chrIX 406476 406477 . 660
chrIX 406480 406481 . 340
chrIX 406490 406491 . 1640
chrIX 406509 406510 . 460
chrIX 406558 406559 . 1320
chrIX 406571 406572 . 200
chrIX 406571 406572 . 3100
chrIX 406577 406578 . 2320
chrIX 406585 406586 . 160
chrIX 406591 406592 . 2620
chrIX 406592 406593 . 2360
chrIX 406593 406594 . 120
chrIX 406637 406638 . 1840
chrIX 406678 406679 . 680
chrIX 406683 406684 . 260
chrIX 406690 406691 . 320
chrIX 406736 406737 . 240
chrIX 406767 406768 . 1820
chrIX 406805 406806 . 360
chrIX 406812 406813 . 1220
chrIX 406836 406837 . 200
chrIX 406920 406921 . 540
chrIX 406955 406956 . 120
chrIX 406984 406985 . 220
chrIX 407024 407025 . 540
chrIX 407121 407122 . 160
chrIX 407208 407209 . 1500
chrIX 407271 407272 . 540
chrIX 407279 407280 . 200
chrIX 407314 407315 . 240
chrIX 407320 407321 . 300
chrIX 407325 407326 . 120
chrIX 407328 407329 . 4160
chrIX 407354 407355 . 280
chrIX 407642 407643 . 640
chrIX 407662 407663 . 660
chrIX 407982 407983 . 140
chrIX 407986 407987 . 1860
chrIX 407993 407994 . 340
chrIX 407995 407996 . 2060
chrIX 407996 407997 . 520
chrIX 407997 407998 . 140
chrIX 408000 408001 . 280
chrIX 408003 408004 . 1200
chrIX 408014 408015 . 320
chrIX 408020 408021 . 2460
chrIX 408021 408022 . 120
chrIX 408021 408022 . 640
chrIX 408025 408026 . 1560
chrIX 408088 408089 . 1940
chrIX 408095 408096 . 860
chrIX 408102 408103 . 900
chrIX 408107 408108 . 120
chrIX 408109 408110 . 1180
chrIX 408123 408124 . 1660
chrIX 408136 408137 . 1000
chrIX 408186 408187 . 740
chrIX 408330 408331 . 380
chrIX 408430 408431 . 300
chrIX 408530 408531 . 320
chrIX 408639 408640 . 600
chrIX 408665 408666 . 140
chrIX 408743 408744 . 420
chrIX 408806 408807 . 260
chrIX 408811 408812 . 2380
chrIX 408876 408877 . 3020
chrIX 409081 409082 . 680
chrIX 409180 409181 . 1020
chrIX 409412 409413 . 120
chrIX 409448 409449 . 200
chrIX 409464 409465 . 480
chrIX 409487 409488 . 380
chrIX 409569 409570 . 600
chrIX 409590 409591 . 1800
chrIX 409653 409654 . 1800
chrIX 409691 409692 . 260
chrIX 409848 409849 . 180
chrIX 409877 409878 . 160
chrIX 409877 409878 . 2240
chrIX 409883 409884 . 400
chrIX 409885 409886 . 840
chrIX 409891 409892 . 1160
chrIX 409949 409950 . 420
chrIX 409983 409984 . 300
chrIX 409985 409986 . 780
chrIX 410033 410034 . 480
chrIX 410096 410097 . 260
chrIX 410156 410157 . 1040
chrIX 410168 410169 . 300
chrIX 410177 410178 . 200
chrIX 410186 410187 . 480
chrIX 410191 410192 . 120
chrIX 410194 410195 . 120
chrIX 410205 410206 . 160
chrIX 410211 410212 . 1640
chrIX 410219 410220 . 740
chrIX 410228 410229 . 120
chrIX 410252 410253 . 1240
chrIX 410269 410270 . 1300
chrIX 410277 410278 . 160
chrIX 410397 410398 . 140
chrIX 410405 410406 . 120
chrIX 410523 410524 . 680
chrIX 410542 410543 . 1240
chrIX 410543 410544 . 160
chrIX 410546 410547 . 120
chrIX 410569 410570 . 120
chrIX 410580 410581 . 200
chrIX 410588 410589 . 7620
chrIX 410597 410598 . 140
chrIX 410604 410605 . 2400
chrIX 410636 410637 . 380
chrIX 410645 410646 . 3360
chrIX 410739 410740 . 440
chrIX 410748 410749 . 460
chrIX 410752 410753 . 120
chrIX 410783 410784 . 380
chrIX 410851 410852 . 2060
chrIX 410968 410969 . 180
chrIX 410971 410972 . 460
chrIX 411089 411090 . 1200
chrIX 411136 411137 . 1460
chrIX 411137 411138 . 120
chrIX 411156 411157 . 240
chrIX 411194 411195 . 420
chrIX 411240 411241 . 180
chrIX 411483 411484 . 580
chrIX 411596 411597 . 1340
chrIX 411604 411605 . 120
chrIX 411618 411619 . 1760
chrIX 411909 411910 . 120
chrIX 411935 411936 . 220
chrIX 411947 411948 . 380
chrIX 411952 411953 . 340
chrIX 411956 411957 . 920
chrIX 411959 411960 . 1000
chrIX 411968 411969 . 180
chrIX 412007 412008 . 480
chrIX 412039 412040 . 120
chrIX 412129 412130 . 240
chrIX 412172 412173 . 5320
chrIX 412175 412176 . 340
chrIX 412175 412176 . 140
chrIX 412186 412187 . 260
chrIX 412198 412199 . 320
chrIX 412207 412208 . 160
chrIX 412221 412222 . 320
chrIX 412260 412261 . 160
chrIX 412269 412270 . 160
chrIX 412324 412325 . 520
chrIX 412428 412429 . 120
chrIX 412657 412658 . 320
chrIX 412710 412711 . 2160
chrIX 412718 412719 . 120
chrIX 412822 412823 . 4040
chrIX 412826 412827 . 680
chrIX 412830 412831 . 120
chrIX 412834 412835 . 220
chrIX 412841 412842 . 620
chrIX 412845 412846 . 200
chrIX 412853 412854 . 1440
chrIX 412859 412860 . 480
chrIX 412896 412897 . 220
chrIX 412922 412923 . 400
chrIX 412932 412933 . 200
chrIX 413025 413026 . 160
chrIX 413028 413029 . 120
chrIX 413055 413056 . 120
chrIX 413084 413085 . 600
chrIX 413092 413093 . 660
chrIX 413109 413110 . 900
chrIX 413308 413309 . 1000
chrIX 413356 413357 . 220
chrIX 413417 413418 . 520
chrIX 413420 413421 . 120
chrIX 413429 413430 . 1920
chrIX 413560 413561 . 140
chrIX 413600 413601 . 340
chrIX 413629 413630 . 1500
chrIX 413675 413676 . 160
chrIX 413836 413837 . 400
chrIX 413987 413988 . 160
chrIX 414059 414060 . 240
chrIX 414365 414366 . 740
chrIX 414542 414543 . 160
chrIX 414543 414544 . 280
chrIX 414543 414544 . 1320
chrIX 414649 414650 . 1280
chrIX 414666 414667 . 5460
chrIX 414667 414668 . 1600
chrIX 414668 414669 . 120
chrIX 414668 414669 . 160
chrIX 414669 414670 . 120
chrIX 414677 414678 . 920
chrIX 414689 414690 . 2760
chrIX 414701 414702 . 280
chrIX 414709 414710 . 1680
chrIX 414714 414715 . 3260
chrIX 414815 414816 . 2860
chrIX 414815 414816 . 120
chrIX 414816 414817 . 220
chrIX 414821 414822 . 380
chrIX 414823 414824 . 220
chrIX 414835 414836 . 1140
chrIX 414844 414845 . 120
chrIX 414845 414846 . 640
chrIX 414853 414854 . 2500
chrIX 414856 414857 . 1280
chrIX 414889 414890 . 200
chrIX 414920 414921 . 180
chrIX 414926 414927 . 1000
chrIX 414935 414936 . 1420
chrIX 414938 414939 . 620
chrIX 414955 414956 . 3320
chrIX 414956 414957 . 120
chrIX 414957 414958 . 120
chrIX 414960 414961 . 680
chrIX 414962 414963 . 2060
chrIX 414975 414976 . 4680
chrIX 414988 414989 . 460
chrIX 414991 414992 . 1540
chrIX 414992 414993 . 1280
chrIX 414994 414995 . 120
chrIX 415036 415037 . 540
chrIX 415043 415044 . 120
chrIX 415044 415045 . 180
chrIX 415044 415045 . 1320
chrIX 415067 415068 . 140
chrIX 415269 415270 . 1280
chrIX 415284 415285 . 540
chrIX 415295 415296 . 1260
chrIX 415324 415325 . 160
chrIX 415325 415326 . 120
chrIX 415380 415381 . 140
chrIX 415383 415384 . 1400
chrIX 415391 415392 . 300
chrIX 415398 415399 . 580
chrIX 415529 415530 . 120
chrIX 415556 415557 . 1140
chrIX 415564 415565 . 1040
chrIX 415573 415574 . 220
chrIX 415575 415576 . 420
chrIX 415580 415581 . 360
chrIX 415586 415587 . 540
chrIX 415590 415591 . 280
chrIX 415596 415597 . 200
chrIX 415609 415610 . 340
chrIX 415623 415624 . 220
chrIX 415732 415733 . 120
chrIX 415739 415740 . 3180
chrIX 415748 415749 . 1680
chrIX 415752 415753 . 780
chrIX 415755 415756 . 120
chrIX 415757 415758 . 1220
chrIX 415764 415765 . 340
chrIX 415766 415767 . 120
chrIX 415767 415768 . 1000
chrIX 415767 415768 . 480
chrIX 415772 415773 . 1620
chrIX 415780 415781 . 1100
chrIX 415781 415782 . 2080
chrIX 415781 415782 . 120
chrIX 415783 415784 . 220
chrIX 415785 415786 . 780
chrIX 415791 415792 . 200
chrIX 415801 415802 . 120
chrIX 415906 415907 . 260
chrIX 415952 415953 . 140
chrIX 415956 415957 . 340
chrIX 415958 415959 . 120
chrIX 415961 415962 . 1020
chrIX 415969 415970 . 1120
chrIX 415977 415978 . 300
chrIX 415983 415984 . 420
chrIX 415993 415994 . 160
chrIX 416012 416013 . 120
chrIX 416185 416186 . 580
chrIX 416189 416190 . 1500
chrIX 416196 416197 . 460
chrIX 416207 416208 . 220
chrIX 416889 416890 . 140
chrIX 417155 417156 . 120
chrIX 417880 417881 . 240
chrIX 417917 417918 . 220
chrIX 418072 418073 . 180
chrIX 419163 419164 . 920
chrIX 419477 419478 . 1380
chrIX 419478 419479 . 160
chrIX 419520 419521 . 640
chrIX 419545 419546 . 280
chrIX 419594 419595 . 120
chrIX 419598 419599 . 180
chrIX 419650 419651 . 1600
chrIX 419810 419811 . 960
chrIX 419876 419877 . 180
chrIX 419921 419922 . 1320
chrIX 420131 420132 . 160
chrIX 420463 420464 . 220
chrIX 420477 420478 . 140
chrIX 420696 420697 . 320
chrIX 420808 420809 . 560
chrIX 420846 420847 . 460
chrIX 420857 420858 . 500
chrIX 420859 420860 . 140
chrIX 420865 420866 . 120
chrIX 420866 420867 . 220
chrIX 420877 420878 . 340
chrIX 420899 420900 . 240
chrIX 420914 420915 . 240
chrIX 420948 420949 . 2460
chrIX 420955 420956 . 2060
chrIX 420957 420958 . 280
chrIX 420984 420985 . 740
chrIX 420989 420990 . 120
chrIX 421074 421075 . 120
chrIX 421145 421146 . 820
chrIX 421151 421152 . 120
chrIX 421160 421161 . 260
chrIX 421258 421259 . 200
chrIX 421269 421270 . 660
chrIX 421281 421282 . 840
chrIX 421320 421321 . 220
chrIX 421324 421325 . 580
chrIX 421366 421367 . 620
chrIX 421391 421392 . 220
chrIX 421529 421530 . 2260
chrIX 421534 421535 . 220
chrIX 421541 421542 . 640
chrIX 421575 421576 . 1620
chrIX 421591 421592 . 160
chrIX 421592 421593 . 600
chrIX 421594 421595 . 1260
chrIX 421613 421614 . 160
chrIX 421629 421630 . 200
chrIX 421641 421642 . 880
chrIX 421658 421659 . 1180
chrIX 421669 421670 . 660
chrIX 421685 421686 . 300
chrIX 421713 421714 . 3920
chrIX 421742 421743 . 260
chrIX 421746 421747 . 540
chrIX 421756 421757 . 2220
chrIX 421875 421876 . 180
chrIX 421887 421888 . 480
chrIX 421891 421892 . 400
chrIX 421898 421899 . 140
chrIX 421901 421902 . 260
chrIX 421908 421909 . 3700
chrIX 421917 421918 . 1840
chrIX 421944 421945 . 120
chrIX 421955 421956 . 160
chrIX 421977 421978 . 1780
chrIX 422012 422013 . 680
chrIX 422029 422030 . 160
chrIX 422043 422044 . 160
chrIX 422054 422055 . 120
chrIX 422060 422061 . 580
chrIX 422195 422196 . 380
chrIX 422206 422207 . 120
chrIX 422210 422211 . 1340
chrIX 422244 422245 . 360
chrIX 422248 422249 . 760
chrIX 422301 422302 . 920
chrIX 422394 422395 . 560
chrIX 422394 422395 . 1500
chrIX 422405 422406 . 240
chrIX 422426 422427 . 220
chrIX 422435 422436 . 640
chrIX 422560 422561 . 700
chrIX 422576 422577 . 880
chrIX 422744 422745 . 320
chrIX 422748 422749 . 320
chrIX 422908 422909 . 1580
chrIX 422911 422912 . 980
chrIX 422913 422914 . 440
chrIX 422916 422917 . 1340
chrIX 422919 422920 . 280
chrIX 422920 422921 . 460
chrIX 422957 422958 . 2460
chrIX 422962 422963 . 2420
chrIX 422964 422965 . 200
chrIX 422983 422984 . 1540
chrIX 422985 422986 . 260
chrIX 423016 423017 . 180
chrIX 423032 423033 . 820
chrIX 423046 423047 . 1400
chrIX 423083 423084 . 1140
chrIX 423206 423207 . 1780
chrIX 423383 423384 . 2580
chrIX 423667 423668 . 120
chrIX 423702 423703 . 160
chrIX 423739 423740 . 460
chrIX 423755 423756 . 160
chrIX 423763 423764 . 180
chrIX 423785 423786 . 160
chrIX 424112 424113 . 1540
chrIX 424226 424227 . 360
chrIX 424387 424388 . 940
chrIX 424441 424442 . 120
chrIX 424574 424575 . 1200
chrIX 424585 424586 . 220
chrIX 424596 424597 . 1000
chrIX 424601 424602 . 1760
chrIX 424605 424606 . 1020
chrIX 424612 424613 . 160
chrIX 424616 424617 . 180
chrIX 424620 424621 . 1200
chrIX 424628 424629 . 1400
chrIX 424642 424643 . 2040
chrIX 424648 424649 . 120
chrIX 424654 424655 . 3800
chrIX 424662 424663 . 280
chrIX 424670 424671 . 200
chrIX 424687 424688 . 460
chrIX 424708 424709 . 140
chrIX 424717 424718 . 300
chrIX 424719 424720 . 140
chrIX 424826 424827 . 720
chrIX 424848 424849 . 120
chrIX 424856 424857 . 2200
chrIX 424860 424861 . 140
chrIX 424866 424867 . 860
chrIX 424894 424895 . 2860
chrIX 424923 424924 . 120
chrIX 424926 424927 . 5200
chrIX 424957 424958 . 880
chrIX 424992 424993 . 1920
chrIX 424997 424998 . 140
chrIX 425117 425118 . 140
chrIX 425126 425127 . 1900
chrIX 425143 425144 . 1640
chrIX 425292 425293 . 160
chrIX 425297 425298 . 160
chrIX 425301 425302 . 140
chrIX 425310 425311 . 620
chrIX 425311 425312 . 840
chrIX 425312 425313 . 140
chrIX 425313 425314 . 160
chrIX 425329 425330 . 300
chrIX 425332 425333 . 200
chrIX 425341 425342 . 400
chrIX 425342 425343 . 120
chrIX 425345 425346 . 2080
chrIX 425351 425352 . 380
chrIX 425358 425359 . 300
chrIX 425360 425361 . 620
chrIX 425387 425388 . 420
chrIX 425410 425411 . 200
chrIX 425416 425417 . 320
chrIX 425583 425584 . 1240
chrIX 425616 425617 . 660
chrIX 425641 425642 . 1180
chrIX 425721 425722 . 340
chrIX 425923 425924 . 260
chrIX 426133 426134 . 820
chrIX 426145 426146 . 160
chrIX 426151 426152 . 480
chrIX 426254 426255 . 1300
chrIX 426508 426509 . 1040
chrIX 426746 426747 . 560
chrIX 426765 426766 . 120
chrIX 426776 426777 . 160
chrIX 426787 426788 . 480
chrIX 426828 426829 . 140
chrIX 426836 426837 . 240
chrIX 426914 426915 . 180
chrIX 426970 426971 . 140
chrIX 427003 427004 . 120
chrIX 427042 427043 . 500
chrIX 427249 427250 . 120
chrIX 427279 427280 . 460
chrIX 427475 427476 . 1880
chrIX 427699 427700 . 840
chrIX 427798 427799 . 140
chrIX 427910 427911 . 120
chrIX 427983 427984 . 1200
chrIX 428103 428104 . 140
chrIX 428149 428150 . 600
chrIX 428277 428278 . 320
chrIX 428589 428590 . 520
chrIX 428854 428855 . 300
chrIX 428953 428954 . 480
chrIX 429070 429071 . 460
chrIX 429293 429294 . 260
chrIX 429330 429331 . 980
chrIX 429335 429336 . 180
chrIX 429459 429460 . 200
chrIX 429475 429476 . 220
chrIX 429513 429514 . 500
chrIX 429517 429518 . 680
chrIX 429522 429523 . 3600
chrIX 429523 429524 . 120
chrIX 429524 429525 . 120
chrIX 429524 429525 . 420
chrIX 429527 429528 . 120
chrIX 429531 429532 . 3240
chrIX 429542 429543 . 3580
chrIX 429582 429583 . 520
chrIX 429611 429612 . 500
chrIX 429620 429621 . 1200
chrIX 429685 429686 . 660
chrIX 430343 430344 . 200
chrIX 430395 430396 . 200
chrIX 430768 430769 . 380
chrIX 430894 430895 . 1240
chrIX 431091 431092 . 520
chrIX 431155 431156 . 800
chrIX 431308 431309 . 160
chrIX 431719 431720 . 120
chrIX 431828 431829 . 140
chrIX 432203 432204 . 2100
chrIX 432205 432206 . 140
chrIX 432375 432376 . 240
chrIX 432410 432411 . 360
chrIX 432419 432420 . 1700
chrIX 432426 432427 . 2200
chrIX 432442 432443 . 640
chrIX 432448 432449 . 140
chrIX 432462 432463 . 440
chrIX 432483 432484 . 660
chrIX 432502 432503 . 3100
chrIX 432876 432877 . 120
chrIX 432959 432960 . 780
chrIX 432993 432994 . 520
chrIX 433021 433022 . 680
chrIX 433182 433183 . 460
chrIX 433312 433313 . 240
chrIX 433315 433316 . 300
chrIX 433320 433321 . 3040
chrIX 433327 433328 . 120
chrIX 433349 433350 . 1020
chrIX 433360 433361 . 440
chrIX 433781 433782 . 3940
chrIX 433781 433782 . 1560
chrIX 433783 433784 . 160
chrIX 433783 433784 . 180
chrIX 433823 433824 . 220
chrIX 434801 434802 . 160
chrIX 434857 434858 . 180
chrIX 434880 434881 . 160
chrIX 434887 434888 . 220
chrIX 434995 434996 . 1720
chrIX 435168 435169 . 300
chrIX 435191 435192 . 140
chrIX 435202 435203 . 620
chrIX 435235 435236 . 220
chrIX 435323 435324 . 300
chrIX 435350 435351 . 2000
chrIX 435404 435405 . 1340
chrIX 435502 435503 . 140
chrIX 435509 435510 . 420
chrIX 435522 435523 . 420
chrIX 435537 435538 . 120
chrIX 435751 435752 . 1100
chrIX 435919 435920 . 140
chrIX 435922 435923 . 900
chrIX 435935 435936 . 360
chrIX 435969 435970 . 120
chrIX 435993 435994 . 180
chrIX 436004 436005 . 420
chrIX 436023 436024 . 140
chrIX 436099 436100 . 1860
chrIX 436103 436104 . 500
chrIX 436110 436111 . 180
chrIX 436114 436115 . 1740
chrIX 436118 436119 . 940
chrIX 436149 436150 . 180
chrIX 436161 436162 . 300
chrIX 436290 436291 . 700
chrIX 436392 436393 . 1200
chrIX 436397 436398 . 240
chrIX 436437 436438 . 200
chrIX 436457 436458 . 120
chrIX 436458 436459 . 160
chrIX 436460 436461 . 400
chrIX 436469 436470 . 1180
chrIX 436514 436515 . 760
chrIX 436519 436520 . 320
chrIX 436534 436535 . 900
chrIX 436682 436683 . 360
chrIX 436808 436809 . 280
chrIX 436920 436921 . 120
chrIX 436923 436924 . 120
chrIX 436967 436968 . 120
chrIX 436998 436999 . 4000
chrIX 437006 437007 . 4400
chrIX 437014 437015 . 2620
chrIX 437043 437044 . 360
chrIX 437050 437051 . 1180
chrIX 437051 437052 . 1460
chrIX 437057 437058 . 320
chrIX 437062 437063 . 800
chrIX 437080 437081 . 140
chrIX 437080 437081 . 560
chrIX 437084 437085 . 160
chrIX 437104 437105 . 1560
chrIX 437111 437112 . 840
chrIX 437217 437218 . 280
chrIX 437258 437259 . 1960
chrIX 437277 437278 . 840
chrIX 437305 437306 . 300
chrIX 437511 437512 . 120
chrIX 437529 437530 . 2180
chrIX 437539 437540 . 120
chrIX 437615 437616 . 260
chrIX 437670 437671 . 1720
chrIX 437679 437680 . 420
chrIX 437827 437828 . 200
chrIX 437862 437863 . 120
chrIX 438001 438002 . 580
chrIX 438037 438038 . 120
chrIX 438046 438047 . 820
chrIX 438182 438183 . 1140
chrIX 438183 438184 . 440
chrIX 438189 438190 . 2300
chrIX 438197 438198 . 680
chrIX 438202 438203 . 280
chrIX 438204 438205 . 940
chrIX 438216 438217 . 120
chrIX 438219 438220 . 1720
chrIX 438224 438225 . 1620
chrIX 438287 438288 . 120
chrIX 438291 438292 . 280
chrIX 438296 438297 . 140
chrIX 438301 438302 . 480
chrIX 438318 438319 . 120
chrIX 438494 438495 . 860
chrIX 438580 438581 . 2920
chrIX 438680 438681 . 4200
chrIX 438692 438693 . 520
chrIX 438876 438877 . 460
chrIX 438889 438890 . 200
chrIX 439007 439008 . 320
chrIX 439061 439062 . 380
chrIX 439084 439085 . 400
chrIX 439089 439090 . 340
chrIX 439144 439145 . 460
chrIX 439287 439288 . 560
chrIX 439296 439297 . 720
chrIX 439299 439300 . 280
chrIX 439301 439302 . 3720
chrIX 439310 439311 . 160
chrIX 439313 439314 . 280
chrIX 439355 439356 . 500
chrIX 439356 439357 . 120
chrIX 439361 439362 . 140
chrIX 439363 439364 . 200
chrIX 439368 439369 . 140
chrIX 439373 439374 . 420
chrIX 439377 439378 . 120
chrIX 439380 439381 . 2760
chrIX 439421 439422 . 620
chrIX 439424 439425 . 4860
chrIX 439433 439434 . 400
chrIX 439440 439441 . 2700
chrIX 439446 439447 . 120
chrIX 439470 439471 . 1980
chrIX 439531 439532 . 120
chrIX 439555 439556 . 120
chrIX 439563 439564 . 200
chrIX 439566 439567 . 240
chrIX 439569 439570 . 180
chrIX 439578 439579 . 6840
chrIX 439594 439595 . 19040
chrIX 439625 439626 . 120
chrIX 439631 439632 . 3740
chrIX 439670 439671 . 1260
chrIX 439675 439676 . 120
chrIX 439684 439685 . 6580
chrIX 439692 439693 . 3380
chrIX 439701 439702 . 160
chrIX 439704 439705 . 120
chrIX 439709 439710 . 600
chrIX 439711 439712 . 120
chrIX 439716 439717 . 2680
chrIX 439734 439735 . 2940
chrIX 439784 439785 . 160
chrX 8390 8391 . 320
chrX 8413 8414 . 940
chrX 8442 8443 . 120
chrX 8461 8462 . 620
chrX 16033 16034 . 220
chrX 16043 16044 . 4640
chrX 16058 16059 . 4940
chrX 16079 16080 . 1160
chrX 16089 16090 . 2660
chrX 18884 18885 . 1460
chrX 19597 19598 . 480
chrX 19624 19625 . 720
chrX 19625 19626 . 320
chrX 19700 19701 . 180
chrX 19712 19713 . 1220
chrX 20176 20177 . 120
chrX 20425 20426 . 120
chrX 20453 20454 . 120
chrX 20992 20993 . 300
chrX 21027 21028 . 440
chrX 21710 21711 . 300
chrX 21752 21753 . 140
chrX 21816 21817 . 140
chrX 22026 22027 . 120
chrX 22243 22244 . 200
chrX 22387 22388 . 320
chrX 22459 22460 . 1080
chrX 22607 22608 . 140
chrX 22692 22693 . 160
chrX 22734 22735 . 900
chrX 22765 22766 . 620
chrX 22768 22769 . 260
chrX 22793 22794 . 3420
chrX 22806 22807 . 900
chrX 22815 22816 . 1360
chrX 22826 22827 . 400
chrX 22832 22833 . 260
chrX 22841 22842 . 200
chrX 22858 22859 . 260
chrX 22919 22920 . 120
chrX 22923 22924 . 140
chrX 22937 22938 . 1280
chrX 22952 22953 . 180
chrX 22959 22960 . 2040
chrX 22968 22969 . 480
chrX 22979 22980 . 3560
chrX 22996 22997 . 140
chrX 23005 23006 . 2920
chrX 23031 23032 . 5360
chrX 23044 23045 . 140
chrX 23295 23296 . 600
chrX 23307 23308 . 280
chrX 23494 23495 . 780
chrX 23678 23679 . 140
chrX 23688 23689 . 140
chrX 23695 23696 . 700
chrX 23876 23877 . 240
chrX 23895 23896 . 440
chrX 23913 23914 . 1200
chrX 23970 23971 . 120
chrX 24134 24135 . 200
chrX 24163 24164 . 220
chrX 24165 24166 . 240
chrX 24169 24170 . 260
chrX 24179 24180 . 320
chrX 24233 24234 . 320
chrX 24239 24240 . 240
chrX 24340 24341 . 260
chrX 24354 24355 . 1840
chrX 24391 24392 . 1460
chrX 24472 24473 . 580
chrX 24550 24551 . 120
chrX 24638 24639 . 2420
chrX 24962 24963 . 1340
chrX 25809 25810 . 620
chrX 26005 26006 . 1300
chrX 26150 26151 . 1180
chrX 26153 26154 . 160
chrX 26154 26155 . 1200
chrX 26307 26308 . 440
chrX 26317 26318 . 180
chrX 26362 26363 . 420
chrX 26413 26414 . 840
chrX 26435 26436 . 480
chrX 26449 26450 . 360
chrX 26470 26471 . 320
chrX 26508 26509 . 500
chrX 26516 26517 . 220
chrX 26582 26583 . 360
chrX 26600 26601 . 140
chrX 26615 26616 . 280
chrX 26994 26995 . 1760
chrX 27094 27095 . 120
chrX 27203 27204 . 1840
chrX 27501 27502 . 520
chrX 27576 27577 . 480
chrX 27708 27709 . 180
chrX 27878 27879 . 2200
chrX 28033 28034 . 560
chrX 28074 28075 . 1120
chrX 28364 28365 . 840
chrX 28387 28388 . 260
chrX 28412 28413 . 520
chrX 28418 28419 . 1640
chrX 28426 28427 . 160
chrX 28429 28430 . 720
chrX 28598 28599 . 400
chrX 28611 28612 . 240
chrX 28737 28738 . 1600
chrX 28766 28767 . 320
chrX 28924 28925 . 140
chrX 28969 28970 . 120
chrX 29462 29463 . 400
chrX 29472 29473 . 2180
chrX 29494 29495 . 120
chrX 29509 29510 . 540
chrX 29510 29511 . 360
chrX 29695 29696 . 120
chrX 29846 29847 . 880
chrX 30890 30891 . 460
chrX 31025 31026 . 540
chrX 31188 31189 . 840
chrX 31191 31192 . 240
chrX 31194 31195 . 200
chrX 31220 31221 . 220
chrX 31228 31229 . 240
chrX 31239 31240 . 540
chrX 31263 31264 . 160
chrX 31267 31268 . 120
chrX 31289 31290 . 120
chrX 31321 31322 . 1280
chrX 31338 31339 . 200
chrX 31361 31362 . 840
chrX 31389 31390 . 760
chrX 31393 31394 . 360
chrX 31501 31502 . 400
chrX 31567 31568 . 260
chrX 31590 31591 . 140
chrX 31649 31650 . 120
chrX 31693 31694 . 1400
chrX 31742 31743 . 120
chrX 31746 31747 . 120
chrX 31804 31805 . 1060
chrX 31910 31911 . 1580
chrX 32366 32367 . 220
chrX 32430 32431 . 160
chrX 32560 32561 . 140
chrX 33165 33166 . 360
chrX 33317 33318 . 740
chrX 33366 33367 . 220
chrX 33373 33374 . 200
chrX 33504 33505 . 140
chrX 33508 33509 . 200
chrX 33533 33534 . 1440
chrX 33541 33542 . 460
chrX 33555 33556 . 120
chrX 33583 33584 . 240
chrX 33594 33595 . 520
chrX 33924 33925 . 120
chrX 33994 33995 . 200
chrX 34180 34181 . 220
chrX 34649 34650 . 860
chrX 34732 34733 . 1020
chrX 34832 34833 . 280
chrX 34969 34970 . 1980
chrX 35098 35099 . 240
chrX 35338 35339 . 120
chrX 35399 35400 . 280
chrX 35501 35502 . 340
chrX 35781 35782 . 120
chrX 36028 36029 . 740
chrX 36040 36041 . 900
chrX 36115 36116 . 220
chrX 36173 36174 . 960
chrX 36196 36197 . 120
chrX 36299 36300 . 1600
chrX 36323 36324 . 1620
chrX 36326 36327 . 880
chrX 36338 36339 . 260
chrX 36360 36361 . 1080
chrX 36379 36380 . 1760
chrX 36409 36410 . 480
chrX 36415 36416 . 120
chrX 36430 36431 . 440
chrX 36483 36484 . 140
chrX 36495 36496 . 260
chrX 36521 36522 . 400
chrX 36539 36540 . 2180
chrX 36547 36548 . 2360
chrX 36557 36558 . 140
chrX 36577 36578 . 440
chrX 36597 36598 . 260
chrX 36598 36599 . 700
chrX 36617 36618 . 740
chrX 36660 36661 . 1100
chrX 36661 36662 . 220
chrX 36667 36668 . 480
chrX 36670 36671 . 560
chrX 36706 36707 . 500
chrX 36749 36750 . 4080
chrX 36777 36778 . 180
chrX 36778 36779 . 140
chrX 36795 36796 . 140
chrX 36854 36855 . 180
chrX 36871 36872 . 780
chrX 36875 36876 . 2480
chrX 36901 36902 . 140
chrX 36928 36929 . 940
chrX 37025 37026 . 500
chrX 37078 37079 . 140
chrX 37123 37124 . 140
chrX 37167 37168 . 360
chrX 37410 37411 . 600
chrX 37451 37452 . 220
chrX 37548 37549 . 160
chrX 37564 37565 . 120
chrX 37568 37569 . 980
chrX 37592 37593 . 180
chrX 37729 37730 . 180
chrX 37739 37740 . 160
chrX 37748 37749 . 280
chrX 37752 37753 . 120
chrX 37762 37763 . 340
chrX 37769 37770 . 1220
chrX 37787 37788 . 220
chrX 37869 37870 . 400
chrX 37872 37873 . 480
chrX 37884 37885 . 1040
chrX 37900 37901 . 4220
chrX 38053 38054 . 940
chrX 38068 38069 . 440
chrX 38191 38192 . 1000
chrX 38255 38256 . 4400
chrX 38270 38271 . 120
chrX 38661 38662 . 980
chrX 39354 39355 . 180
chrX 39360 39361 . 840
chrX 39532 39533 . 120
chrX 39864 39865 . 140
chrX 40154 40155 . 680
chrX 40345 40346 . 780
chrX 40481 40482 . 420
chrX 40574 40575 . 140
chrX 40946 40947 . 140
chrX 41145 41146 . 1980
chrX 41271 41272 . 780
chrX 41273 41274 . 280
chrX 41293 41294 . 420
chrX 41300 41301 . 500
chrX 41302 41303 . 120
chrX 41303 41304 . 220
chrX 41304 41305 . 4200
chrX 41311 41312 . 120
chrX 41364 41365 . 500
chrX 41374 41375 . 180
chrX 41393 41394 . 640
chrX 41400 41401 . 600
chrX 41407 41408 . 1140
chrX 41425 41426 . 560
chrX 41554 41555 . 680
chrX 41561 41562 . 480
chrX 41565 41566 . 820
chrX 41586 41587 . 800
chrX 41798 41799 . 320
chrX 41854 41855 . 520
chrX 41986 41987 . 1760
chrX 41994 41995 . 180
chrX 42357 42358 . 2300
chrX 42382 42383 . 180
chrX 42393 42394 . 540
chrX 42445 42446 . 720
chrX 42549 42550 . 380
chrX 42915 42916 . 120
chrX 42944 42945 . 1120
chrX 43229 43230 . 1720
chrX 44172 44173 . 400
chrX 44887 44888 . 260
chrX 45438 45439 . 420
chrX 45565 45566 . 1780
chrX 45781 45782 . 600
chrX 46191 46192 . 1920
chrX 46485 46486 . 180
chrX 47120 47121 . 940
chrX 47280 47281 . 140
chrX 47314 47315 . 2740
chrX 47329 47330 . 340
chrX 47508 47509 . 160
chrX 47527 47528 . 120
chrX 47534 47535 . 120
chrX 47548 47549 . 440
chrX 47574 47575 . 120
chrX 47615 47616 . 880
chrX 47623 47624 . 460
chrX 47623 47624 . 200
chrX 47628 47629 . 1360
chrX 47939 47940 . 760
chrX 48378 48379 . 280
chrX 48643 48644 . 120
chrX 48930 48931 . 1840
chrX 49098 49099 . 120
chrX 49396 49397 . 1020
chrX 49601 49602 . 2840
chrX 49635 49636 . 2380
chrX 49774 49775 . 140
chrX 49777 49778 . 1460
chrX 49964 49965 . 280
chrX 49996 49997 . 240
chrX 50084 50085 . 120
chrX 50088 50089 . 180
chrX 50146 50147 . 340
chrX 50513 50514 . 640
chrX 50515 50516 . 120
chrX 50524 50525 . 1060
chrX 50557 50558 . 120
chrX 50570 50571 . 2620
chrX 51062 51063 . 180
chrX 53213 53214 . 420
chrX 53238 53239 . 360
chrX 53246 53247 . 2120
chrX 53296 53297 . 280
chrX 53470 53471 . 1020
chrX 53497 53498 . 120
chrX 54217 54218 . 140
chrX 54225 54226 . 420
chrX 54230 54231 . 320
chrX 54308 54309 . 560
chrX 54312 54313 . 600
chrX 54317 54318 . 500
chrX 54330 54331 . 160
chrX 54356 54357 . 1720
chrX 54884 54885 . 580
chrX 55272 55273 . 320
chrX 55695 55696 . 720
chrX 56276 56277 . 140
chrX 56352 56353 . 120
chrX 56543 56544 . 160
chrX 56716 56717 . 140
chrX 56899 56900 . 140
chrX 57193 57194 . 220
chrX 57448 57449 . 140
chrX 57636 57637 . 300
chrX 57665 57666 . 120
chrX 58118 58119 . 220
chrX 58319 58320 . 340
chrX 58321 58322 . 1420
chrX 58395 58396 . 1380
chrX 58455 58456 . 700
chrX 58956 58957 . 1120
chrX 58962 58963 . 1100
chrX 58963 58964 . 220
chrX 58975 58976 . 620
chrX 58996 58997 . 500
chrX 59041 59042 . 120
chrX 59044 59045 . 1640
chrX 59045 59046 . 220
chrX 59045 59046 . 180
chrX 59050 59051 . 1380
chrX 59171 59172 . 560
chrX 59185 59186 . 1240
chrX 59267 59268 . 180
chrX 59270 59271 . 720
chrX 59276 59277 . 180
chrX 59556 59557 . 2080
chrX 59596 59597 . 1920
chrX 59617 59618 . 1220
chrX 59710 59711 . 180
chrX 60235 60236 . 180
chrX 60240 60241 . 440
chrX 60241 60242 . 960
chrX 60248 60249 . 160
chrX 60252 60253 . 800
chrX 60273 60274 . 600
chrX 60297 60298 . 680
chrX 60300 60301 . 740
chrX 60314 60315 . 1920
chrX 60415 60416 . 1180
chrX 60425 60426 . 280
chrX 60447 60448 . 880
chrX 60596 60597 . 1560
chrX 60612 60613 . 120
chrX 60639 60640 . 2200
chrX 60723 60724 . 3660
chrX 60753 60754 . 3840
chrX 60780 60781 . 1680
chrX 60909 60910 . 120
chrX 60938 60939 . 120
chrX 61087 61088 . 160
chrX 61194 61195 . 200
chrX 61258 61259 . 720
chrX 61726 61727 . 840
chrX 61825 61826 . 420
chrX 61842 61843 . 140
chrX 61847 61848 . 940
chrX 62054 62055 . 3200
chrX 62434 62435 . 1140
chrX 62566 62567 . 1620
chrX 62654 62655 . 540
chrX 62889 62890 . 180
chrX 63112 63113 . 360
chrX 63451 63452 . 1560
chrX 63607 63608 . 1300
chrX 63610 63611 . 2380
chrX 63612 63613 . 960
chrX 63623 63624 . 220
chrX 63641 63642 . 120
chrX 63662 63663 . 1400
chrX 63686 63687 . 140
chrX 63707 63708 . 520
chrX 63734 63735 . 140
chrX 63885 63886 . 380
chrX 64044 64045 . 780
chrX 64051 64052 . 1260
chrX 64201 64202 . 300
chrX 64236 64237 . 260
chrX 64256 64257 . 340
chrX 65548 65549 . 1920
chrX 65962 65963 . 500
chrX 66085 66086 . 160
chrX 66827 66828 . 1040
chrX 66970 66971 . 1020
chrX 67410 67411 . 640
chrX 67473 67474 . 560
chrX 67646 67647 . 140
chrX 67651 67652 . 660
chrX 67669 67670 . 2400
chrX 67734 67735 . 3200
chrX 67795 67796 . 380
chrX 67891 67892 . 200
chrX 67915 67916 . 260
chrX 68298 68299 . 2080
chrX 68413 68414 . 260
chrX 68731 68732 . 120
chrX 68856 68857 . 180
chrX 68878 68879 . 120
chrX 68905 68906 . 120
chrX 68912 68913 . 120
chrX 68954 68955 . 280
chrX 68977 68978 . 240
chrX 68983 68984 . 240
chrX 68985 68986 . 280
chrX 69019 69020 . 200
chrX 69037 69038 . 260
chrX 69038 69039 . 180
chrX 69041 69042 . 460
chrX 69055 69056 . 560
chrX 69064 69065 . 160
chrX 69070 69071 . 180
chrX 69073 69074 . 540
chrX 69078 69079 . 120
chrX 69104 69105 . 160
chrX 69176 69177 . 280
chrX 69184 69185 . 620
chrX 69222 69223 . 260
chrX 71019 71020 . 420
chrX 71050 71051 . 160
chrX 71053 71054 . 120
chrX 71063 71064 . 160
chrX 71071 71072 . 140
chrX 71227 71228 . 140
chrX 71238 71239 . 240
chrX 71241 71242 . 160
chrX 71246 71247 . 120
chrX 71250 71251 . 200
chrX 71262 71263 . 420
chrX 71273 71274 . 180
chrX 71312 71313 . 460
chrX 71325 71326 . 120
chrX 71326 71327 . 360
chrX 71334 71335 . 140
chrX 71622 71623 . 320
chrX 71786 71787 . 4620
chrX 71805 71806 . 200
chrX 71973 71974 . 920
chrX 72439 72440 . 140
chrX 72471 72472 . 140
chrX 72613 72614 . 160
chrX 72640 72641 . 200
chrX 72645 72646 . 500
chrX 72770 72771 . 140
chrX 72788 72789 . 120
chrX 72795 72796 . 600
chrX 72803 72804 . 1160
chrX 72813 72814 . 280
chrX 72821 72822 . 160
chrX 72845 72846 . 180
chrX 73306 73307 . 160
chrX 73482 73483 . 320
chrX 73489 73490 . 540
chrX 73493 73494 . 600
chrX 73499 73500 . 140
chrX 73503 73504 . 120
chrX 73526 73527 . 420
chrX 73585 73586 . 200
chrX 73639 73640 . 1540
chrX 73642 73643 . 200
chrX 73643 73644 . 3600
chrX 73647 73648 . 380
chrX 73654 73655 . 960
chrX 73669 73670 . 220
chrX 73671 73672 . 720
chrX 73678 73679 . 3440
chrX 73692 73693 . 580
chrX 73697 73698 . 120
chrX 73700 73701 . 640
chrX 73705 73706 . 620
chrX 73727 73728 . 160
chrX 73744 73745 . 200
chrX 73957 73958 . 2300
chrX 74092 74093 . 780
chrX 74393 74394 . 900
chrX 74476 74477 . 1960
chrX 74560 74561 . 140
chrX 74569 74570 . 1120
chrX 74573 74574 . 160
chrX 74715 74716 . 1460
chrX 74719 74720 . 200
chrX 74728 74729 . 300
chrX 74741 74742 . 120
chrX 74760 74761 . 260
chrX 74829 74830 . 180
chrX 75419 75420 . 120
chrX 75433 75434 . 320
chrX 75544 75545 . 420
chrX 75632 75633 . 120
chrX 76703 76704 . 160
chrX 76722 76723 . 400
chrX 76726 76727 . 1540
chrX 76734 76735 . 220
chrX 76748 76749 . 140
chrX 76840 76841 . 860
chrX 77124 77125 . 180
chrX 77309 77310 . 120
chrX 77691 77692 . 640
chrX 78168 78169 . 240
chrX 78624 78625 . 600
chrX 78844 78845 . 360
chrX 79100 79101 . 320
chrX 79182 79183 . 1600
chrX 79245 79246 . 220
chrX 79266 79267 . 320
chrX 79298 79299 . 240
chrX 79463 79464 . 500
chrX 79476 79477 . 140
chrX 79483 79484 . 120
chrX 79489 79490 . 220
chrX 79645 79646 . 1240
chrX 79759 79760 . 1180
chrX 79903 79904 . 3840
chrX 79931 79932 . 420
chrX 79932 79933 . 140
chrX 79933 79934 . 120
chrX 79941 79942 . 1480
chrX 79945 79946 . 280
chrX 79951 79952 . 320
chrX 79959 79960 . 200
chrX 79989 79990 . 1040
chrX 80001 80002 . 340
chrX 80011 80012 . 360
chrX 80023 80024 . 140
chrX 80051 80052 . 340
chrX 80055 80056 . 740
chrX 80062 80063 . 140
chrX 80067 80068 . 200
chrX 80080 80081 . 1860
chrX 80200 80201 . 620
chrX 80242 80243 . 360
chrX 80259 80260 . 160
chrX 80437 80438 . 2660
chrX 80616 80617 . 1940
chrX 80625 80626 . 860
chrX 80719 80720 . 540
chrX 80741 80742 . 180
chrX 80984 80985 . 560
chrX 81251 81252 . 400
chrX 82046 82047 . 120
chrX 82179 82180 . 120
chrX 82258 82259 . 120
chrX 82378 82379 . 120
chrX 82384 82385 . 960
chrX 82390 82391 . 180
chrX 82418 82419 . 120
chrX 82481 82482 . 300
chrX 82527 82528 . 240
chrX 82637 82638 . 120
chrX 82670 82671 . 260
chrX 82682 82683 . 700
chrX 82690 82691 . 660
chrX 82715 82716 . 120
chrX 82903 82904 . 300
chrX 82908 82909 . 180
chrX 82913 82914 . 240
chrX 83051 83052 . 200
chrX 83087 83088 . 140
chrX 83094 83095 . 200
chrX 83125 83126 . 120
chrX 83173 83174 . 120
chrX 83175 83176 . 200
chrX 83298 83299 . 640
chrX 83300 83301 . 420
chrX 83303 83304 . 580
chrX 83348 83349 . 520
chrX 83366 83367 . 1320
chrX 83381 83382 . 1060
chrX 83386 83387 . 400
chrX 83406 83407 . 120
chrX 83835 83836 . 160
chrX 83836 83837 . 120
chrX 83871 83872 . 660
chrX 83879 83880 . 1060
chrX 83913 83914 . 500
chrX 83919 83920 . 120
chrX 83925 83926 . 1320
chrX 83938 83939 . 140
chrX 83940 83941 . 300
chrX 83946 83947 . 1200
chrX 83956 83957 . 720
chrX 84106 84107 . 120
chrX 84116 84117 . 520
chrX 84130 84131 . 620
chrX 84290 84291 . 120
chrX 84476 84477 . 120
chrX 84762 84763 . 200
chrX 84956 84957 . 120
chrX 85127 85128 . 1000
chrX 85150 85151 . 760
chrX 85261 85262 . 140
chrX 85295 85296 . 500
chrX 85445 85446 . 240
chrX 85447 85448 . 120
chrX 85453 85454 . 300
chrX 85460 85461 . 380
chrX 85468 85469 . 240
chrX 85477 85478 . 120
chrX 85478 85479 . 140
chrX 85506 85507 . 240
chrX 85513 85514 . 140
chrX 85563 85564 . 140
chrX 85566 85567 . 340
chrX 85586 85587 . 160
chrX 85599 85600 . 120
chrX 85730 85731 . 120
chrX 85741 85742 . 120
chrX 85897 85898 . 120
chrX 86278 86279 . 180
chrX 86775 86776 . 740
chrX 87265 87266 . 360
chrX 87456 87457 . 1020
chrX 87474 87475 . 280
chrX 87567 87568 . 1960
chrX 87582 87583 . 180
chrX 88608 88609 . 480
chrX 88619 88620 . 720
chrX 88862 88863 . 980
chrX 89217 89218 . 160
chrX 89545 89546 . 120
chrX 89594 89595 . 460
chrX 89695 89696 . 400
chrX 89820 89821 . 620
chrX 89846 89847 . 600
chrX 89891 89892 . 200
chrX 90124 90125 . 760
chrX 90152 90153 . 3700
chrX 90162 90163 . 1320
chrX 90170 90171 . 1440
chrX 90182 90183 . 500
chrX 90186 90187 . 1000
chrX 90316 90317 . 1120
chrX 90318 90319 . 200
chrX 90321 90322 . 300
chrX 90341 90342 . 260
chrX 90362 90363 . 660
chrX 90464 90465 . 1120
chrX 90477 90478 . 780
chrX 90491 90492 . 420
chrX 90502 90503 . 180
chrX 90514 90515 . 120
chrX 90519 90520 . 160
chrX 90526 90527 . 180
chrX 90534 90535 . 640
chrX 90554 90555 . 200
chrX 90615 90616 . 280
chrX 90658 90659 . 160
chrX 90799 90800 . 140
chrX 90813 90814 . 360
chrX 90898 90899 . 200
chrX 90976 90977 . 320
chrX 91760 91761 . 260
chrX 91839 91840 . 140
chrX 94113 94114 . 140
chrX 94152 94153 . 200
chrX 94420 94421 . 120
chrX 94599 94600 . 160
chrX 94617 94618 . 180
chrX 94652 94653 . 1820
chrX 94660 94661 . 720
chrX 94922 94923 . 120
chrX 94928 94929 . 120
chrX 94932 94933 . 2020
chrX 96042 96043 . 120
chrX 96549 96550 . 880
chrX 96555 96556 . 240
chrX 96577 96578 . 400
chrX 96578 96579 . 860
chrX 96586 96587 . 380
chrX 96588 96589 . 220
chrX 96620 96621 . 1540
chrX 96630 96631 . 820
chrX 96652 96653 . 260
chrX 96659 96660 . 240
chrX 96816 96817 . 160
chrX 96818 96819 . 120
chrX 96846 96847 . 140
chrX 97200 97201 . 4580
chrX 97353 97354 . 180
chrX 97390 97391 . 220
chrX 97512 97513 . 640
chrX 97547 97548 . 340
chrX 97564 97565 . 220
chrX 97600 97601 . 1900
chrX 97605 97606 . 580
chrX 97607 97608 . 2960
chrX 97619 97620 . 2020
chrX 97667 97668 . 340
chrX 97794 97795 . 220
chrX 97832 97833 . 160
chrX 97835 97836 . 800
chrX 97860 97861 . 320
chrX 98035 98036 . 600
chrX 98190 98191 . 280
chrX 98674 98675 . 1960
chrX 98856 98857 . 140
chrX 99113 99114 . 180
chrX 99290 99291 . 180
chrX 99441 99442 . 160
chrX 99552 99553 . 140
chrX 99640 99641 . 380
chrX 99754 99755 . 260
chrX 99797 99798 . 880
chrX 100301 100302 . 1780
chrX 100613 100614 . 860
chrX 100968 100969 . 340
chrX 101009 101010 . 1220
chrX 101014 101015 . 3240
chrX 101028 101029 . 1140
chrX 101034 101035 . 580
chrX 101059 101060 . 1100
chrX 101069 101070 . 180
chrX 101077 101078 . 540
chrX 101091 101092 . 380
chrX 101121 101122 . 120
chrX 101271 101272 . 560
chrX 101322 101323 . 1020
chrX 101335 101336 . 460
chrX 101361 101362 . 440
chrX 101431 101432 . 120
chrX 101531 101532 . 1680
chrX 101544 101545 . 1120
chrX 101701 101702 . 120
chrX 101741 101742 . 520
chrX 101869 101870 . 1520
chrX 101889 101890 . 2780
chrX 101902 101903 . 2040
chrX 101906 101907 . 180
chrX 101928 101929 . 880
chrX 101941 101942 . 600
chrX 101948 101949 . 140
chrX 101949 101950 . 140
chrX 101949 101950 . 8060
chrX 101990 101991 . 280
chrX 102041 102042 . 140
chrX 102158 102159 . 360
chrX 103454 103455 . 140
chrX 103581 103582 . 200
chrX 104227 104228 . 780
chrX 104406 104407 . 3700
chrX 104428 104429 . 1660
chrX 104596 104597 . 380
chrX 104603 104604 . 120
chrX 104671 104672 . 360
chrX 104686 104687 . 200
chrX 104795 104796 . 200
chrX 104815 104816 . 400
chrX 104820 104821 . 440
chrX 104830 104831 . 480
chrX 106141 106142 . 860
chrX 106156 106157 . 1880
chrX 106160 106161 . 360
chrX 106160 106161 . 120
chrX 106161 106162 . 120
chrX 106162 106163 . 360
chrX 106174 106175 . 240
chrX 106220 106221 . 140
chrX 106237 106238 . 1040
chrX 106248 106249 . 180
chrX 106260 106261 . 420
chrX 106269 106270 . 1300
chrX 106278 106279 . 120
chrX 106334 106335 . 2840
chrX 106340 106341 . 120
chrX 106344 106345 . 160
chrX 106438 106439 . 1160
chrX 106446 106447 . 280
chrX 106688 106689 . 160
chrX 106807 106808 . 1760
chrX 106823 106824 . 880
chrX 106860 106861 . 400
chrX 106992 106993 . 420
chrX 107002 107003 . 120
chrX 107053 107054 . 620
chrX 107197 107198 . 340
chrX 107420 107421 . 120
chrX 107472 107473 . 420
chrX 109337 109338 . 220
chrX 109621 109622 . 140
chrX 109688 109689 . 160
chrX 109692 109693 . 120
chrX 109697 109698 . 400
chrX 109713 109714 . 1260
chrX 109724 109725 . 180
chrX 109733 109734 . 300
chrX 109744 109745 . 1660
chrX 109776 109777 . 1560
chrX 109945 109946 . 120
chrX 110086 110087 . 120
chrX 110168 110169 . 140
chrX 110419 110420 . 140
chrX 110786 110787 . 1140
chrX 110792 110793 . 120
chrX 110901 110902 . 860
chrX 111040 111041 . 1120
chrX 111067 111068 . 1140
chrX 111341 111342 . 800
chrX 111402 111403 . 460
chrX 111434 111435 . 2800
chrX 111446 111447 . 140
chrX 111469 111470 . 120
chrX 111484 111485 . 2000
chrX 111496 111497 . 780
chrX 111503 111504 . 120
chrX 111539 111540 . 140
chrX 111551 111552 . 460
chrX 111720 111721 . 3380
chrX 111740 111741 . 160
chrX 112084 112085 . 380
chrX 112177 112178 . 1200
chrX 112214 112215 . 320
chrX 112333 112334 . 660
chrX 112536 112537 . 380
chrX 112594 112595 . 500
chrX 112750 112751 . 200
chrX 112891 112892 . 640
chrX 113035 113036 . 820
chrX 113090 113091 . 980
chrX 113444 113445 . 180
chrX 113500 113501 . 120
chrX 113507 113508 . 1160
chrX 113533 113534 . 1000
chrX 113536 113537 . 120
chrX 113544 113545 . 1320
chrX 113547 113548 . 180
chrX 113549 113550 . 1760
chrX 113565 113566 . 200
chrX 113580 113581 . 1680
chrX 113591 113592 . 3060
chrX 113617 113618 . 220
chrX 113690 113691 . 500
chrX 113780 113781 . 160
chrX 115339 115340 . 1620
chrX 115347 115348 . 680
chrX 115382 115383 . 360
chrX 115545 115546 . 1920
chrX 115551 115552 . 120
chrX 115676 115677 . 640
chrX 115682 115683 . 360
chrX 115713 115714 . 880
chrX 115743 115744 . 1140
chrX 115746 115747 . 480
chrX 115747 115748 . 120
chrX 115753 115754 . 2020
chrX 115764 115765 . 180
chrX 115777 115778 . 1160
chrX 115783 115784 . 720
chrX 115795 115796 . 1060
chrX 115797 115798 . 1300
chrX 115803 115804 . 120
chrX 115810 115811 . 2800
chrX 115886 115887 . 1480
chrX 115992 115993 . 3300
chrX 116070 116071 . 2700
chrX 116084 116085 . 2360
chrX 116116 116117 . 140
chrX 116131 116132 . 540
chrX 116213 116214 . 660
chrX 116256 116257 . 660
chrX 116302 116303 . 240
chrX 116326 116327 . 260
chrX 116340 116341 . 1340
chrX 116356 116357 . 120
chrX 116426 116427 . 2360
chrX 116432 116433 . 120
chrX 116440 116441 . 1520
chrX 116519 116520 . 1780
chrX 116522 116523 . 280
chrX 116534 116535 . 3220
chrX 116572 116573 . 340
chrX 116596 116597 . 660
chrX 116603 116604 . 280
chrX 116764 116765 . 220
chrX 116794 116795 . 500
chrX 116810 116811 . 320
chrX 117058 117059 . 120
chrX 117111 117112 . 1980
chrX 117262 117263 . 2100
chrX 117268 117269 . 140
chrX 117317 117318 . 120
chrX 117350 117351 . 240
chrX 117511 117512 . 1760
chrX 117587 117588 . 740
chrX 117654 117655 . 160
chrX 117689 117690 . 520
chrX 117723 117724 . 900
chrX 117759 117760 . 420
chrX 117763 117764 . 340
chrX 117769 117770 . 160
chrX 117775 117776 . 320
chrX 117786 117787 . 380
chrX 117789 117790 . 340
chrX 117789 117790 . 180
chrX 117805 117806 . 240
chrX 117877 117878 . 120
chrX 118022 118023 . 120
chrX 118062 118063 . 780
chrX 118178 118179 . 2420
chrX 118405 118406 . 2080
chrX 118468 118469 . 160
chrX 118729 118730 . 160
chrX 118773 118774 . 280
chrX 118800 118801 . 140
chrX 118914 118915 . 260
chrX 118957 118958 . 160
chrX 119028 119029 . 280
chrX 119053 119054 . 1020
chrX 119219 119220 . 740
chrX 119227 119228 . 380
chrX 119376 119377 . 280
chrX 119402 119403 . 2220
chrX 119431 119432 . 500
chrX 119433 119434 . 120
chrX 119440 119441 . 220
chrX 119442 119443 . 820
chrX 119466 119467 . 2060
chrX 119482 119483 . 820
chrX 119500 119501 . 360
chrX 119517 119518 . 120
chrX 119523 119524 . 240
chrX 119535 119536 . 360
chrX 119589 119590 . 1340
chrX 119600 119601 . 120
chrX 119607 119608 . 260
chrX 119635 119636 . 200
chrX 119662 119663 . 500
chrX 119748 119749 . 120
chrX 119754 119755 . 280
chrX 119765 119766 . 120
chrX 119787 119788 . 400
chrX 119804 119805 . 2100
chrX 119820 119821 . 420
chrX 119822 119823 . 260
chrX 119823 119824 . 480
chrX 119825 119826 . 200
chrX 119841 119842 . 140
chrX 119844 119845 . 200
chrX 119845 119846 . 920
chrX 119850 119851 . 800
chrX 119863 119864 . 200
chrX 119870 119871 . 120
chrX 119887 119888 . 320
chrX 119908 119909 . 2580
chrX 119919 119920 . 700
chrX 119921 119922 . 540
chrX 119930 119931 . 3600
chrX 119951 119952 . 440
chrX 119963 119964 . 580
chrX 119964 119965 . 1600
chrX 119965 119966 . 140
chrX 119965 119966 . 120
chrX 119975 119976 . 1020
chrX 119979 119980 . 140
chrX 119982 119983 . 560
chrX 119984 119985 . 900
chrX 120003 120004 . 360
chrX 120004 120005 . 260
chrX 120004 120005 . 120
chrX 120007 120008 . 340
chrX 120015 120016 . 140
chrX 120030 120031 . 820
chrX 120067 120068 . 140
chrX 120089 120090 . 120
chrX 120177 120178 . 620
chrX 120195 120196 . 820
chrX 120207 120208 . 1060
chrX 120208 120209 . 680
chrX 120213 120214 . 420
chrX 120281 120282 . 140
chrX 120313 120314 . 340
chrX 120326 120327 . 540
chrX 120339 120340 . 220
chrX 120344 120345 . 300
chrX 120367 120368 . 140
chrX 120418 120419 . 1080
chrX 120695 120696 . 120
chrX 121160 121161 . 140
chrX 121637 121638 . 120
chrX 121809 121810 . 140
chrX 121993 121994 . 2500
chrX 122018 122019 . 120
chrX 122092 122093 . 140
chrX 122182 122183 . 160
chrX 122183 122184 . 780
chrX 122260 122261 . 120
chrX 122269 122270 . 1440
chrX 122277 122278 . 220
chrX 122289 122290 . 140
chrX 122301 122302 . 120
chrX 122447 122448 . 780
chrX 122520 122521 . 380
chrX 122537 122538 . 1520
chrX 122541 122542 . 420
chrX 122923 122924 . 320
chrX 122925 122926 . 5000
chrX 122965 122966 . 120
chrX 123125 123126 . 540
chrX 123192 123193 . 1180
chrX 123196 123197 . 120
chrX 123197 123198 . 420
chrX 123197 123198 . 180
chrX 123205 123206 . 320
chrX 123227 123228 . 240
chrX 123228 123229 . 180
chrX 123233 123234 . 340
chrX 123246 123247 . 1180
chrX 123258 123259 . 700
chrX 123265 123266 . 140
chrX 123269 123270 . 400
chrX 123276 123277 . 360
chrX 123296 123297 . 400
chrX 123326 123327 . 340
chrX 123329 123330 . 120
chrX 123372 123373 . 240
chrX 123377 123378 . 380
chrX 123391 123392 . 120
chrX 123432 123433 . 1720
chrX 123450 123451 . 860
chrX 123491 123492 . 420
chrX 123566 123567 . 120
chrX 123583 123584 . 1320
chrX 123610 123611 . 200
chrX 123658 123659 . 200
chrX 123661 123662 . 160
chrX 123712 123713 . 840
chrX 123753 123754 . 180
chrX 123773 123774 . 120
chrX 123835 123836 . 160
chrX 123847 123848 . 180
chrX 123863 123864 . 780
chrX 123908 123909 . 120
chrX 123961 123962 . 480
chrX 123984 123985 . 360
chrX 124214 124215 . 300
chrX 124252 124253 . 140
chrX 124256 124257 . 140
chrX 124257 124258 . 120
chrX 124257 124258 . 3960
chrX 124382 124383 . 240
chrX 124425 124426 . 120
chrX 124572 124573 . 2460
chrX 124663 124664 . 220
chrX 125017 125018 . 240
chrX 125128 125129 . 1520
chrX 125265 125266 . 1580
chrX 125335 125336 . 220
chrX 125675 125676 . 180
chrX 125823 125824 . 180
chrX 126077 126078 . 1140
chrX 126165 126166 . 420
chrX 126166 126167 . 2020
chrX 126200 126201 . 400
chrX 126340 126341 . 180
chrX 126448 126449 . 160
chrX 126503 126504 . 120
chrX 126515 126516 . 160
chrX 126518 126519 . 160
chrX 126521 126522 . 180
chrX 126529 126530 . 120
chrX 126537 126538 . 180
chrX 126548 126549 . 120
chrX 126559 126560 . 120
chrX 126585 126586 . 360
chrX 126593 126594 . 140
chrX 126650 126651 . 2720
chrX 126653 126654 . 440
chrX 126666 126667 . 660
chrX 126691 126692 . 160
chrX 126692 126693 . 300
chrX 126699 126700 . 180
chrX 126699 126700 . 120
chrX 126715 126716 . 620
chrX 126717 126718 . 900
chrX 126731 126732 . 2340
chrX 126744 126745 . 1220
chrX 126754 126755 . 980
chrX 126789 126790 . 1780
chrX 126926 126927 . 620
chrX 126960 126961 . 1460
chrX 127177 127178 . 140
chrX 127188 127189 . 980
chrX 127283 127284 . 120
chrX 127578 127579 . 520
chrX 127650 127651 . 200
chrX 127662 127663 . 920
chrX 127726 127727 . 2180
chrX 128044 128045 . 1360
chrX 128172 128173 . 140
chrX 128378 128379 . 520
chrX 128557 128558 . 2600
chrX 128660 128661 . 160
chrX 128677 128678 . 200
chrX 128698 128699 . 240
chrX 128732 128733 . 440
chrX 128861 128862 . 3080
chrX 128877 128878 . 9080
chrX 128885 128886 . 200
chrX 128896 128897 . 820
chrX 129054 129055 . 120
chrX 129064 129065 . 760
chrX 129067 129068 . 160
chrX 129102 129103 . 740
chrX 129123 129124 . 1500
chrX 129153 129154 . 140
chrX 129168 129169 . 360
chrX 129474 129475 . 160
chrX 129647 129648 . 1000
chrX 129742 129743 . 160
chrX 129885 129886 . 1100
chrX 129890 129891 . 140
chrX 130496 130497 . 2880
chrX 130522 130523 . 280
chrX 130529 130530 . 1900
chrX 130641 130642 . 220
chrX 130834 130835 . 600
chrX 130847 130848 . 320
chrX 130867 130868 . 1100
chrX 130869 130870 . 380
chrX 130873 130874 . 1560
chrX 130920 130921 . 760
chrX 130924 130925 . 400
chrX 130946 130947 . 6100
chrX 130957 130958 . 340
chrX 130972 130973 . 1540
chrX 131116 131117 . 1620
chrX 131126 131127 . 260
chrX 131163 131164 . 380
chrX 131332 131333 . 660
chrX 131347 131348 . 1240
chrX 131507 131508 . 120
chrX 131512 131513 . 160
chrX 134004 134005 . 140
chrX 134047 134048 . 180
chrX 134066 134067 . 120
chrX 134090 134091 . 140
chrX 134100 134101 . 160
chrX 134158 134159 . 380
chrX 134161 134162 . 140
chrX 134162 134163 . 140
chrX 134163 134164 . 220
chrX 134165 134166 . 180
chrX 134669 134670 . 160
chrX 134683 134684 . 340
chrX 134685 134686 . 120
chrX 134849 134850 . 1180
chrX 134861 134862 . 1340
chrX 134994 134995 . 120
chrX 135061 135062 . 840
chrX 135173 135174 . 1240
chrX 135299 135300 . 140
chrX 135729 135730 . 560
chrX 135791 135792 . 280
chrX 135973 135974 . 220
chrX 135986 135987 . 1120
chrX 136202 136203 . 140
chrX 136211 136212 . 420
chrX 136230 136231 . 1740
chrX 136244 136245 . 300
chrX 136248 136249 . 300
chrX 136254 136255 . 520
chrX 136254 136255 . 540
chrX 136258 136259 . 120
chrX 136262 136263 . 360
chrX 136267 136268 . 940
chrX 136270 136271 . 1120
chrX 136277 136278 . 1720
chrX 136295 136296 . 1820
chrX 136316 136317 . 200
chrX 136345 136346 . 2540
chrX 136392 136393 . 500
chrX 136395 136396 . 960
chrX 136399 136400 . 1580
chrX 136402 136403 . 440
chrX 136407 136408 . 200
chrX 136417 136418 . 180
chrX 136429 136430 . 2380
chrX 136434 136435 . 6460
chrX 136448 136449 . 160
chrX 136463 136464 . 2760
chrX 136472 136473 . 1660
chrX 136478 136479 . 760
chrX 136488 136489 . 220
chrX 136521 136522 . 1340
chrX 136681 136682 . 460
chrX 136705 136706 . 140
chrX 136723 136724 . 1160
chrX 136728 136729 . 360
chrX 136750 136751 . 320
chrX 136753 136754 . 160
chrX 136758 136759 . 120
chrX 136833 136834 . 140
chrX 136835 136836 . 180
chrX 136836 136837 . 200
chrX 136840 136841 . 2820
chrX 136847 136848 . 1180
chrX 136855 136856 . 820
chrX 136879 136880 . 1600
chrX 136894 136895 . 260
chrX 136896 136897 . 620
chrX 136900 136901 . 260
chrX 136965 136966 . 700
chrX 136967 136968 . 140
chrX 136974 136975 . 220
chrX 136980 136981 . 760
chrX 136992 136993 . 220
chrX 136997 136998 . 120
chrX 137067 137068 . 380
chrX 137202 137203 . 320
chrX 137205 137206 . 1060
chrX 137213 137214 . 260
chrX 137277 137278 . 1600
chrX 137459 137460 . 460
chrX 137642 137643 . 420
chrX 138088 138089 . 180
chrX 138114 138115 . 160
chrX 138420 138421 . 200
chrX 138551 138552 . 260
chrX 138800 138801 . 820
chrX 139131 139132 . 400
chrX 139214 139215 . 140
chrX 139323 139324 . 140
chrX 139396 139397 . 140
chrX 139450 139451 . 420
chrX 139476 139477 . 500
chrX 140169 140170 . 140
chrX 140186 140187 . 260
chrX 140196 140197 . 240
chrX 140201 140202 . 440
chrX 140279 140280 . 760
chrX 140349 140350 . 320
chrX 140354 140355 . 1000
chrX 140388 140389 . 240
chrX 140679 140680 . 120
chrX 140831 140832 . 160
chrX 141142 141143 . 380
chrX 141166 141167 . 360
chrX 141274 141275 . 200
chrX 141315 141316 . 540
chrX 141348 141349 . 180
chrX 141970 141971 . 580
chrX 142031 142032 . 140
chrX 142035 142036 . 420
chrX 142176 142177 . 540
chrX 142465 142466 . 140
chrX 142692 142693 . 120
chrX 143066 143067 . 360
chrX 143089 143090 . 1700
chrX 143212 143213 . 180
chrX 143270 143271 . 240
chrX 143425 143426 . 980
chrX 143439 143440 . 320
chrX 143487 143488 . 120
chrX 143509 143510 . 580
chrX 143743 143744 . 500
chrX 144040 144041 . 260
chrX 144103 144104 . 900
chrX 144304 144305 . 260
chrX 144750 144751 . 200
chrX 144787 144788 . 980
chrX 144811 144812 . 800
chrX 144947 144948 . 160
chrX 144981 144982 . 660
chrX 144981 144982 . 540
chrX 144989 144990 . 120
chrX 144992 144993 . 580
chrX 144998 144999 . 2640
chrX 145002 145003 . 480
chrX 145003 145004 . 1600
```
