## Supplemental Data 1 for "Rewiring phospholipid biosynthesis reveals robustness in membrane homeostasis and uncovers lipid regulatory players": PC-MIM_PE-ER_Kennedy-pathway.bed (part 3 of 4)

```
chrX 145005 145006 . 1320
chrX 145034 145035 . 400
chrX 145041 145042 . 1280
chrX 145085 145086 . 480
chrX 145087 145088 . 120
chrX 145214 145215 . 760
chrX 145551 145552 . 120
chrX 145596 145597 . 1200
chrX 146096 146097 . 1340
chrX 146116 146117 . 960
chrX 146131 146132 . 400
chrX 146150 146151 . 540
chrX 146243 146244 . 360
chrX 146388 146389 . 960
chrX 146424 146425 . 300
chrX 146906 146907 . 240
chrX 146920 146921 . 120
chrX 146924 146925 . 160
chrX 146944 146945 . 200
chrX 146975 146976 . 3340
chrX 146994 146995 . 1340
chrX 147007 147008 . 4120
chrX 147013 147014 . 740
chrX 147017 147018 . 4480
chrX 147022 147023 . 4760
chrX 147173 147174 . 120
chrX 147656 147657 . 160
chrX 147700 147701 . 640
chrX 147931 147932 . 380
chrX 148366 148367 . 120
chrX 148513 148514 . 400
chrX 148619 148620 . 120
chrX 148977 148978 . 1580
chrX 149236 149237 . 1240
chrX 149763 149764 . 120
chrX 150243 150244 . 240
chrX 150541 150542 . 280
chrX 150549 150550 . 740
chrX 150570 150571 . 140
chrX 150595 150596 . 420
chrX 150597 150598 . 340
chrX 150612 150613 . 140
chrX 150616 150617 . 120
chrX 150620 150621 . 320
chrX 150623 150624 . 2260
chrX 150626 150627 . 140
chrX 150635 150636 . 540
chrX 150764 150765 . 340
chrX 150769 150770 . 180
chrX 150786 150787 . 980
chrX 150800 150801 . 540
chrX 150800 150801 . 280
chrX 150810 150811 . 200
chrX 150830 150831 . 220
chrX 151968 151969 . 360
chrX 152245 152246 . 120
chrX 152250 152251 . 640
chrX 152736 152737 . 960
chrX 153144 153145 . 1080
chrX 153189 153190 . 380
chrX 153197 153198 . 140
chrX 153339 153340 . 120
chrX 153800 153801 . 200
chrX 153816 153817 . 120
chrX 154456 154457 . 240
chrX 154774 154775 . 500
chrX 154801 154802 . 460
chrX 154804 154805 . 1680
chrX 154808 154809 . 420
chrX 154825 154826 . 1700
chrX 154863 154864 . 1100
chrX 154865 154866 . 980
chrX 154865 154866 . 120
chrX 154873 154874 . 260
chrX 154886 154887 . 460
chrX 154908 154909 . 780
chrX 154926 154927 . 2060
chrX 154932 154933 . 3920
chrX 154936 154937 . 780
chrX 154940 154941 . 1040
chrX 154941 154942 . 1240
chrX 155069 155070 . 340
chrX 155393 155394 . 8900
chrX 155651 155652 . 180
chrX 155845 155846 . 360
chrX 156056 156057 . 1720
chrX 156064 156065 . 160
chrX 156079 156080 . 380
chrX 156099 156100 . 740
chrX 156237 156238 . 380
chrX 156244 156245 . 160
chrX 156276 156277 . 1080
chrX 156328 156329 . 700
chrX 156336 156337 . 280
chrX 157709 157710 . 880
chrX 157715 157716 . 120
chrX 157753 157754 . 120
chrX 157773 157774 . 120
chrX 157862 157863 . 860
chrX 157960 157961 . 900
chrX 157977 157978 . 360
chrX 157994 157995 . 280
chrX 158008 158009 . 320
chrX 158047 158048 . 220
chrX 158059 158060 . 700
chrX 158067 158068 . 220
chrX 158218 158219 . 120
chrX 158299 158300 . 240
chrX 158645 158646 . 120
chrX 159028 159029 . 600
chrX 159045 159046 . 1140
chrX 159088 159089 . 320
chrX 159232 159233 . 260
chrX 159331 159332 . 240
chrX 159377 159378 . 260
chrX 159381 159382 . 520
chrX 159386 159387 . 280
chrX 159396 159397 . 1100
chrX 159414 159415 . 220
chrX 159421 159422 . 1540
chrX 159465 159466 . 340
chrX 159469 159470 . 300
chrX 159549 159550 . 440
chrX 159639 159640 . 1440
chrX 159733 159734 . 120
chrX 159842 159843 . 820
chrX 159910 159911 . 120
chrX 159940 159941 . 1600
chrX 159943 159944 . 520
chrX 159944 159945 . 1540
chrX 159981 159982 . 120
chrX 159984 159985 . 260
chrX 160001 160002 . 540
chrX 160035 160036 . 1280
chrX 160060 160061 . 120
chrX 160066 160067 . 120
chrX 160085 160086 . 180
chrX 160098 160099 . 380
chrX 160103 160104 . 180
chrX 160105 160106 . 5460
chrX 160106 160107 . 120
chrX 160137 160138 . 280
chrX 160143 160144 . 160
chrX 160259 160260 . 1380
chrX 160342 160343 . 140
chrX 160345 160346 . 220
chrX 160349 160350 . 200
chrX 160358 160359 . 520
chrX 160362 160363 . 1040
chrX 160366 160367 . 460
chrX 160374 160375 . 120
chrX 160378 160379 . 180
chrX 160379 160380 . 340
chrX 160380 160381 . 1900
chrX 160390 160391 . 380
chrX 160408 160409 . 140
chrX 160448 160449 . 140
chrX 160463 160464 . 2020
chrX 160553 160554 . 380
chrX 160568 160569 . 360
chrX 160711 160712 . 120
chrX 160720 160721 . 520
chrX 160725 160726 . 400
chrX 160727 160728 . 200
chrX 160736 160737 . 400
chrX 160780 160781 . 1020
chrX 160792 160793 . 120
chrX 160883 160884 . 280
chrX 160910 160911 . 120
chrX 160956 160957 . 1760
chrX 161151 161152 . 1800
chrX 161234 161235 . 260
chrX 161531 161532 . 2020
chrX 161614 161615 . 1120
chrX 161744 161745 . 480
chrX 161747 161748 . 640
chrX 161748 161749 . 680
chrX 161759 161760 . 260
chrX 161761 161762 . 500
chrX 161772 161773 . 1440
chrX 161822 161823 . 440
chrX 161856 161857 . 380
chrX 161861 161862 . 140
chrX 161864 161865 . 180
chrX 161868 161869 . 120
chrX 161997 161998 . 140
chrX 162059 162060 . 240
chrX 162216 162217 . 160
chrX 162261 162262 . 160
chrX 162882 162883 . 760
chrX 162905 162906 . 220
chrX 162993 162994 . 1480
chrX 163442 163443 . 360
chrX 163502 163503 . 640
chrX 163620 163621 . 300
chrX 163895 163896 . 2400
chrX 164075 164076 . 1180
chrX 164106 164107 . 640
chrX 164110 164111 . 340
chrX 164176 164177 . 120
chrX 164255 164256 . 300
chrX 164338 164339 . 380
chrX 164363 164364 . 480
chrX 164976 164977 . 1040
chrX 165102 165103 . 120
chrX 165106 165107 . 140
chrX 165231 165232 . 2640
chrX 165238 165239 . 120
chrX 165275 165276 . 1260
chrX 165403 165404 . 480
chrX 165409 165410 . 640
chrX 165420 165421 . 140
chrX 165510 165511 . 120
chrX 165819 165820 . 400
chrX 165842 165843 . 500
chrX 165901 165902 . 140
chrX 166039 166040 . 2460
chrX 166202 166203 . 800
chrX 166459 166460 . 1200
chrX 166587 166588 . 200
chrX 166829 166830 . 200
chrX 166980 166981 . 120
chrX 166994 166995 . 260
chrX 167217 167218 . 120
chrX 167622 167623 . 280
chrX 167641 167642 . 800
chrX 167951 167952 . 4540
chrX 168332 168333 . 1260
chrX 168421 168422 . 260
chrX 169247 169248 . 2060
chrX 169568 169569 . 420
chrX 169653 169654 . 260
chrX 169741 169742 . 180
chrX 169823 169824 . 140
chrX 170340 170341 . 180
chrX 170502 170503 . 1380
chrX 170574 170575 . 360
chrX 170877 170878 . 1860
chrX 171121 171122 . 360
chrX 171124 171125 . 120
chrX 171244 171245 . 360
chrX 171319 171320 . 120
chrX 171332 171333 . 140
chrX 171461 171462 . 1960
chrX 171490 171491 . 2160
chrX 171810 171811 . 620
chrX 172017 172018 . 120
chrX 172346 172347 . 140
chrX 172347 172348 . 120
chrX 172347 172348 . 480
chrX 172377 172378 . 460
chrX 172430 172431 . 280
chrX 172542 172543 . 1320
chrX 172545 172546 . 420
chrX 172563 172564 . 2420
chrX 172593 172594 . 540
chrX 172594 172595 . 120
chrX 172615 172616 . 1340
chrX 172623 172624 . 280
chrX 172624 172625 . 3940
chrX 172624 172625 . 140
chrX 172626 172627 . 120
chrX 172629 172630 . 580
chrX 172648 172649 . 120
chrX 172656 172657 . 360
chrX 172670 172671 . 900
chrX 172678 172679 . 140
chrX 172702 172703 . 120
chrX 172703 172704 . 180
chrX 172707 172708 . 140
chrX 172719 172720 . 2240
chrX 172720 172721 . 120
chrX 172734 172735 . 140
chrX 172867 172868 . 120
chrX 172925 172926 . 1280
chrX 173060 173061 . 760
chrX 173081 173082 . 120
chrX 173105 173106 . 460
chrX 173128 173129 . 140
chrX 173197 173198 . 380
chrX 173210 173211 . 340
chrX 173251 173252 . 120
chrX 173303 173304 . 240
chrX 173365 173366 . 260
chrX 173471 173472 . 300
chrX 173484 173485 . 1160
chrX 173504 173505 . 140
chrX 173675 173676 . 180
chrX 177597 177598 . 140
chrX 177984 177985 . 300
chrX 178319 178320 . 320
chrX 178353 178354 . 2220
chrX 178381 178382 . 1140
chrX 178436 178437 . 1320
chrX 178442 178443 . 120
chrX 178602 178603 . 600
chrX 179088 179089 . 1260
chrX 179236 179237 . 460
chrX 179589 179590 . 240
chrX 179698 179699 . 380
chrX 179985 179986 . 460
chrX 180205 180206 . 2180
chrX 180215 180216 . 160
chrX 180239 180240 . 440
chrX 180389 180390 . 180
chrX 180398 180399 . 640
chrX 180422 180423 . 1960
chrX 180431 180432 . 120
chrX 180438 180439 . 300
chrX 180441 180442 . 660
chrX 180447 180448 . 160
chrX 180468 180469 . 480
chrX 180509 180510 . 300
chrX 180519 180520 . 140
chrX 180525 180526 . 180
chrX 180649 180650 . 260
chrX 180655 180656 . 1360
chrX 180659 180660 . 360
chrX 180671 180672 . 7940
chrX 180710 180711 . 520
chrX 180851 180852 . 220
chrX 180858 180859 . 1100
chrX 180870 180871 . 240
chrX 180878 180879 . 560
chrX 180881 180882 . 1700
chrX 180890 180891 . 3200
chrX 180901 180902 . 3920
chrX 180909 180910 . 120
chrX 180973 180974 . 1880
chrX 181007 181008 . 1160
chrX 181118 181119 . 220
chrX 181130 181131 . 660
chrX 181189 181190 . 200
chrX 181204 181205 . 160
chrX 181217 181218 . 960
chrX 181222 181223 . 1580
chrX 181266 181267 . 300
chrX 181269 181270 . 180
chrX 181283 181284 . 480
chrX 181300 181301 . 2420
chrX 181361 181362 . 500
chrX 181362 181363 . 240
chrX 181363 181364 . 140
chrX 181387 181388 . 660
chrX 181416 181417 . 140
chrX 181454 181455 . 120
chrX 181647 181648 . 160
chrX 181654 181655 . 260
chrX 181804 181805 . 340
chrX 181837 181838 . 340
chrX 181866 181867 . 680
chrX 181886 181887 . 780
chrX 181905 181906 . 1580
chrX 181908 181909 . 880
chrX 181912 181913 . 1200
chrX 181916 181917 . 1080
chrX 181923 181924 . 860
chrX 181925 181926 . 3180
chrX 181937 181938 . 160
chrX 181939 181940 . 1000
chrX 181951 181952 . 740
chrX 181959 181960 . 960
chrX 181965 181966 . 240
chrX 181969 181970 . 680
chrX 181980 181981 . 120
chrX 181994 181995 . 120
chrX 182018 182019 . 2860
chrX 182047 182048 . 120
chrX 182063 182064 . 220
chrX 182069 182070 . 440
chrX 182085 182086 . 1340
chrX 182203 182204 . 180
chrX 182263 182264 . 440
chrX 182275 182276 . 220
chrX 182422 182423 . 260
chrX 182512 182513 . 160
chrX 182546 182547 . 880
chrX 182555 182556 . 1500
chrX 182564 182565 . 4740
chrX 182588 182589 . 140
chrX 182619 182620 . 360
chrX 182623 182624 . 640
chrX 182631 182632 . 480
chrX 182646 182647 . 16840
chrX 182674 182675 . 1820
chrX 182699 182700 . 220
chrX 182772 182773 . 1200
chrX 182863 182864 . 440
chrX 182889 182890 . 2060
chrX 182972 182973 . 340
chrX 183005 183006 . 580
chrX 183037 183038 . 1000
chrX 184221 184222 . 160
chrX 184303 184304 . 120
chrX 184307 184308 . 1000
chrX 184330 184331 . 160
chrX 184349 184350 . 180
chrX 184421 184422 . 260
chrX 184425 184426 . 180
chrX 184433 184434 . 300
chrX 184439 184440 . 200
chrX 184587 184588 . 140
chrX 184599 184600 . 160
chrX 184633 184634 . 200
chrX 184638 184639 . 740
chrX 184735 184736 . 440
chrX 184744 184745 . 620
chrX 185074 185075 . 640
chrX 185218 185219 . 1440
chrX 185276 185277 . 120
chrX 186754 186755 . 200
chrX 186767 186768 . 380
chrX 186780 186781 . 140
chrX 186841 186842 . 160
chrX 186863 186864 . 140
chrX 187027 187028 . 200
chrX 187030 187031 . 480
chrX 187032 187033 . 120
chrX 187045 187046 . 120
chrX 187050 187051 . 1180
chrX 187679 187680 . 300
chrX 187688 187689 . 640
chrX 187845 187846 . 220
chrX 187858 187859 . 880
chrX 187869 187870 . 340
chrX 187891 187892 . 2080
chrX 187947 187948 . 3140
chrX 187950 187951 . 120
chrX 187954 187955 . 120
chrX 187957 187958 . 1080
chrX 187960 187961 . 120
chrX 188181 188182 . 800
chrX 188556 188557 . 380
chrX 188883 188884 . 3580
chrX 189186 189187 . 140
chrX 189334 189335 . 200
chrX 189345 189346 . 1540
chrX 189452 189453 . 1440
chrX 189494 189495 . 120
chrX 189499 189500 . 520
chrX 189512 189513 . 660
chrX 189525 189526 . 240
chrX 189527 189528 . 620
chrX 189544 189545 . 160
chrX 189544 189545 . 120
chrX 189562 189563 . 1000
chrX 189627 189628 . 300
chrX 189639 189640 . 500
chrX 189646 189647 . 160
chrX 189650 189651 . 280
chrX 189653 189654 . 200
chrX 189659 189660 . 400
chrX 189659 189660 . 240
chrX 189702 189703 . 120
chrX 189935 189936 . 120
chrX 190167 190168 . 160
chrX 190239 190240 . 120
chrX 190864 190865 . 120
chrX 190941 190942 . 140
chrX 191134 191135 . 320
chrX 191161 191162 . 1040
chrX 191521 191522 . 160
chrX 191527 191528 . 960
chrX 191529 191530 . 140
chrX 191530 191531 . 220
chrX 191538 191539 . 600
chrX 191564 191565 . 1060
chrX 191593 191594 . 340
chrX 191602 191603 . 420
chrX 191638 191639 . 120
chrX 191666 191667 . 640
chrX 191743 191744 . 140
chrX 191764 191765 . 1940
chrX 191786 191787 . 140
chrX 191793 191794 . 320
chrX 191830 191831 . 1140
chrX 191939 191940 . 300
chrX 192119 192120 . 2760
chrX 192268 192269 . 1500
chrX 192275 192276 . 320
chrX 192284 192285 . 120
chrX 192288 192289 . 840
chrX 192290 192291 . 780
chrX 192296 192297 . 620
chrX 192301 192302 . 2640
chrX 192307 192308 . 440
chrX 192308 192309 . 260
chrX 192311 192312 . 1060
chrX 192359 192360 . 1100
chrX 192365 192366 . 120
chrX 192367 192368 . 180
chrX 192399 192400 . 120
chrX 192415 192416 . 260
chrX 192420 192421 . 120
chrX 192445 192446 . 280
chrX 192501 192502 . 180
chrX 192569 192570 . 120
chrX 192947 192948 . 120
chrX 193691 193692 . 140
chrX 193818 193819 . 120
chrX 193837 193838 . 440
chrX 193854 193855 . 1760
chrX 193949 193950 . 380
chrX 194060 194061 . 240
chrX 194080 194081 . 240
chrX 194114 194115 . 480
chrX 194148 194149 . 160
chrX 194151 194152 . 800
chrX 194224 194225 . 2040
chrX 194377 194378 . 1680
chrX 194414 194415 . 2520
chrX 194474 194475 . 200
chrX 194481 194482 . 200
chrX 194578 194579 . 800
chrX 194677 194678 . 200
chrX 194718 194719 . 120
chrX 194721 194722 . 380
chrX 194945 194946 . 260
chrX 194948 194949 . 360
chrX 194963 194964 . 320
chrX 195173 195174 . 320
chrX 195333 195334 . 460
chrX 195336 195337 . 120
chrX 195342 195343 . 220
chrX 195344 195345 . 220
chrX 195361 195362 . 380
chrX 195367 195368 . 460
chrX 195389 195390 . 1200
chrX 195393 195394 . 400
chrX 195426 195427 . 460
chrX 195458 195459 . 280
chrX 195543 195544 . 820
chrX 195547 195548 . 620
chrX 195555 195556 . 160
chrX 195585 195586 . 2400
chrX 195664 195665 . 1200
chrX 195666 195667 . 560
chrX 195669 195670 . 120
chrX 195702 195703 . 140
chrX 195736 195737 . 660
chrX 195746 195747 . 320
chrX 195785 195786 . 320
chrX 195799 195800 . 1220
chrX 195849 195850 . 120
chrX 195856 195857 . 1680
chrX 195872 195873 . 120
chrX 195881 195882 . 1300
chrX 195924 195925 . 3960
chrX 195927 195928 . 280
chrX 195928 195929 . 480
chrX 195958 195959 . 1920
chrX 195971 195972 . 4140
chrX 195975 195976 . 120
chrX 195996 195997 . 3740
chrX 196002 196003 . 440
chrX 196007 196008 . 820
chrX 196015 196016 . 3940
chrX 196032 196033 . 260
chrX 196034 196035 . 520
chrX 196036 196037 . 160
chrX 196037 196038 . 260
chrX 196047 196048 . 640
chrX 196055 196056 . 540
chrX 196112 196113 . 220
chrX 196130 196131 . 120
chrX 196135 196136 . 1020
chrX 196141 196142 . 2060
chrX 196740 196741 . 400
chrX 196870 196871 . 120
chrX 196995 196996 . 280
chrX 197296 197297 . 120
chrX 197456 197457 . 2300
chrX 197478 197479 . 120
chrX 197485 197486 . 300
chrX 197915 197916 . 720
chrX 198005 198006 . 1300
chrX 198120 198121 . 380
chrX 200196 200197 . 520
chrX 202419 202420 . 820
chrX 202439 202440 . 120
chrX 203773 203774 . 120
chrX 204433 204434 . 280
chrX 204455 204456 . 160
chrX 204655 204656 . 400
chrX 204661 204662 . 120
chrX 204672 204673 . 340
chrX 204753 204754 . 640
chrX 204823 204824 . 200
chrX 204843 204844 . 280
chrX 204845 204846 . 200
chrX 204859 204860 . 2300
chrX 204861 204862 . 380
chrX 204874 204875 . 260
chrX 204934 204935 . 180
chrX 205032 205033 . 120
chrX 205040 205041 . 200
chrX 205084 205085 . 160
chrX 205090 205091 . 340
chrX 205091 205092 . 120
chrX 205093 205094 . 900
chrX 205099 205100 . 1680
chrX 205101 205102 . 160
chrX 205101 205102 . 120
chrX 205105 205106 . 580
chrX 205106 205107 . 220
chrX 205118 205119 . 560
chrX 205135 205136 . 140
chrX 205176 205177 . 220
chrX 205184 205185 . 140
chrX 205185 205186 . 1100
chrX 205201 205202 . 240
chrX 205221 205222 . 240
chrX 205283 205284 . 240
chrX 205401 205402 . 240
chrX 205923 205924 . 160
chrX 206011 206012 . 160
chrX 206937 206938 . 360
chrX 207018 207019 . 240
chrX 207271 207272 . 120
chrX 207293 207294 . 1760
chrX 207301 207302 . 2460
chrX 207318 207319 . 320
chrX 207437 207438 . 220
chrX 207462 207463 . 460
chrX 207600 207601 . 120
chrX 207607 207608 . 140
chrX 207623 207624 . 180
chrX 207626 207627 . 120
chrX 207629 207630 . 120
chrX 207640 207641 . 140
chrX 207646 207647 . 220
chrX 207649 207650 . 140
chrX 207653 207654 . 180
chrX 207657 207658 . 220
chrX 207658 207659 . 140
chrX 207666 207667 . 340
chrX 207724 207725 . 140
chrX 207738 207739 . 140
chrX 207770 207771 . 280
chrX 207781 207782 . 500
chrX 207807 207808 . 260
chrX 209477 209478 . 120
chrX 209537 209538 . 140
chrX 209683 209684 . 400
chrX 209707 209708 . 120
chrX 209769 209770 . 400
chrX 209806 209807 . 180
chrX 209855 209856 . 360
chrX 209866 209867 . 140
chrX 209899 209900 . 360
chrX 210064 210065 . 1400
chrX 210214 210215 . 1320
chrX 210220 210221 . 120
chrX 211185 211186 . 140
chrX 211690 211691 . 120
chrX 211696 211697 . 160
chrX 211717 211718 . 120
chrX 211786 211787 . 160
chrX 211791 211792 . 420
chrX 211838 211839 . 120
chrX 211841 211842 . 2300
chrX 211841 211842 . 340
chrX 211842 211843 . 180
chrX 211846 211847 . 900
chrX 212018 212019 . 140
chrX 212040 212041 . 900
chrX 212065 212066 . 240
chrX 212068 212069 . 260
chrX 214474 214475 . 120
chrX 215619 215620 . 120
chrX 217368 217369 . 120
chrX 217381 217382 . 200
chrX 217385 217386 . 1100
chrX 217389 217390 . 140
chrX 217412 217413 . 140
chrX 217497 217498 . 220
chrX 217500 217501 . 180
chrX 217649 217650 . 280
chrX 217659 217660 . 1520
chrX 217704 217705 . 140
chrX 217843 217844 . 360
chrX 218029 218030 . 180
chrX 218198 218199 . 120
chrX 218228 218229 . 340
chrX 218243 218244 . 120
chrX 218369 218370 . 320
chrX 218610 218611 . 460
chrX 218861 218862 . 360
chrX 218995 218996 . 120
chrX 219268 219269 . 3040
chrX 219406 219407 . 700
chrX 219660 219661 . 380
chrX 219856 219857 . 120
chrX 219898 219899 . 120
chrX 219961 219962 . 780
chrX 219981 219982 . 500
chrX 219982 219983 . 2420
chrX 219985 219986 . 1180
chrX 220175 220176 . 140
chrX 220181 220182 . 660
chrX 220238 220239 . 140
chrX 220241 220242 . 220
chrX 220262 220263 . 180
chrX 220286 220287 . 120
chrX 220290 220291 . 140
chrX 220298 220299 . 120
chrX 220298 220299 . 120
chrX 220299 220300 . 180
chrX 220316 220317 . 120
chrX 220322 220323 . 160
chrX 220324 220325 . 140
chrX 220326 220327 . 220
chrX 220330 220331 . 120
chrX 220351 220352 . 200
chrX 220377 220378 . 120
chrX 220415 220416 . 520
chrX 220444 220445 . 560
chrX 220458 220459 . 660
chrX 220515 220516 . 680
chrX 220530 220531 . 580
chrX 220545 220546 . 120
chrX 220555 220556 . 120
chrX 220570 220571 . 1120
chrX 220625 220626 . 540
chrX 220656 220657 . 2880
chrX 220684 220685 . 1780
chrX 220696 220697 . 180
chrX 220730 220731 . 420
chrX 220735 220736 . 120
chrX 220747 220748 . 2660
chrX 220750 220751 . 140
chrX 220813 220814 . 520
chrX 220860 220861 . 300
chrX 220867 220868 . 920
chrX 220868 220869 . 200
chrX 220868 220869 . 180
chrX 221018 221019 . 200
chrX 221381 221382 . 240
chrX 221674 221675 . 880
chrX 221684 221685 . 200
chrX 221859 221860 . 720
chrX 222135 222136 . 140
chrX 222598 222599 . 220
chrX 222869 222870 . 380
chrX 222874 222875 . 300
chrX 223374 223375 . 160
chrX 223425 223426 . 120
chrX 223518 223519 . 120
chrX 223576 223577 . 340
chrX 223585 223586 . 160
chrX 223590 223591 . 440
chrX 223606 223607 . 560
chrX 223606 223607 . 120
chrX 223657 223658 . 160
chrX 223686 223687 . 3300
chrX 223866 223867 . 160
chrX 223875 223876 . 120
chrX 223922 223923 . 120
chrX 223941 223942 . 120
chrX 223994 223995 . 200
chrX 223999 224000 . 260
chrX 224007 224008 . 1040
chrX 224020 224021 . 480
chrX 224029 224030 . 440
chrX 224030 224031 . 340
chrX 224033 224034 . 160
chrX 224100 224101 . 480
chrX 224107 224108 . 940
chrX 224168 224169 . 260
chrX 224178 224179 . 1220
chrX 224203 224204 . 460
chrX 224384 224385 . 260
chrX 224598 224599 . 3460
chrX 224629 224630 . 320
chrX 224794 224795 . 260
chrX 224867 224868 . 280
chrX 224872 224873 . 320
chrX 224876 224877 . 1360
chrX 225049 225050 . 360
chrX 225049 225050 . 200
chrX 225210 225211 . 500
chrX 225254 225255 . 640
chrX 225270 225271 . 1700
chrX 225276 225277 . 660
chrX 225289 225290 . 820
chrX 225667 225668 . 160
chrX 225772 225773 . 560
chrX 225965 225966 . 140
chrX 226040 226041 . 880
chrX 226161 226162 . 740
chrX 226312 226313 . 660
chrX 226669 226670 . 920
chrX 226690 226691 . 480
chrX 226990 226991 . 180
chrX 227103 227104 . 240
chrX 227119 227120 . 120
chrX 227130 227131 . 480
chrX 227162 227163 . 240
chrX 227168 227169 . 180
chrX 227173 227174 . 120
chrX 227174 227175 . 2100
chrX 227180 227181 . 2440
chrX 227225 227226 . 1820
chrX 227232 227233 . 360
chrX 227240 227241 . 180
chrX 227249 227250 . 160
chrX 227277 227278 . 180
chrX 227713 227714 . 560
chrX 227923 227924 . 560
chrX 227933 227934 . 400
chrX 227936 227937 . 720
chrX 227941 227942 . 140
chrX 227944 227945 . 840
chrX 227948 227949 . 220
chrX 227988 227989 . 160
chrX 228004 228005 . 1060
chrX 228030 228031 . 640
chrX 228039 228040 . 720
chrX 228044 228045 . 160
chrX 228185 228186 . 640
chrX 228194 228195 . 560
chrX 228205 228206 . 540
chrX 228293 228294 . 180
chrX 228299 228300 . 1220
chrX 228373 228374 . 880
chrX 228425 228426 . 120
chrX 228456 228457 . 140
chrX 228543 228544 . 260
chrX 228561 228562 . 420
chrX 228655 228656 . 140
chrX 228658 228659 . 300
chrX 228663 228664 . 400
chrX 228675 228676 . 160
chrX 228684 228685 . 160
chrX 228685 228686 . 120
chrX 228836 228837 . 240
chrX 228849 228850 . 540
chrX 228883 228884 . 260
chrX 229122 229123 . 780
chrX 229402 229403 . 420
chrX 229435 229436 . 120
chrX 229439 229440 . 1180
chrX 229713 229714 . 120
chrX 230156 230157 . 360
chrX 230254 230255 . 280
chrX 230426 230427 . 140
chrX 230586 230587 . 1480
chrX 230940 230941 . 200
chrX 231083 231084 . 360
chrX 231116 231117 . 2220
chrX 231119 231120 . 280
chrX 231121 231122 . 140
chrX 231137 231138 . 280
chrX 231143 231144 . 2580
chrX 231144 231145 . 120
chrX 231146 231147 . 120
chrX 231151 231152 . 820
chrX 231157 231158 . 2980
chrX 231185 231186 . 1060
chrX 231201 231202 . 120
chrX 231205 231206 . 1660
chrX 231210 231211 . 340
chrX 231223 231224 . 460
chrX 231236 231237 . 160
chrX 231268 231269 . 1940
chrX 231394 231395 . 760
chrX 231567 231568 . 2560
chrX 231584 231585 . 380
chrX 231728 231729 . 760
chrX 231751 231752 . 120
chrX 232256 232257 . 120
chrX 232706 232707 . 340
chrX 232953 232954 . 120
chrX 233030 233031 . 2060
chrX 233176 233177 . 340
chrX 233332 233333 . 1000
chrX 233433 233434 . 280
chrX 233492 233493 . 200
chrX 233511 233512 . 120
chrX 233631 233632 . 1100
chrX 233638 233639 . 580
chrX 233673 233674 . 240
chrX 233675 233676 . 180
chrX 233721 233722 . 1140
chrX 233841 233842 . 740
chrX 233857 233858 . 240
chrX 233871 233872 . 500
chrX 233947 233948 . 340
chrX 233978 233979 . 160
chrX 233992 233993 . 420
chrX 234036 234037 . 200
chrX 234039 234040 . 280
chrX 234069 234070 . 120
chrX 234075 234076 . 160
chrX 234079 234080 . 140
chrX 234083 234084 . 1120
chrX 234085 234086 . 200
chrX 234085 234086 . 120
chrX 234787 234788 . 440
chrX 235430 235431 . 180
chrX 235508 235509 . 2940
chrX 235928 235929 . 520
chrX 236386 236387 . 240
chrX 236418 236419 . 320
chrX 236453 236454 . 520
chrX 236541 236542 . 140
chrX 236601 236602 . 2240
chrX 236632 236633 . 1100
chrX 236664 236665 . 160
chrX 236672 236673 . 220
chrX 236689 236690 . 1560
chrX 236691 236692 . 240
chrX 236706 236707 . 200
chrX 236731 236732 . 140
chrX 236749 236750 . 120
chrX 236751 236752 . 2920
chrX 236754 236755 . 8200
chrX 236764 236765 . 280
chrX 236777 236778 . 260
chrX 236784 236785 . 240
chrX 236788 236789 . 120
chrX 236788 236789 . 1220
chrX 236799 236800 . 180
chrX 236804 236805 . 400
chrX 236812 236813 . 2220
chrX 236918 236919 . 600
chrX 236941 236942 . 120
chrX 236957 236958 . 820
chrX 236959 236960 . 340
chrX 236959 236960 . 160
chrX 236973 236974 . 540
chrX 236981 236982 . 120
chrX 237003 237004 . 4960
chrX 237019 237020 . 420
chrX 237023 237024 . 880
chrX 237027 237028 . 3920
chrX 237042 237043 . 180
chrX 237063 237064 . 1000
chrX 237075 237076 . 780
chrX 237084 237085 . 320
chrX 237085 237086 . 1320
chrX 237090 237091 . 260
chrX 237093 237094 . 440
chrX 237106 237107 . 180
chrX 237143 237144 . 920
chrX 237314 237315 . 140
chrX 237334 237335 . 500
chrX 237335 237336 . 200
chrX 237374 237375 . 140
chrX 237397 237398 . 500
chrX 237520 237521 . 2580
chrX 237548 237549 . 160
chrX 237554 237555 . 660
chrX 237655 237656 . 1720
chrX 237848 237849 . 1360
chrX 237876 237877 . 1520
chrX 238436 238437 . 240
chrX 238838 238839 . 480
chrX 238982 238983 . 2080
chrX 238986 238987 . 400
chrX 239004 239005 . 1000
chrX 239007 239008 . 140
chrX 239012 239013 . 2460
chrX 239019 239020 . 7040
chrX 239038 239039 . 1120
chrX 239045 239046 . 1360
chrX 239065 239066 . 180
chrX 239066 239067 . 120
chrX 239066 239067 . 3760
chrX 239223 239224 . 120
chrX 239238 239239 . 400
chrX 239246 239247 . 600
chrX 239263 239264 . 260
chrX 239288 239289 . 840
chrX 239293 239294 . 240
chrX 239313 239314 . 1020
chrX 239408 239409 . 2680
chrX 239635 239636 . 1140
chrX 240114 240115 . 120
chrX 240120 240121 . 460
chrX 240920 240921 . 2120
chrX 241103 241104 . 6660
chrX 241124 241125 . 3580
chrX 241132 241133 . 580
chrX 241159 241160 . 2400
chrX 241225 241226 . 120
chrX 241304 241305 . 180
chrX 241494 241495 . 160
chrX 241501 241502 . 160
chrX 241507 241508 . 280
chrX 241675 241676 . 140
chrX 241685 241686 . 420
chrX 241688 241689 . 740
chrX 241691 241692 . 480
chrX 241697 241698 . 320
chrX 241702 241703 . 300
chrX 241727 241728 . 480
chrX 241782 241783 . 400
chrX 241785 241786 . 800
chrX 241786 241787 . 120
chrX 241787 241788 . 1900
chrX 241788 241789 . 180
chrX 241790 241791 . 3540
chrX 241792 241793 . 120
chrX 241793 241794 . 120
chrX 241793 241794 . 260
chrX 241803 241804 . 240
chrX 241817 241818 . 1440
chrX 241820 241821 . 560
chrX 241829 241830 . 2900
chrX 241833 241834 . 340
chrX 241837 241838 . 120
chrX 241842 241843 . 580
chrX 241846 241847 . 240
chrX 241848 241849 . 400
chrX 241887 241888 . 280
chrX 241975 241976 . 700
chrX 241986 241987 . 600
chrX 242042 242043 . 1440
chrX 242359 242360 . 140
chrX 242391 242392 . 540
chrX 242527 242528 . 700
chrX 242955 242956 . 700
chrX 244221 244222 . 180
chrX 244231 244232 . 980
chrX 244242 244243 . 540
chrX 244534 244535 . 940
chrX 244539 244540 . 120
chrX 244573 244574 . 340
chrX 244700 244701 . 340
chrX 245024 245025 . 160
chrX 245136 245137 . 680
chrX 245237 245238 . 140
chrX 245256 245257 . 200
chrX 245410 245411 . 920
chrX 245466 245467 . 1660
chrX 245487 245488 . 560
chrX 245492 245493 . 160
chrX 245527 245528 . 1720
chrX 246282 246283 . 340
chrX 246299 246300 . 460
chrX 246306 246307 . 160
chrX 246313 246314 . 2000
chrX 246325 246326 . 520
chrX 246341 246342 . 620
chrX 246361 246362 . 2760
chrX 246371 246372 . 2760
chrX 246382 246383 . 1080
chrX 246385 246386 . 700
chrX 246393 246394 . 240
chrX 246396 246397 . 3980
chrX 246401 246402 . 860
chrX 246413 246414 . 160
chrX 246418 246419 . 380
chrX 246542 246543 . 1120
chrX 246552 246553 . 3520
chrX 246701 246702 . 980
chrX 246891 246892 . 3520
chrX 246984 246985 . 1360
chrX 247002 247003 . 4420
chrX 247039 247040 . 200
chrX 247051 247052 . 260
chrX 247059 247060 . 440
chrX 247090 247091 . 1400
chrX 247103 247104 . 1800
chrX 247108 247109 . 140
chrX 247108 247109 . 460
chrX 247109 247110 . 120
chrX 247137 247138 . 120
chrX 247157 247158 . 120
chrX 247691 247692 . 340
chrX 247785 247786 . 180
chrX 247801 247802 . 280
chrX 247805 247806 . 380
chrX 251899 251900 . 180
chrX 251945 251946 . 140
chrX 251996 251997 . 1360
chrX 252161 252162 . 740
chrX 252365 252366 . 480
chrX 252558 252559 . 1100
chrX 252923 252924 . 140
chrX 253075 253076 . 1740
chrX 253204 253205 . 500
chrX 253245 253246 . 340
chrX 253253 253254 . 280
chrX 253421 253422 . 200
chrX 253551 253552 . 180
chrX 253864 253865 . 500
chrX 254111 254112 . 380
chrX 254161 254162 . 120
chrX 254386 254387 . 120
chrX 254516 254517 . 500
chrX 254553 254554 . 160
chrX 254565 254566 . 300
chrX 254571 254572 . 420
chrX 254578 254579 . 1160
chrX 254592 254593 . 400
chrX 254600 254601 . 340
chrX 254605 254606 . 300
chrX 254616 254617 . 200
chrX 254801 254802 . 120
chrX 255514 255515 . 940
chrX 255895 255896 . 2500
chrX 255903 255904 . 120
chrX 256816 256817 . 1560
chrX 256842 256843 . 900
chrX 256843 256844 . 360
chrX 256851 256852 . 1480
chrX 256854 256855 . 940
chrX 256862 256863 . 3280
chrX 256950 256951 . 1640
chrX 257087 257088 . 260
chrX 257178 257179 . 280
chrX 257323 257324 . 740
chrX 257402 257403 . 200
chrX 257560 257561 . 140
chrX 257681 257682 . 400
chrX 257694 257695 . 120
chrX 257720 257721 . 200
chrX 258325 258326 . 160
chrX 258355 258356 . 900
chrX 259158 259159 . 360
chrX 260217 260218 . 1860
chrX 260641 260642 . 440
chrX 260771 260772 . 120
chrX 260826 260827 . 160
chrX 260849 260850 . 500
chrX 260857 260858 . 220
chrX 260859 260860 . 1780
chrX 260866 260867 . 540
chrX 260873 260874 . 2020
chrX 260878 260879 . 1660
chrX 260891 260892 . 900
chrX 260936 260937 . 1340
chrX 260936 260937 . 120
chrX 260974 260975 . 660
chrX 260980 260981 . 2160
chrX 262600 262601 . 680
chrX 262628 262629 . 220
chrX 262644 262645 . 120
chrX 262680 262681 . 200
chrX 262681 262682 . 520
chrX 262684 262685 . 340
chrX 262688 262689 . 1180
chrX 262703 262704 . 140
chrX 262889 262890 . 360
chrX 263245 263246 . 940
chrX 265174 265175 . 1180
chrX 265176 265177 . 620
chrX 265181 265182 . 120
chrX 265183 265184 . 240
chrX 265193 265194 . 520
chrX 265199 265200 . 660
chrX 265209 265210 . 120
chrX 265229 265230 . 120
chrX 265263 265264 . 320
chrX 265292 265293 . 3680
chrX 265295 265296 . 700
chrX 265301 265302 . 300
chrX 265320 265321 . 1260
chrX 265458 265459 . 2180
chrX 265520 265521 . 2920
chrX 265585 265586 . 1160
chrX 265599 265600 . 1460
chrX 265653 265654 . 320
chrX 265660 265661 . 160
chrX 265664 265665 . 260
chrX 265673 265674 . 240
chrX 265912 265913 . 400
chrX 265935 265936 . 120
chrX 265960 265961 . 2220
chrX 266076 266077 . 1280
chrX 266097 266098 . 1540
chrX 266119 266120 . 400
chrX 266121 266122 . 2400
chrX 266163 266164 . 620
chrX 266253 266254 . 120
chrX 266503 266504 . 120
chrX 266507 266508 . 2000
chrX 266834 266835 . 540
chrX 266874 266875 . 200
chrX 267109 267110 . 500
chrX 267293 267294 . 120
chrX 267304 267305 . 520
chrX 267347 267348 . 140
chrX 267761 267762 . 140
chrX 267933 267934 . 200
chrX 268017 268018 . 320
chrX 268032 268033 . 560
chrX 268035 268036 . 120
chrX 268073 268074 . 520
chrX 268090 268091 . 2860
chrX 268180 268181 . 300
chrX 268234 268235 . 200
chrX 268285 268286 . 160
chrX 268410 268411 . 220
chrX 268420 268421 . 320
chrX 268424 268425 . 4040
chrX 268430 268431 . 140
chrX 268438 268439 . 120
chrX 268484 268485 . 1640
chrX 268489 268490 . 700
chrX 268506 268507 . 220
chrX 268518 268519 . 1060
chrX 268521 268522 . 340
chrX 268558 268559 . 1980
chrX 268579 268580 . 620
chrX 268610 268611 . 480
chrX 268617 268618 . 300
chrX 268619 268620 . 2080
chrX 268620 268621 . 120
chrX 268621 268622 . 240
chrX 268622 268623 . 3100
chrX 268641 268642 . 500
chrX 268643 268644 . 700
chrX 268649 268650 . 640
chrX 268764 268765 . 420
chrX 268768 268769 . 280
chrX 268778 268779 . 2060
chrX 270001 270002 . 180
chrX 272611 272612 . 2100
chrX 272620 272621 . 260
chrX 272622 272623 . 120
chrX 272622 272623 . 820
chrX 272654 272655 . 980
chrX 272664 272665 . 300
chrX 272672 272673 . 160
chrX 272678 272679 . 140
chrX 272680 272681 . 600
chrX 272683 272684 . 520
chrX 272683 272684 . 1740
chrX 272685 272686 . 120
chrX 272686 272687 . 240
chrX 272690 272691 . 280
chrX 272691 272692 . 4100
chrX 272712 272713 . 1020
chrX 272725 272726 . 1520
chrX 272748 272749 . 200
chrX 272754 272755 . 1480
chrX 273833 273834 . 140
chrX 274710 274711 . 1300
chrX 274748 274749 . 180
chrX 274808 274809 . 400
chrX 274883 274884 . 220
chrX 274902 274903 . 420
chrX 274911 274912 . 240
chrX 274968 274969 . 220
chrX 275297 275298 . 360
chrX 275954 275955 . 120
chrX 276268 276269 . 140
chrX 276439 276440 . 520
chrX 276491 276492 . 480
chrX 276575 276576 . 640
chrX 276815 276816 . 320
chrX 276973 276974 . 680
chrX 277177 277178 . 200
chrX 277318 277319 . 120
chrX 277521 277522 . 440
chrX 277817 277818 . 640
chrX 277854 277855 . 580
chrX 277859 277860 . 1180
chrX 277880 277881 . 180
chrX 278027 278028 . 120
chrX 278152 278153 . 1200
chrX 278172 278173 . 1880
chrX 278191 278192 . 2600
chrX 278195 278196 . 280
chrX 278204 278205 . 180
chrX 278214 278215 . 540
chrX 278217 278218 . 2180
chrX 278239 278240 . 180
chrX 278265 278266 . 720
chrX 278266 278267 . 640
chrX 278274 278275 . 1280
chrX 278278 278279 . 360
chrX 278283 278284 . 300
chrX 278286 278287 . 900
chrX 278316 278317 . 520
chrX 278319 278320 . 1220
chrX 278429 278430 . 120
chrX 278462 278463 . 3000
chrX 278593 278594 . 120
chrX 278627 278628 . 180
chrX 278630 278631 . 260
chrX 278692 278693 . 300
chrX 278702 278703 . 160
chrX 278715 278716 . 300
chrX 278726 278727 . 120
chrX 278737 278738 . 560
chrX 278741 278742 . 180
chrX 278872 278873 . 420
chrX 279091 279092 . 120
chrX 279440 279441 . 120
chrX 279474 279475 . 120
chrX 279482 279483 . 2220
chrX 279562 279563 . 140
chrX 279743 279744 . 1020
chrX 279899 279900 . 1000
chrX 279920 279921 . 160
chrX 279928 279929 . 200
chrX 280193 280194 . 400
chrX 280398 280399 . 2820
chrX 280410 280411 . 360
chrX 280445 280446 . 120
chrX 280572 280573 . 180
chrX 280582 280583 . 600
chrX 280719 280720 . 3620
chrX 280790 280791 . 1900
chrX 280858 280859 . 180
chrX 280859 280860 . 120
chrX 280868 280869 . 1600
chrX 280881 280882 . 200
chrX 280883 280884 . 400
chrX 280904 280905 . 140
chrX 280920 280921 . 3060
chrX 280973 280974 . 160
chrX 280988 280989 . 140
chrX 280993 280994 . 680
chrX 281058 281059 . 220
chrX 281076 281077 . 220
chrX 281096 281097 . 220
chrX 281407 281408 . 260
chrX 281543 281544 . 140
chrX 281580 281581 . 520
chrX 281954 281955 . 1100
chrX 282168 282169 . 120
chrX 282210 282211 . 120
chrX 282264 282265 . 140
chrX 282575 282576 . 120
chrX 282631 282632 . 200
chrX 282759 282760 . 380
chrX 282890 282891 . 180
chrX 282915 282916 . 140
chrX 283159 283160 . 260
chrX 283223 283224 . 360
chrX 283236 283237 . 3400
chrX 283277 283278 . 500
chrX 283289 283290 . 300
chrX 283303 283304 . 160
chrX 283455 283456 . 260
chrX 283545 283546 . 200
chrX 283556 283557 . 360
chrX 283561 283562 . 240
chrX 283609 283610 . 440
chrX 283612 283613 . 140
chrX 283616 283617 . 160
chrX 283693 283694 . 340
chrX 285357 285358 . 120
chrX 285367 285368 . 180
chrX 285389 285390 . 120
chrX 285391 285392 . 140
chrX 285395 285396 . 1160
chrX 285404 285405 . 200
chrX 285409 285410 . 120
chrX 285447 285448 . 140
chrX 285598 285599 . 120
chrX 285617 285618 . 120
chrX 285960 285961 . 460
chrX 285967 285968 . 1000
chrX 286195 286196 . 1340
chrX 286444 286445 . 1340
chrX 286557 286558 . 160
chrX 286789 286790 . 480
chrX 287559 287560 . 380
chrX 288085 288086 . 140
chrX 288377 288378 . 240
chrX 288547 288548 . 120
chrX 289002 289003 . 120
chrX 289152 289153 . 620
chrX 289178 289179 . 120
chrX 289197 289198 . 400
chrX 289464 289465 . 260
chrX 289493 289494 . 220
chrX 289509 289510 . 140
chrX 289544 289545 . 120
chrX 289579 289580 . 500
chrX 289589 289590 . 200
chrX 289646 289647 . 480
chrX 289656 289657 . 260
chrX 289685 289686 . 480
chrX 289944 289945 . 440
chrX 289953 289954 . 320
chrX 290000 290001 . 3700
chrX 290102 290103 . 1060
chrX 290145 290146 . 160
chrX 290153 290154 . 1680
chrX 290287 290288 . 820
chrX 290451 290452 . 360
chrX 290728 290729 . 660
chrX 290746 290747 . 160
chrX 290791 290792 . 200
chrX 290803 290804 . 3220
chrX 290870 290871 . 380
chrX 290997 290998 . 140
chrX 291004 291005 . 380
chrX 291010 291011 . 120
chrX 291020 291021 . 200
chrX 291036 291037 . 360
chrX 291048 291049 . 220
chrX 291064 291065 . 1000
chrX 291084 291085 . 180
chrX 291091 291092 . 160
chrX 291094 291095 . 500
chrX 291110 291111 . 340
chrX 291133 291134 . 500
chrX 291152 291153 . 240
chrX 291167 291168 . 120
chrX 291192 291193 . 160
chrX 291226 291227 . 1800
chrX 291229 291230 . 760
chrX 291251 291252 . 600
chrX 291259 291260 . 440
chrX 291270 291271 . 540
chrX 291276 291277 . 120
chrX 291282 291283 . 160
chrX 291315 291316 . 120
chrX 291327 291328 . 400
chrX 291346 291347 . 1380
chrX 291354 291355 . 480
chrX 291374 291375 . 6480
chrX 291390 291391 . 200
chrX 291393 291394 . 440
chrX 291414 291415 . 560
chrX 291417 291418 . 6540
chrX 291429 291430 . 1200
chrX 291429 291430 . 160
chrX 291431 291432 . 120
chrX 291469 291470 . 120
chrX 291470 291471 . 200
chrX 291470 291471 . 140
chrX 291500 291501 . 360
chrX 291529 291530 . 1460
chrX 291540 291541 . 140
chrX 291559 291560 . 240
chrX 291575 291576 . 1740
chrX 291590 291591 . 180
chrX 291601 291602 . 180
chrX 291604 291605 . 520
chrX 291638 291639 . 1920
chrX 291667 291668 . 240
chrX 291684 291685 . 1600
chrX 291723 291724 . 740
chrX 291729 291730 . 260
chrX 291732 291733 . 120
chrX 291756 291757 . 160
chrX 291759 291760 . 880
chrX 291764 291765 . 720
chrX 291767 291768 . 120
chrX 291802 291803 . 440
chrX 291837 291838 . 240
chrX 291871 291872 . 780
chrX 291919 291920 . 160
chrX 291924 291925 . 600
chrX 291937 291938 . 540
chrX 291954 291955 . 180
chrX 291978 291979 . 440
chrX 292136 292137 . 360
chrX 292359 292360 . 920
chrX 292393 292394 . 520
chrX 292599 292600 . 140
chrX 292608 292609 . 120
chrX 292613 292614 . 140
chrX 292770 292771 . 220
chrX 292801 292802 . 240
chrX 293013 293014 . 820
chrX 293044 293045 . 860
chrX 293057 293058 . 900
chrX 293078 293079 . 120
chrX 293085 293086 . 660
chrX 293100 293101 . 180
chrX 293110 293111 . 720
chrX 293319 293320 . 460
chrX 293393 293394 . 240
chrX 293426 293427 . 500
chrX 293437 293438 . 180
chrX 293492 293493 . 320
chrX 293549 293550 . 500
chrX 293557 293558 . 980
chrX 293633 293634 . 480
chrX 293695 293696 . 140
chrX 293705 293706 . 1600
chrX 293732 293733 . 900
chrX 293796 293797 . 380
chrX 294022 294023 . 160
chrX 294027 294028 . 1900
chrX 294065 294066 . 300
chrX 294104 294105 . 1200
chrX 294154 294155 . 220
chrX 294202 294203 . 1820
chrX 294228 294229 . 2400
chrX 294237 294238 . 640
chrX 294283 294284 . 1940
chrX 294293 294294 . 200
chrX 294311 294312 . 140
chrX 294314 294315 . 120
chrX 294341 294342 . 500
chrX 294346 294347 . 1260
chrX 294383 294384 . 2300
chrX 294394 294395 . 1500
chrX 294417 294418 . 1460
chrX 294451 294452 . 960
chrX 294457 294458 . 480
chrX 294491 294492 . 200
chrX 294500 294501 . 1360
chrX 294502 294503 . 180
chrX 294508 294509 . 360
chrX 294513 294514 . 5800
chrX 294528 294529 . 1600
chrX 294536 294537 . 1280
chrX 294554 294555 . 1120
chrX 294573 294574 . 2480
chrX 294581 294582 . 160
chrX 294583 294584 . 120
chrX 294588 294589 . 2020
chrX 294591 294592 . 220
chrX 294611 294612 . 760
chrX 294620 294621 . 420
chrX 294652 294653 . 120
chrX 294654 294655 . 460
chrX 294657 294658 . 1520
chrX 294667 294668 . 700
chrX 294767 294768 . 3000
chrX 294784 294785 . 340
chrX 294787 294788 . 120
chrX 294880 294881 . 580
chrX 294942 294943 . 960
chrX 294944 294945 . 360
chrX 294945 294946 . 120
chrX 294948 294949 . 820
chrX 294954 294955 . 760
chrX 294963 294964 . 840
chrX 294965 294966 . 1080
chrX 294978 294979 . 800
chrX 294990 294991 . 280
chrX 294994 294995 . 440
chrX 295001 295002 . 140
chrX 295002 295003 . 860
chrX 295003 295004 . 120
chrX 295003 295004 . 240
chrX 295113 295114 . 1440
chrX 295128 295129 . 380
chrX 295136 295137 . 1040
chrX 295141 295142 . 1740
chrX 295145 295146 . 260
chrX 295147 295148 . 860
chrX 295495 295496 . 1220
chrX 295496 295497 . 120
chrX 296191 296192 . 120
chrX 297004 297005 . 300
chrX 297462 297463 . 120
chrX 298028 298029 . 120
chrX 298288 298289 . 200
chrX 298604 298605 . 120
chrX 298722 298723 . 120
chrX 298934 298935 . 140
chrX 298942 298943 . 600
chrX 298967 298968 . 120
chrX 299010 299011 . 120
chrX 299069 299070 . 340
chrX 299087 299088 . 220
chrX 302932 302933 . 120
chrX 302933 302934 . 120
chrX 302971 302972 . 260
chrX 302977 302978 . 1160
chrX 303010 303011 . 140
chrX 303015 303016 . 200
chrX 303023 303024 . 1340
chrX 303026 303027 . 120
chrX 303032 303033 . 140
chrX 303037 303038 . 1760
chrX 303231 303232 . 120
chrX 303232 303233 . 740
chrX 303549 303550 . 800
chrX 303573 303574 . 380
chrX 303965 303966 . 360
chrX 304037 304038 . 440
chrX 304197 304198 . 540
chrX 304283 304284 . 580
chrX 304465 304466 . 280
chrX 304589 304590 . 160
chrX 304598 304599 . 140
chrX 304622 304623 . 740
chrX 304908 304909 . 1700
chrX 305255 305256 . 3420
chrX 305946 305947 . 1240
chrX 305950 305951 . 1140
chrX 305951 305952 . 140
chrX 305952 305953 . 120
chrX 305952 305953 . 1900
chrX 305956 305957 . 8340
chrX 305970 305971 . 140
chrX 305978 305979 . 860
chrX 305986 305987 . 1120
chrX 306034 306035 . 120
chrX 306059 306060 . 200
chrX 307140 307141 . 120
chrX 308093 308094 . 380
chrX 308421 308422 . 300
chrX 308726 308727 . 160
chrX 308911 308912 . 420
chrX 309272 309273 . 140
chrX 310073 310074 . 460
chrX 310626 310627 . 140
chrX 310726 310727 . 180
chrX 310726 310727 . 180
chrX 310734 310735 . 140
chrX 310745 310746 . 140
chrX 310763 310764 . 320
chrX 310802 310803 . 120
chrX 310813 310814 . 120
chrX 310822 310823 . 120
chrX 312745 312746 . 120
chrX 312750 312751 . 800
chrX 312762 312763 . 860
chrX 312768 312769 . 240
chrX 312770 312771 . 1820
chrX 312771 312772 . 200
chrX 312771 312772 . 180
chrX 312776 312777 . 120
chrX 312782 312783 . 120
chrX 312807 312808 . 220
chrX 312818 312819 . 420
chrX 312860 312861 . 840
chrX 312861 312862 . 160
chrX 312862 312863 . 560
chrX 312866 312867 . 120
chrX 312872 312873 . 1160
chrX 312876 312877 . 900
chrX 312877 312878 . 340
chrX 312879 312880 . 820
chrX 312887 312888 . 1540
chrX 313076 313077 . 120
chrX 313223 313224 . 120
chrX 313530 313531 . 220
chrX 313828 313829 . 160
chrX 313864 313865 . 5400
chrX 313987 313988 . 140
chrX 314006 314007 . 1440
chrX 314024 314025 . 180
chrX 314043 314044 . 380
chrX 314044 314045 . 200
chrX 314056 314057 . 340
chrX 314069 314070 . 2860
chrX 314075 314076 . 240
chrX 314089 314090 . 840
chrX 314209 314210 . 1540
chrX 314260 314261 . 500
chrX 314272 314273 . 120
chrX 314277 314278 . 3360
chrX 314286 314287 . 540
chrX 314341 314342 . 2860
chrX 314392 314393 . 980
chrX 314405 314406 . 1040
chrX 314579 314580 . 1540
chrX 314724 314725 . 360
chrX 314930 314931 . 140
chrX 315106 315107 . 120
chrX 315127 315128 . 2480
chrX 315136 315137 . 340
chrX 315144 315145 . 280
chrX 315311 315312 . 300
chrX 315417 315418 . 480
chrX 315450 315451 . 160
chrX 315598 315599 . 320
chrX 315622 315623 . 720
chrX 315673 315674 . 300
chrX 315678 315679 . 420
chrX 315682 315683 . 480
chrX 315723 315724 . 4180
chrX 315729 315730 . 120
chrX 315839 315840 . 260
chrX 315857 315858 . 200
chrX 315865 315866 . 1240
chrX 315875 315876 . 120
chrX 316125 316126 . 340
chrX 316136 316137 . 140
chrX 316161 316162 . 2480
chrX 316171 316172 . 160
chrX 316523 316524 . 160
chrX 316530 316531 . 260
chrX 316537 316538 . 340
chrX 316540 316541 . 340
chrX 316545 316546 . 1040
chrX 316552 316553 . 240
chrX 316552 316553 . 140
chrX 316555 316556 . 800
chrX 316557 316558 . 1200
chrX 316565 316566 . 840
chrX 316568 316569 . 260
chrX 316576 316577 . 160
chrX 316579 316580 . 140
chrX 316583 316584 . 960
chrX 316625 316626 . 160
chrX 316634 316635 . 1320
chrX 316639 316640 . 140
chrX 316640 316641 . 620
chrX 316656 316657 . 700
chrX 316685 316686 . 400
chrX 316736 316737 . 180
chrX 316762 316763 . 1600
chrX 316783 316784 . 1680
chrX 316846 316847 . 360
chrX 316867 316868 . 260
chrX 316885 316886 . 800
chrX 317104 317105 . 1020
chrX 317123 317124 . 860
chrX 317134 317135 . 380
chrX 317150 317151 . 2000
chrX 317161 317162 . 160
chrX 317297 317298 . 220
chrX 317371 317372 . 120
chrX 317456 317457 . 120
chrX 318046 318047 . 120
chrX 319114 319115 . 260
chrX 319559 319560 . 120
chrX 319820 319821 . 140
chrX 319832 319833 . 180
chrX 319864 319865 . 300
chrX 319872 319873 . 260
chrX 319922 319923 . 160
chrX 321333 321334 . 1200
chrX 322268 322269 . 540
chrX 322330 322331 . 220
chrX 322336 322337 . 1380
chrX 322342 322343 . 140
chrX 322608 322609 . 120
chrX 322650 322651 . 140
chrX 322819 322820 . 480
chrX 322953 322954 . 440
chrX 323029 323030 . 160
chrX 323031 323032 . 3120
chrX 323155 323156 . 140
chrX 323168 323169 . 280
chrX 323194 323195 . 420
chrX 323269 323270 . 120
chrX 323271 323272 . 700
chrX 323272 323273 . 1280
chrX 323294 323295 . 1660
chrX 323315 323316 . 240
chrX 323803 323804 . 120
chrX 323853 323854 . 140
chrX 324270 324271 . 1180
chrX 324512 324513 . 1540
chrX 324800 324801 . 500
chrX 324807 324808 . 2260
chrX 324837 324838 . 120
chrX 324843 324844 . 340
chrX 324855 324856 . 140
chrX 324879 324880 . 2100
chrX 324889 324890 . 2420
chrX 324916 324917 . 120
chrX 324942 324943 . 200
chrX 325062 325063 . 140
chrX 325075 325076 . 220
chrX 325096 325097 . 1020
chrX 325118 325119 . 320
chrX 325224 325225 . 200
chrX 325315 325316 . 280
chrX 325319 325320 . 140
chrX 325911 325912 . 1440
chrX 325953 325954 . 1600
chrX 326077 326078 . 140
chrX 326127 326128 . 140
chrX 326302 326303 . 1220
chrX 326537 326538 . 160
chrX 326791 326792 . 200
chrX 326960 326961 . 1020
chrX 326963 326964 . 120
chrX 327240 327241 . 800
chrX 327286 327287 . 240
chrX 327416 327417 . 300
chrX 327776 327777 . 700
chrX 327783 327784 . 800
chrX 327789 327790 . 520
chrX 327865 327866 . 920
chrX 327971 327972 . 2400
chrX 327989 327990 . 800
chrX 327991 327992 . 600
chrX 327998 327999 . 120
chrX 328002 328003 . 820
chrX 328004 328005 . 220
chrX 328008 328009 . 440
chrX 328029 328030 . 1440
chrX 328035 328036 . 120
chrX 328217 328218 . 200
chrX 328230 328231 . 180
chrX 328381 328382 . 140
chrX 328697 328698 . 200
chrX 328716 328717 . 160
chrX 328718 328719 . 180
chrX 329065 329066 . 140
chrX 329445 329446 . 540
chrX 329536 329537 . 1700
chrX 329630 329631 . 1620
chrX 329701 329702 . 540
chrX 329903 329904 . 400
chrX 329927 329928 . 180
chrX 330223 330224 . 160
chrX 330227 330228 . 120
chrX 330250 330251 . 420
chrX 330258 330259 . 920
chrX 330273 330274 . 460
chrX 330275 330276 . 800
chrX 330275 330276 . 440
chrX 330280 330281 . 240
chrX 330440 330441 . 200
chrX 330511 330512 . 1160
chrX 330512 330513 . 420
chrX 330513 330514 . 140
chrX 332095 332096 . 320
chrX 332510 332511 . 180
chrX 333166 333167 . 360
chrX 333187 333188 . 320
chrX 333193 333194 . 680
chrX 333214 333215 . 240
chrX 333227 333228 . 580
chrX 333252 333253 . 120
chrX 333272 333273 . 500
chrX 333296 333297 . 500
chrX 333405 333406 . 880
chrX 333453 333454 . 440
chrX 333497 333498 . 120
chrX 333635 333636 . 2440
chrX 333871 333872 . 1180
chrX 333965 333966 . 440
chrX 333981 333982 . 320
chrX 334130 334131 . 820
chrX 334150 334151 . 720
chrX 334153 334154 . 340
chrX 334169 334170 . 2360
chrX 334176 334177 . 520
chrX 334182 334183 . 6080
chrX 334189 334190 . 1000
chrX 334202 334203 . 1160
chrX 334206 334207 . 4580
chrX 334213 334214 . 2880
chrX 334219 334220 . 3180
chrX 335746 335747 . 3260
chrX 335753 335754 . 140
chrX 335757 335758 . 4480
chrX 335760 335761 . 2920
chrX 335783 335784 . 3820
chrX 335808 335809 . 500
chrX 336120 336121 . 120
chrX 336126 336127 . 140
chrX 337066 337067 . 240
chrX 337085 337086 . 140
chrX 337144 337145 . 140
chrX 337204 337205 . 120
chrX 337245 337246 . 360
chrX 337256 337257 . 160
chrX 337258 337259 . 180
chrX 337260 337261 . 500
chrX 337266 337267 . 180
chrX 337276 337277 . 340
chrX 337291 337292 . 200
chrX 337292 337293 . 120
chrX 337307 337308 . 180
chrX 337312 337313 . 200
chrX 337315 337316 . 420
chrX 337341 337342 . 200
chrX 337371 337372 . 920
chrX 337379 337380 . 520
chrX 337388 337389 . 120
chrX 337415 337416 . 180
chrX 337431 337432 . 420
chrX 337435 337436 . 120
chrX 337442 337443 . 360
chrX 337466 337467 . 120
chrX 337467 337468 . 120
chrX 337478 337479 . 600
chrX 337486 337487 . 120
chrX 337491 337492 . 1320
chrX 337504 337505 . 900
chrX 337510 337511 . 120
chrX 337615 337616 . 300
chrX 337627 337628 . 480
chrX 337653 337654 . 260
chrX 337660 337661 . 380
chrX 337664 337665 . 420
chrX 337678 337679 . 160
chrX 337681 337682 . 160
chrX 337687 337688 . 120
chrX 337689 337690 . 920
chrX 337716 337717 . 1040
chrX 337721 337722 . 140
chrX 337739 337740 . 140
chrX 337750 337751 . 2920
chrX 337754 337755 . 1000
chrX 337759 337760 . 240
chrX 337771 337772 . 320
chrX 337774 337775 . 320
chrX 337775 337776 . 120
chrX 337776 337777 . 360
chrX 337781 337782 . 1760
chrX 337790 337791 . 120
chrX 337791 337792 . 360
chrX 337791 337792 . 3300
chrX 337799 337800 . 600
chrX 337808 337809 . 1360
chrX 337810 337811 . 1640
chrX 337836 337837 . 1000
chrX 337853 337854 . 560
chrX 337853 337854 . 720
chrX 337859 337860 . 220
chrX 337894 337895 . 260
chrX 337901 337902 . 620
chrX 337903 337904 . 360
chrX 337906 337907 . 760
chrX 337910 337911 . 2300
chrX 337917 337918 . 180
chrX 337918 337919 . 500
chrX 337919 337920 . 2660
chrX 337923 337924 . 460
chrX 337926 337927 . 1000
chrX 337926 337927 . 300
chrX 337934 337935 . 320
chrX 337946 337947 . 180
chrX 337956 337957 . 4640
chrX 337962 337963 . 1220
chrX 337980 337981 . 140
chrX 337980 337981 . 480
chrX 338051 338052 . 120
chrX 338059 338060 . 160
chrX 338075 338076 . 460
chrX 338110 338111 . 380
chrX 338127 338128 . 200
chrX 338128 338129 . 4000
chrX 338139 338140 . 120
chrX 338152 338153 . 600
chrX 338175 338176 . 860
chrX 338230 338231 . 140
chrX 338346 338347 . 160
chrX 338372 338373 . 120
chrX 338419 338420 . 140
chrX 338480 338481 . 820
chrX 338538 338539 . 160
chrX 338703 338704 . 2980
chrX 338713 338714 . 120
chrX 339112 339113 . 540
chrX 339315 339316 . 120
chrX 339459 339460 . 1120
chrX 339508 339509 . 200
chrX 339511 339512 . 140
chrX 339512 339513 . 220
chrX 339519 339520 . 140
chrX 339556 339557 . 120
chrX 339595 339596 . 420
chrX 339759 339760 . 160
chrX 339767 339768 . 160
chrX 340012 340013 . 440
chrX 340059 340060 . 320
chrX 340090 340091 . 340
chrX 340752 340753 . 140
chrX 340846 340847 . 140
chrX 340884 340885 . 420
chrX 341076 341077 . 740
chrX 341198 341199 . 360
chrX 341214 341215 . 1220
chrX 341221 341222 . 940
chrX 341535 341536 . 120
chrX 341539 341540 . 120
chrX 341549 341550 . 160
chrX 341667 341668 . 1560
chrX 341695 341696 . 3000
chrX 341700 341701 . 1780
chrX 341701 341702 . 280
chrX 341702 341703 . 140
chrX 341712 341713 . 800
chrX 341713 341714 . 320
chrX 341720 341721 . 180
chrX 341738 341739 . 560
chrX 341751 341752 . 400
chrX 341768 341769 . 740
chrX 341775 341776 . 1740
chrX 341776 341777 . 400
chrX 341777 341778 . 120
chrX 341784 341785 . 820
chrX 341790 341791 . 6340
chrX 341799 341800 . 1120
chrX 341901 341902 . 2560
chrX 341927 341928 . 300
chrX 341968 341969 . 1000
chrX 342100 342101 . 2660
chrX 342284 342285 . 900
chrX 342288 342289 . 200
chrX 342291 342292 . 400
chrX 342299 342300 . 120
chrX 342312 342313 . 2480
chrX 342383 342384 . 260
chrX 342392 342393 . 300
chrX 342399 342400 . 120
chrX 342402 342403 . 260
chrX 342404 342405 . 120
chrX 342407 342408 . 120
chrX 342412 342413 . 220
chrX 342414 342415 . 120
chrX 342415 342416 . 180
chrX 342416 342417 . 260
chrX 342419 342420 . 280
chrX 342427 342428 . 580
chrX 345777 345778 . 160
chrX 345789 345790 . 160
chrX 345808 345809 . 240
chrX 345837 345838 . 140
chrX 345840 345841 . 180
chrX 345844 345845 . 120
chrX 345880 345881 . 760
chrX 345888 345889 . 180
chrX 345895 345896 . 120
chrX 345926 345927 . 1140
chrX 346239 346240 . 1780
chrX 346250 346251 . 460
chrX 346256 346257 . 180
chrX 346268 346269 . 800
chrX 346375 346376 . 680
chrX 346417 346418 . 880
chrX 347432 347433 . 1660
chrX 347534 347535 . 120
chrX 347616 347617 . 340
chrX 347624 347625 . 2420
chrX 347627 347628 . 140
chrX 347919 347920 . 200
chrX 347952 347953 . 580
chrX 348057 348058 . 120
chrX 348062 348063 . 520
chrX 348273 348274 . 840
chrX 348329 348330 . 320
chrX 348465 348466 . 3720
chrX 348747 348748 . 140
chrX 348775 348776 . 140
chrX 348802 348803 . 2840
chrX 348807 348808 . 1500
chrX 348809 348810 . 140
chrX 348820 348821 . 1660
chrX 348878 348879 . 1160
chrX 348909 348910 . 980
chrX 348920 348921 . 120
chrX 348944 348945 . 140
chrX 348958 348959 . 440
chrX 348998 348999 . 120
chrX 349001 349002 . 3740
chrX 349032 349033 . 120
chrX 349054 349055 . 120
chrX 349062 349063 . 120
chrX 349067 349068 . 120
chrX 349137 349138 . 220
chrX 349141 349142 . 940
chrX 349161 349162 . 260
chrX 349185 349186 . 220
chrX 349197 349198 . 420
chrX 349210 349211 . 440
chrX 349377 349378 . 120
chrX 349392 349393 . 240
chrX 349397 349398 . 140
chrX 349409 349410 . 340
chrX 349453 349454 . 480
chrX 349479 349480 . 180
chrX 349490 349491 . 960
chrX 349494 349495 . 180
chrX 349537 349538 . 120
chrX 349545 349546 . 1140
chrX 349550 349551 . 120
chrX 349576 349577 . 920
chrX 349824 349825 . 120
chrX 349857 349858 . 540
chrX 349860 349861 . 240
chrX 349865 349866 . 220
chrX 349891 349892 . 360
chrX 349943 349944 . 140
chrX 350211 350212 . 120
chrX 350341 350342 . 340
chrX 350596 350597 . 200
chrX 351921 351922 . 140
chrX 352242 352243 . 680
chrX 352253 352254 . 120
chrX 352257 352258 . 160
chrX 352263 352264 . 380
chrX 352265 352266 . 300
chrX 352274 352275 . 140
chrX 352279 352280 . 380
chrX 352282 352283 . 280
chrX 352296 352297 . 920
chrX 352299 352300 . 1680
chrX 352300 352301 . 480
chrX 352303 352304 . 1000
chrX 352311 352312 . 300
chrX 352321 352322 . 860
chrX 352329 352330 . 460
chrX 352343 352344 . 1520
chrX 352475 352476 . 400
chrX 352510 352511 . 500
chrX 352533 352534 . 440
chrX 353994 353995 . 180
chrX 354030 354031 . 120
chrX 354034 354035 . 120
chrX 354039 354040 . 140
chrX 354042 354043 . 500
chrX 354168 354169 . 180
chrX 354263 354264 . 200
chrX 354291 354292 . 280
chrX 354298 354299 . 360
chrX 354348 354349 . 260
chrX 354357 354358 . 1240
chrX 354359 354360 . 200
chrX 354377 354378 . 480
chrX 354537 354538 . 820
chrX 354556 354557 . 1820
chrX 354582 354583 . 560
chrX 354599 354600 . 120
chrX 354804 354805 . 120
chrX 354919 354920 . 120
chrX 355152 355153 . 120
chrX 355179 355180 . 120
chrX 355252 355253 . 240
chrX 355263 355264 . 180
chrX 355281 355282 . 320
chrX 355284 355285 . 420
chrX 355330 355331 . 220
chrX 355543 355544 . 180
chrX 355555 355556 . 2060
chrX 355565 355566 . 120
chrX 355565 355566 . 620
chrX 355586 355587 . 280
chrX 355588 355589 . 120
chrX 355725 355726 . 120
chrX 355737 355738 . 120
chrX 355740 355741 . 120
chrX 355747 355748 . 260
chrX 355747 355748 . 160
chrX 355755 355756 . 300
chrX 355757 355758 . 160
chrX 355782 355783 . 160
chrX 355788 355789 . 580
chrX 355792 355793 . 180
chrX 355796 355797 . 180
chrX 355808 355809 . 380
chrX 355828 355829 . 340
chrX 355834 355835 . 140
chrX 355840 355841 . 320
chrX 355845 355846 . 220
chrX 355850 355851 . 140
chrX 355858 355859 . 200
chrX 356042 356043 . 1520
chrX 356109 356110 . 700
chrX 356422 356423 . 180
chrX 356542 356543 . 220
chrX 356567 356568 . 380
chrX 356616 356617 . 360
chrX 356716 356717 . 1200
chrX 356772 356773 . 680
chrX 356778 356779 . 2600
chrX 356900 356901 . 3740
chrX 356953 356954 . 300
chrX 357111 357112 . 240
chrX 357185 357186 . 140
chrX 357292 357293 . 220
chrX 357358 357359 . 160
chrX 357368 357369 . 240
chrX 357391 357392 . 480
chrX 357394 357395 . 800
chrX 357396 357397 . 180
chrX 357396 357397 . 120
chrX 357398 357399 . 600
chrX 357404 357405 . 1040
chrX 357410 357411 . 180
chrX 357423 357424 . 2080
chrX 357431 357432 . 1280
chrX 357444 357445 . 140
chrX 357448 357449 . 420
chrX 357452 357453 . 860
chrX 357456 357457 . 880
chrX 357460 357461 . 260
chrX 357469 357470 . 560
chrX 357476 357477 . 140
chrX 357620 357621 . 940
chrX 357628 357629 . 720
chrX 357793 357794 . 200
chrX 357819 357820 . 160
chrX 357980 357981 . 120
chrX 358023 358024 . 460
chrX 358048 358049 . 220
chrX 358063 358064 . 240
chrX 358122 358123 . 520
chrX 358137 358138 . 2080
chrX 358138 358139 . 340
chrX 358179 358180 . 120
chrX 358186 358187 . 140
chrX 358232 358233 . 320
chrX 358243 358244 . 780
chrX 358244 358245 . 220
chrX 358245 358246 . 120
chrX 358245 358246 . 200
chrX 358246 358247 . 580
chrX 358247 358248 . 180
chrX 358252 358253 . 2800
chrX 358258 358259 . 540
chrX 358262 358263 . 920
chrX 358267 358268 . 120
chrX 358273 358274 . 460
chrX 358362 358363 . 460
chrX 358524 358525 . 360
chrX 358636 358637 . 800
chrX 358642 358643 . 1620
chrX 358788 358789 . 180
chrX 358847 358848 . 340
chrX 358871 358872 . 140
chrX 359442 359443 . 600
chrX 359616 359617 . 1560
chrX 359624 359625 . 140
chrX 359675 359676 . 160
chrX 359715 359716 . 260
chrX 359719 359720 . 680
chrX 359731 359732 . 120
chrX 359751 359752 . 1020
chrX 359781 359782 . 2560
chrX 359785 359786 . 180
chrX 359788 359789 . 720
chrX 359789 359790 . 280
chrX 359789 359790 . 120
chrX 359796 359797 . 4040
chrX 359798 359799 . 320
chrX 359798 359799 . 140
chrX 359802 359803 . 240
chrX 359813 359814 . 2640
chrX 359897 359898 . 540
chrX 359897 359898 . 160
chrX 359908 359909 . 120
chrX 359921 359922 . 460
chrX 360260 360261 . 520
chrX 360264 360265 . 2660
chrX 360269 360270 . 120
chrX 360270 360271 . 120
chrX 360301 360302 . 620
chrX 360380 360381 . 120
chrX 360403 360404 . 260
chrX 360409 360410 . 640
chrX 360414 360415 . 620
chrX 360430 360431 . 520
chrX 360444 360445 . 1940
chrX 360451 360452 . 120
chrX 360453 360454 . 240
chrX 360454 360455 . 260
chrX 360462 360463 . 460
chrX 360468 360469 . 320
chrX 360473 360474 . 8780
chrX 360481 360482 . 120
chrX 360490 360491 . 800
chrX 360493 360494 . 360
chrX 360503 360504 . 220
chrX 360506 360507 . 120
chrX 360512 360513 . 660
chrX 360513 360514 . 120
chrX 360514 360515 . 120
chrX 360521 360522 . 120
chrX 360605 360606 . 2360
chrX 360606 360607 . 1680
chrX 360607 360608 . 120
chrX 360607 360608 . 120
chrX 360656 360657 . 1740
chrX 360668 360669 . 120
chrX 360685 360686 . 3220
chrX 360707 360708 . 180
chrX 360715 360716 . 820
chrX 360726 360727 . 580
chrX 360730 360731 . 780
chrX 360736 360737 . 280
chrX 360744 360745 . 520
chrX 360776 360777 . 900
chrX 360834 360835 . 140
chrX 360841 360842 . 120
chrX 360856 360857 . 200
chrX 360857 360858 . 280
chrX 360864 360865 . 240
chrX 360885 360886 . 580
chrX 360896 360897 . 1420
chrX 360902 360903 . 760
chrX 360911 360912 . 200
chrX 360933 360934 . 620
chrX 360949 360950 . 260
chrX 360952 360953 . 220
chrX 360956 360957 . 560
chrX 360964 360965 . 220
chrX 360968 360969 . 220
chrX 360980 360981 . 140
chrX 360985 360986 . 440
chrX 360999 361000 . 800
chrX 361004 361005 . 440
chrX 361009 361010 . 380
chrX 361012 361013 . 160
chrX 361029 361030 . 240
chrX 361036 361037 . 500
chrX 361042 361043 . 380
chrX 361043 361044 . 340
chrX 361046 361047 . 840
chrX 361054 361055 . 160
chrX 361065 361066 . 1000
chrX 361069 361070 . 320
chrX 361100 361101 . 260
chrX 361112 361113 . 380
chrX 361232 361233 . 120
chrX 361444 361445 . 680
chrX 361481 361482 . 320
chrX 361711 361712 . 120
chrX 362182 362183 . 120
chrX 363079 363080 . 120
chrX 363300 363301 . 240
chrX 363455 363456 . 500
chrX 363557 363558 . 140
chrX 363659 363660 . 120
chrX 363733 363734 . 140
chrX 363866 363867 . 300
chrX 364376 364377 . 840
chrX 364403 364404 . 1260
chrX 364834 364835 . 280
chrX 364840 364841 . 380
chrX 364852 364853 . 240
chrX 364901 364902 . 200
chrX 365005 365006 . 240
chrX 365154 365155 . 600
chrX 365185 365186 . 580
chrX 365214 365215 . 120
chrX 365224 365225 . 180
chrX 365369 365370 . 160
chrX 365394 365395 . 520
chrX 365542 365543 . 120
chrX 365568 365569 . 120
chrX 365587 365588 . 140
chrX 365597 365598 . 320
chrX 365621 365622 . 120
chrX 365639 365640 . 140
chrX 365652 365653 . 240
chrX 365666 365667 . 260
chrX 365670 365671 . 640
chrX 365688 365689 . 240
chrX 365696 365697 . 280
chrX 368530 368531 . 180
chrX 373988 373989 . 120
chrX 374004 374005 . 180
chrX 374034 374035 . 220
chrX 374059 374060 . 140
chrX 374094 374095 . 140
chrX 374101 374102 . 140
chrX 374106 374107 . 120
chrX 374109 374110 . 120
chrX 374116 374117 . 240
chrX 374120 374121 . 220
chrX 374125 374126 . 140
chrX 374132 374133 . 160
chrX 374134 374135 . 160
chrX 374140 374141 . 220
chrX 374157 374158 . 340
chrX 374161 374162 . 140
chrX 374218 374219 . 300
chrX 374349 374350 . 540
chrX 374354 374355 . 460
chrX 374364 374365 . 120
chrX 374370 374371 . 200
chrX 374379 374380 . 2740
chrX 374395 374396 . 1620
chrX 374401 374402 . 580
chrX 374413 374414 . 120
chrX 374650 374651 . 180
chrX 374662 374663 . 380
chrX 374663 374664 . 220
chrX 374666 374667 . 260
chrX 374668 374669 . 160
chrX 374672 374673 . 220
chrX 374679 374680 . 400
chrX 374685 374686 . 400
chrX 374687 374688 . 140
chrX 374691 374692 . 480
chrX 374710 374711 . 280
chrX 374714 374715 . 120
chrX 374719 374720 . 140
chrX 374724 374725 . 280
chrX 374728 374729 . 280
chrX 374742 374743 . 180
chrX 374748 374749 . 120
chrX 374751 374752 . 140
chrX 374762 374763 . 220
chrX 374785 374786 . 120
chrX 374814 374815 . 160
chrX 374872 374873 . 120
chrX 374886 374887 . 120
chrX 374913 374914 . 160
chrX 374919 374920 . 180
chrX 374923 374924 . 160
chrX 374930 374931 . 120
chrX 374931 374932 . 120
chrX 374986 374987 . 120
chrX 375012 375013 . 1080
chrX 375015 375016 . 2140
chrX 375019 375020 . 120
chrX 375063 375064 . 2320
chrX 375141 375142 . 440
chrX 375172 375173 . 140
chrX 375259 375260 . 160
chrX 375360 375361 . 220
chrX 375403 375404 . 160
chrX 375540 375541 . 160
chrX 375728 375729 . 140
chrX 375970 375971 . 200
chrX 376023 376024 . 240
chrX 376142 376143 . 1040
chrX 376165 376166 . 1680
chrX 376183 376184 . 3640
chrX 376188 376189 . 380
chrX 376201 376202 . 540
chrX 376209 376210 . 860
chrX 376262 376263 . 200
chrX 376271 376272 . 120
chrX 376426 376427 . 200
chrX 376580 376581 . 1040
chrX 376598 376599 . 340
chrX 376848 376849 . 340
chrX 377002 377003 . 900
chrX 377030 377031 . 320
chrX 377038 377039 . 520
chrX 377041 377042 . 240
chrX 377052 377053 . 1100
chrX 377091 377092 . 300
chrX 377103 377104 . 240
chrX 377140 377141 . 140
chrX 377213 377214 . 240
chrX 377231 377232 . 140
chrX 377250 377251 . 680
chrX 377285 377286 . 640
chrX 377333 377334 . 140
chrX 377337 377338 . 140
chrX 377414 377415 . 200
chrX 377440 377441 . 2040
chrX 377453 377454 . 3580
chrX 377525 377526 . 200
chrX 377603 377604 . 420
chrX 377683 377684 . 220
chrX 377695 377696 . 200
chrX 377715 377716 . 3940
chrX 377722 377723 . 200
chrX 377726 377727 . 240
chrX 377762 377763 . 920
chrX 377782 377783 . 400
chrX 377808 377809 . 140
chrX 377809 377810 . 480
chrX 377818 377819 . 500
chrX 377828 377829 . 660
chrX 377949 377950 . 2160
chrX 377989 377990 . 1280
chrX 378096 378097 . 400
chrX 378115 378116 . 140
chrX 378255 378256 . 840
chrX 378288 378289 . 1320
chrX 378302 378303 . 400
chrX 378340 378341 . 120
chrX 378397 378398 . 180
chrX 378461 378462 . 280
chrX 378525 378526 . 240
chrX 378545 378546 . 460
chrX 378569 378570 . 380
chrX 378578 378579 . 1040
chrX 378585 378586 . 620
chrX 378596 378597 . 480
chrX 378599 378600 . 220
chrX 378607 378608 . 520
chrX 378618 378619 . 180
chrX 378636 378637 . 280
chrX 378639 378640 . 620
chrX 378650 378651 . 2360
chrX 378655 378656 . 500
chrX 378659 378660 . 700
chrX 378660 378661 . 280
chrX 378661 378662 . 120
chrX 378665 378666 . 620
chrX 378674 378675 . 940
chrX 378686 378687 . 160
chrX 378830 378831 . 140
chrX 378854 378855 . 320
chrX 379147 379148 . 140
chrX 379195 379196 . 260
chrX 379332 379333 . 120
chrX 379335 379336 . 180
chrX 379513 379514 . 200
chrX 379827 379828 . 1400
chrX 379961 379962 . 2040
chrX 379970 379971 . 740
chrX 379997 379998 . 380
chrX 380033 380034 . 260
chrX 380159 380160 . 120
chrX 380188 380189 . 180
chrX 380215 380216 . 180
chrX 381037 381038 . 540
chrX 381069 381070 . 140
chrX 381097 381098 . 740
chrX 381105 381106 . 1520
chrX 381121 381122 . 200
chrX 381139 381140 . 460
chrX 381152 381153 . 220
chrX 381162 381163 . 520
chrX 381166 381167 . 1220
chrX 381182 381183 . 240
chrX 381190 381191 . 200
chrX 381197 381198 . 180
chrX 381200 381201 . 120
chrX 381209 381210 . 1160
chrX 381217 381218 . 680
chrX 381224 381225 . 220
chrX 381228 381229 . 460
chrX 381234 381235 . 180
chrX 383252 383253 . 280
chrX 383600 383601 . 160
chrX 383622 383623 . 460
chrX 383644 383645 . 180
chrX 383654 383655 . 240
chrX 383659 383660 . 340
chrX 383667 383668 . 440
chrX 383708 383709 . 160
chrX 383736 383737 . 200
chrX 383741 383742 . 660
chrX 383744 383745 . 240
chrX 383747 383748 . 220
chrX 383757 383758 . 120
chrX 383777 383778 . 120
chrX 383785 383786 . 520
chrX 383790 383791 . 120
chrX 383793 383794 . 120
chrX 386078 386079 . 160
chrX 386186 386187 . 360
chrX 386294 386295 . 120
chrX 386347 386348 . 120
chrX 387489 387490 . 160
chrX 387539 387540 . 1060
chrX 387547 387548 . 160
chrX 387561 387562 . 1760
chrX 387569 387570 . 560
chrX 387578 387579 . 580
chrX 387737 387738 . 320
chrX 387745 387746 . 180
chrX 387750 387751 . 140
chrX 387771 387772 . 280
chrX 387894 387895 . 120
chrX 387923 387924 . 780
chrX 387945 387946 . 420
chrX 388055 388056 . 280
chrX 388072 388073 . 1040
chrX 388083 388084 . 280
chrX 388091 388092 . 120
chrX 388092 388093 . 120
chrX 388092 388093 . 1140
chrX 388095 388096 . 1340
chrX 388117 388118 . 1040
chrX 388230 388231 . 240
chrX 388234 388235 . 340
chrX 388236 388237 . 140
chrX 388246 388247 . 160
chrX 388255 388256 . 140
chrX 388276 388277 . 500
chrX 388319 388320 . 480
chrX 388325 388326 . 300
chrX 388326 388327 . 260
chrX 388330 388331 . 600
chrX 388476 388477 . 1480
chrX 388816 388817 . 140
chrX 390953 390954 . 280
chrX 390958 390959 . 240
chrX 390959 390960 . 400
chrX 390961 390962 . 120
chrX 390975 390976 . 220
chrX 390977 390978 . 300
chrX 390980 390981 . 200
chrX 390988 390989 . 160
chrX 390993 390994 . 160
chrX 390996 390997 . 120
chrX 391013 391014 . 640
chrX 391018 391019 . 320
chrX 391026 391027 . 180
chrX 391027 391028 . 140
chrX 391027 391028 . 260
chrX 391033 391034 . 220
chrX 391076 391077 . 140
chrX 391086 391087 . 120
chrX 391110 391111 . 760
chrX 391117 391118 . 560
chrX 391177 391178 . 400
chrX 391181 391182 . 340
chrX 391185 391186 . 120
chrX 391195 391196 . 2840
chrX 391198 391199 . 960
chrX 391199 391200 . 360
chrX 391203 391204 . 240
chrX 391204 391205 . 820
chrX 391212 391213 . 220
chrX 391218 391219 . 440
chrX 391227 391228 . 160
chrX 391230 391231 . 600
chrX 391233 391234 . 180
chrX 391236 391237 . 120
chrX 391266 391267 . 440
chrX 391277 391278 . 120
chrX 391278 391279 . 2000
chrX 391278 391279 . 300
chrX 391279 391280 . 120
chrX 391279 391280 . 140
chrX 391282 391283 . 140
chrX 391283 391284 . 220
chrX 391285 391286 . 200
chrX 391292 391293 . 140
chrX 391316 391317 . 320
chrX 391327 391328 . 560
chrX 391357 391358 . 480
chrX 391366 391367 . 780
chrX 391379 391380 . 220
chrX 391380 391381 . 560
chrX 391397 391398 . 700
chrX 391401 391402 . 200
chrX 391420 391421 . 120
chrX 391421 391422 . 1380
chrX 391421 391422 . 220
chrX 391427 391428 . 2640
chrX 391435 391436 . 340
chrX 391454 391455 . 7540
chrX 391459 391460 . 1520
chrX 391459 391460 . 160
chrX 391460 391461 . 120
chrX 391460 391461 . 2500
chrX 391466 391467 . 140
chrX 391470 391471 . 600
chrX 391473 391474 . 440
chrX 391477 391478 . 180
chrX 391478 391479 . 340
chrX 391490 391491 . 120
chrX 391490 391491 . 360
chrX 391493 391494 . 280
chrX 391496 391497 . 1980
chrX 391520 391521 . 440
chrX 391523 391524 . 1980
chrX 391527 391528 . 4840
chrX 391531 391532 . 180
chrX 391542 391543 . 260
chrX 391546 391547 . 120
chrX 391549 391550 . 120
chrX 391552 391553 . 160
chrX 391599 391600 . 2280
chrX 391601 391602 . 120
chrX 391607 391608 . 2240
chrX 391618 391619 . 4600
chrX 391623 391624 . 120
chrX 391627 391628 . 120
chrX 391631 391632 . 220
chrX 391645 391646 . 120
chrX 391649 391650 . 900
chrX 391650 391651 . 660
chrX 391650 391651 . 1340
chrX 391655 391656 . 160
chrX 391658 391659 . 300
chrX 391667 391668 . 580
chrX 391670 391671 . 800
chrX 391670 391671 . 880
chrX 391678 391679 . 260
chrX 391685 391686 . 140
chrX 391691 391692 . 480
chrX 391722 391723 . 1780
chrX 391735 391736 . 720
chrX 391737 391738 . 360
chrX 391740 391741 . 280
chrX 391750 391751 . 400
chrX 391761 391762 . 160
chrX 391787 391788 . 820
chrX 391806 391807 . 220
chrX 391808 391809 . 280
chrX 391818 391819 . 1380
chrX 391849 391850 . 180
chrX 391860 391861 . 900
chrX 391869 391870 . 540
chrX 391896 391897 . 2580
chrX 391901 391902 . 640
chrX 391904 391905 . 280
chrX 391907 391908 . 680
chrX 391916 391917 . 5340
chrX 391923 391924 . 480
chrX 391952 391953 . 280
chrX 391959 391960 . 840
chrX 391969 391970 . 2680
chrX 392029 392030 . 220
chrX 392037 392038 . 240
chrX 392041 392042 . 320
chrX 392056 392057 . 120
chrX 392060 392061 . 140
chrX 392065 392066 . 480
chrX 392069 392070 . 1100
chrX 392078 392079 . 300
chrX 392079 392080 . 840
chrX 392081 392082 . 320
chrX 392084 392085 . 400
chrX 392087 392088 . 180
chrX 392088 392089 . 660
chrX 392092 392093 . 400
chrX 392093 392094 . 120
chrX 392113 392114 . 240
chrX 392121 392122 . 3740
chrX 392140 392141 . 280
chrX 392145 392146 . 1400
chrX 392148 392149 . 300
chrX 392148 392149 . 120
chrX 392150 392151 . 1800
chrX 392162 392163 . 5020
chrX 392169 392170 . 340
chrX 392170 392171 . 1620
chrX 392179 392180 . 1800
chrX 392192 392193 . 1840
chrX 392201 392202 . 980
chrX 392225 392226 . 200
chrX 392350 392351 . 900
chrX 392384 392385 . 140
chrX 392505 392506 . 380
chrX 393568 393569 . 1680
chrX 393720 393721 . 140
chrX 393736 393737 . 220
chrX 393747 393748 . 140
chrX 393753 393754 . 120
chrX 393760 393761 . 120
chrX 393769 393770 . 140
chrX 393791 393792 . 200
chrX 393792 393793 . 120
chrX 393812 393813 . 120
chrX 393874 393875 . 640
chrX 395569 395570 . 160
chrX 395658 395659 . 200
chrX 395672 395673 . 120
chrX 395750 395751 . 220
chrX 395769 395770 . 280
chrX 395813 395814 . 380
chrX 395846 395847 . 760
chrX 395849 395850 . 140
chrX 395915 395916 . 520
chrX 396061 396062 . 640
chrX 396168 396169 . 120
chrX 396321 396322 . 480
chrX 396355 396356 . 120
chrX 396491 396492 . 120
chrX 396492 396493 . 480
chrX 396510 396511 . 2780
chrX 396529 396530 . 620
chrX 396574 396575 . 140
chrX 396619 396620 . 120
chrX 396635 396636 . 160
chrX 396641 396642 . 120
chrX 396649 396650 . 2740
chrX 396655 396656 . 160
chrX 396661 396662 . 200
chrX 396665 396666 . 160
chrX 396669 396670 . 2800
chrX 396689 396690 . 360
chrX 396693 396694 . 140
chrX 396693 396694 . 980
chrX 396697 396698 . 180
chrX 396697 396698 . 1880
chrX 396700 396701 . 380
chrX 396704 396705 . 5920
chrX 396862 396863 . 1480
chrX 396866 396867 . 480
chrX 396870 396871 . 520
chrX 396878 396879 . 160
chrX 396989 396990 . 600
chrX 397023 397024 . 4780
chrX 397031 397032 . 280
chrX 397034 397035 . 120
chrX 397035 397036 . 500
chrX 397035 397036 . 380
chrX 397039 397040 . 120
chrX 397054 397055 . 200
chrX 397079 397080 . 180
chrX 397178 397179 . 320
chrX 397203 397204 . 740
chrX 397211 397212 . 1740
chrX 397217 397218 . 380
chrX 397235 397236 . 3960
chrX 397251 397252 . 1020
chrX 397260 397261 . 1160
chrX 397541 397542 . 560
chrX 397552 397553 . 1180
chrX 397584 397585 . 880
chrX 397593 397594 . 1700
chrX 397598 397599 . 180
chrX 397601 397602 . 860
chrX 397733 397734 . 300
chrX 397744 397745 . 160
chrX 397750 397751 . 940
chrX 397756 397757 . 220
chrX 397760 397761 . 120
chrX 397811 397812 . 280
chrX 397881 397882 . 420
chrX 397917 397918 . 260
chrX 398052 398053 . 620
chrX 398059 398060 . 600
chrX 398062 398063 . 860
chrX 398070 398071 . 580
chrX 398100 398101 . 800
chrX 398102 398103 . 280
chrX 398118 398119 . 180
chrX 398274 398275 . 180
chrX 398291 398292 . 440
chrX 398416 398417 . 1180
chrX 398440 398441 . 2860
chrX 398442 398443 . 140
chrX 398442 398443 . 140
chrX 398449 398450 . 2200
chrX 398463 398464 . 460
chrX 398469 398470 . 1180
chrX 398488 398489 . 180
chrX 398502 398503 . 860
chrX 398523 398524 . 1540
chrX 398528 398529 . 580
chrX 398717 398718 . 140
chrX 398745 398746 . 200
chrX 398807 398808 . 160
chrX 398815 398816 . 300
chrX 398842 398843 . 120
chrX 398848 398849 . 140
chrX 398913 398914 . 120
chrX 398988 398989 . 160
chrX 399015 399016 . 240
chrX 399048 399049 . 480
chrX 399058 399059 . 120
chrX 399114 399115 . 140
chrX 399196 399197 . 360
chrX 399291 399292 . 120
chrX 399560 399561 . 120
chrX 400014 400015 . 620
chrX 400042 400043 . 380
chrX 400132 400133 . 160
chrX 400132 400133 . 120
chrX 400155 400156 . 1020
chrX 400215 400216 . 420
chrX 400240 400241 . 260
chrX 400267 400268 . 120
chrX 400361 400362 . 160
chrX 400395 400396 . 120
chrX 400410 400411 . 240
chrX 400615 400616 . 440
chrX 400954 400955 . 1060
chrX 401228 401229 . 140
chrX 401757 401758 . 380
chrX 401852 401853 . 160
chrX 401859 401860 . 120
chrX 401904 401905 . 180
chrX 402013 402014 . 220
chrX 402048 402049 . 820
chrX 402079 402080 . 640
chrX 402148 402149 . 120
chrX 402249 402250 . 680
chrX 402353 402354 . 1040
chrX 402387 402388 . 620
chrX 402506 402507 . 120
chrX 402522 402523 . 120
chrX 402527 402528 . 400
chrX 402530 402531 . 640
chrX 402534 402535 . 220
chrX 402535 402536 . 440
chrX 402539 402540 . 140
chrX 402542 402543 . 120
chrX 402547 402548 . 120
chrX 402548 402549 . 240
chrX 402548 402549 . 600
chrX 402553 402554 . 480
chrX 402556 402557 . 200
chrX 402560 402561 . 340
chrX 402567 402568 . 180
chrX 402576 402577 . 1160
chrX 402589 402590 . 1420
chrX 402709 402710 . 2620
chrX 402716 402717 . 120
chrX 402724 402725 . 140
chrX 402727 402728 . 120
chrX 402730 402731 . 1900
chrX 402750 402751 . 2820
chrX 402892 402893 . 180
chrX 402907 402908 . 180
chrX 402913 402914 . 300
chrX 402915 402916 . 280
chrX 402927 402928 . 180
chrX 402935 402936 . 380
chrX 403065 403066 . 140
chrX 403089 403090 . 920
chrX 403406 403407 . 120
chrX 404781 404782 . 140
chrX 404829 404830 . 240
chrX 404839 404840 . 580
chrX 404875 404876 . 1300
chrX 404888 404889 . 200
chrX 404895 404896 . 1100
chrX 404904 404905 . 140
chrX 404910 404911 . 180
chrX 404934 404935 . 380
chrX 404941 404942 . 260
chrX 404970 404971 . 120
chrX 404976 404977 . 780
chrX 404982 404983 . 1920
chrX 405025 405026 . 360
chrX 405030 405031 . 2240
chrX 405042 405043 . 980
chrX 405063 405064 . 420
chrX 405082 405083 . 220
chrX 405087 405088 . 120
chrX 405101 405102 . 140
chrX 405116 405117 . 2500
chrX 405133 405134 . 120
chrX 405144 405145 . 160
chrX 405173 405174 . 180
chrX 405175 405176 . 1940
chrX 405181 405182 . 580
chrX 405204 405205 . 260
chrX 405213 405214 . 140
chrX 405227 405228 . 6040
chrX 405232 405233 . 140
chrX 405245 405246 . 240
chrX 405257 405258 . 140
chrX 405262 405263 . 820
chrX 405264 405265 . 120
chrX 405265 405266 . 1060
chrX 405272 405273 . 220
chrX 405325 405326 . 220
chrX 405338 405339 . 140
chrX 405339 405340 . 860
chrX 405479 405480 . 240
chrX 405490 405491 . 900
chrX 405544 405545 . 280
chrX 405561 405562 . 240
chrX 405568 405569 . 140
chrX 405571 405572 . 120
chrX 405636 405637 . 140
chrX 405649 405650 . 2880
chrX 405655 405656 . 300
chrX 405701 405702 . 380
chrX 405792 405793 . 3040
chrX 405879 405880 . 640
chrX 405918 405919 . 860
chrX 405928 405929 . 120
chrX 405982 405983 . 160
chrX 406088 406089 . 120
chrX 406203 406204 . 1300
chrX 406205 406206 . 520
chrX 406205 406206 . 160
chrX 406394 406395 . 1580
chrX 406485 406486 . 140
chrX 406622 406623 . 300
chrX 406767 406768 . 260
chrX 406862 406863 . 140
chrX 406921 406922 . 240
chrX 406953 406954 . 320
chrX 407009 407010 . 140
chrX 407023 407024 . 900
chrX 407030 407031 . 1160
chrX 407063 407064 . 140
chrX 407156 407157 . 180
chrX 407164 407165 . 1120
chrX 407168 407169 . 1240
chrX 407195 407196 . 240
chrX 407325 407326 . 820
chrX 407351 407352 . 2940
chrX 407364 407365 . 5420
chrX 407369 407370 . 720
chrX 407369 407370 . 740
chrX 407373 407374 . 900
chrX 407374 407375 . 1700
chrX 407378 407379 . 860
chrX 407379 407380 . 1560
chrX 407381 407382 . 1020
chrX 407384 407385 . 160
chrX 407387 407388 . 1300
chrX 407387 407388 . 360
chrX 407390 407391 . 1000
chrX 407390 407391 . 120
chrX 407391 407392 . 140
chrX 407391 407392 . 240
chrX 407393 407394 . 2940
chrX 407393 407394 . 160
chrX 407394 407395 . 120
chrX 407448 407449 . 1380
chrX 407455 407456 . 120
chrX 407456 407457 . 2440
chrX 407456 407457 . 460
chrX 407460 407461 . 200
chrX 407462 407463 . 800
chrX 407464 407465 . 1300
chrX 407479 407480 . 1260
chrX 409138 409139 . 920
chrX 409270 409271 . 380
chrX 409295 409296 . 460
chrX 409295 409296 . 140
chrX 409397 409398 . 1020
chrX 409403 409404 . 120
chrX 409443 409444 . 1880
chrX 409471 409472 . 120
chrX 409498 409499 . 2040
chrX 409505 409506 . 460
chrX 409584 409585 . 260
chrX 409725 409726 . 1600
chrX 409779 409780 . 600
chrX 409875 409876 . 5020
chrX 410189 410190 . 240
chrX 410200 410201 . 120
chrX 410250 410251 . 460
chrX 410392 410393 . 2160
chrX 410569 410570 . 580
chrX 410593 410594 . 200
chrX 410733 410734 . 1800
chrX 410740 410741 . 5820
chrX 410758 410759 . 1240
chrX 410782 410783 . 120
chrX 410788 410789 . 960
chrX 410867 410868 . 140
chrX 410871 410872 . 2780
chrX 410892 410893 . 1480
chrX 411008 411009 . 1600
chrX 411026 411027 . 740
chrX 411054 411055 . 120
chrX 411057 411058 . 840
chrX 411062 411063 . 360
chrX 411087 411088 . 120
chrX 411099 411100 . 3460
chrX 411100 411101 . 140
chrX 411100 411101 . 140
chrX 411101 411102 . 400
chrX 411103 411104 . 4600
chrX 411106 411107 . 120
chrX 411108 411109 . 5900
chrX 411110 411111 . 120
chrX 411111 411112 . 2980
chrX 411112 411113 . 140
chrX 411117 411118 . 20860
chrX 411124 411125 . 120
chrX 411124 411125 . 120
chrX 411128 411129 . 220
chrX 411133 411134 . 3640
chrX 411143 411144 . 4560
chrX 411151 411152 . 5480
chrX 411154 411155 . 260
chrX 411163 411164 . 120
chrX 411186 411187 . 220
chrX 411195 411196 . 180
chrX 411235 411236 . 1000
chrX 411330 411331 . 120
chrX 411335 411336 . 280
chrX 411375 411376 . 1440
chrX 411468 411469 . 520
chrX 411494 411495 . 2100
chrX 411511 411512 . 300
chrX 411512 411513 . 740
chrX 411546 411547 . 1960
chrX 411636 411637 . 280
chrX 411680 411681 . 140
chrX 411758 411759 . 120
chrX 411780 411781 . 2260
chrX 411795 411796 . 1880
chrX 411820 411821 . 300
chrX 411859 411860 . 6200
chrX 411870 411871 . 340
chrX 411876 411877 . 120
chrX 411897 411898 . 2220
chrX 411943 411944 . 2840
chrX 411997 411998 . 1840
chrX 412011 412012 . 380
chrX 412023 412024 . 180
chrX 412073 412074 . 140
chrX 412092 412093 . 760
chrX 412107 412108 . 6120
chrX 412141 412142 . 120
chrX 412246 412247 . 3160
chrX 412258 412259 . 1420
chrX 412494 412495 . 120
chrX 412516 412517 . 560
chrX 412553 412554 . 3860
chrX 412795 412796 . 140
chrX 412804 412805 . 1440
chrX 412826 412827 . 420
chrX 412881 412882 . 300
chrX 412951 412952 . 460
chrX 413006 413007 . 400
chrX 413122 413123 . 140
chrX 413132 413133 . 960
chrX 413132 413133 . 120
chrX 413133 413134 . 120
chrX 413226 413227 . 740
chrX 413276 413277 . 220
chrX 413285 413286 . 520
chrX 413310 413311 . 680
chrX 413317 413318 . 200
chrX 413350 413351 . 140
chrX 413460 413461 . 320
chrX 413474 413475 . 140
chrX 413478 413479 . 260
chrX 413482 413483 . 120
chrX 413484 413485 . 120
chrX 413484 413485 . 140
chrX 413495 413496 . 2300
chrX 413511 413512 . 220
chrX 413516 413517 . 420
chrX 413529 413530 . 160
chrX 413548 413549 . 140
chrX 413548 413549 . 340
chrX 413549 413550 . 120
chrX 413549 413550 . 120
chrX 413551 413552 . 120
chrX 413553 413554 . 140
chrX 413555 413556 . 160
chrX 413555 413556 . 260
chrX 413558 413559 . 220
chrX 413566 413567 . 480
chrX 413570 413571 . 120
chrX 413571 413572 . 880
chrX 413576 413577 . 160
chrX 413590 413591 . 180
chrX 413592 413593 . 160
chrX 413593 413594 . 380
chrX 413597 413598 . 160
chrX 413602 413603 . 1080
chrX 413610 413611 . 180
chrX 413638 413639 . 260
chrX 413644 413645 . 440
chrX 413648 413649 . 160
chrX 413660 413661 . 120
chrX 413682 413683 . 180
chrX 413702 413703 . 120
chrX 413705 413706 . 140
chrX 413710 413711 . 260
chrX 413716 413717 . 300
chrX 413791 413792 . 160
chrX 413811 413812 . 260
chrX 413816 413817 . 240
chrX 413825 413826 . 260
chrX 413841 413842 . 200
chrX 413867 413868 . 200
chrX 413876 413877 . 120
chrX 413879 413880 . 500
chrX 413883 413884 . 160
chrX 413887 413888 . 480
chrX 413946 413947 . 140
chrX 413964 413965 . 280
chrX 413970 413971 . 120
chrX 414023 414024 . 500
chrX 414822 414823 . 560
chrX 414826 414827 . 120
chrX 414834 414835 . 180
chrX 414837 414838 . 160
chrX 414846 414847 . 560
chrX 414850 414851 . 1280
chrX 414858 414859 . 140
chrX 414860 414861 . 140
chrX 414872 414873 . 920
chrX 414874 414875 . 120
chrX 414874 414875 . 140
chrX 414877 414878 . 200
chrX 414877 414878 . 120
chrX 414883 414884 . 400
chrX 414894 414895 . 740
chrX 414978 414979 . 200
chrX 414979 414980 . 200
chrX 414980 414981 . 280
chrX 414999 415000 . 120
chrX 415025 415026 . 120
chrX 415048 415049 . 360
chrX 415054 415055 . 380
chrX 415061 415062 . 200
chrX 415062 415063 . 420
chrX 415066 415067 . 820
chrX 415069 415070 . 220
chrX 415070 415071 . 860
chrX 415075 415076 . 200
chrX 415082 415083 . 240
chrX 415093 415094 . 500
chrX 415101 415102 . 400
chrX 415122 415123 . 200
chrX 415129 415130 . 140
chrX 415174 415175 . 720
chrX 415267 415268 . 1400
chrX 415287 415288 . 360
chrX 415406 415407 . 1100
chrX 415413 415414 . 120
chrX 415467 415468 . 300
chrX 415498 415499 . 320
chrX 415596 415597 . 7640
chrX 415636 415637 . 1340
chrX 415640 415641 . 1260
chrX 415657 415658 . 1820
chrX 415819 415820 . 980
chrX 415830 415831 . 380
chrX 415840 415841 . 120
chrX 415841 415842 . 1020
chrX 415841 415842 . 1200
chrX 415842 415843 . 160
chrX 415847 415848 . 4580
chrX 415849 415850 . 140
chrX 415849 415850 . 2600
chrX 415850 415851 . 760
chrX 415851 415852 . 160
chrX 415852 415853 . 13000
chrX 415852 415853 . 600
chrX 415853 415854 . 260
chrX 415859 415860 . 12620
chrX 415863 415864 . 540
chrX 415863 415864 . 220
chrX 415866 415867 . 340
chrX 415871 415872 . 120
chrX 415875 415876 . 1280
chrX 415877 415878 . 2320
chrX 415879 415880 . 2740
chrX 415894 415895 . 180
chrX 415974 415975 . 600
chrX 415979 415980 . 860
chrX 415983 415984 . 160
chrX 415985 415986 . 700
chrX 415986 415987 . 460
chrX 415989 415990 . 10120
chrX 416001 416002 . 280
chrX 416019 416020 . 280
chrX 416093 416094 . 740
chrX 416103 416104 . 180
chrX 416105 416106 . 1820
chrX 416107 416108 . 120
chrX 416221 416222 . 460
chrX 416229 416230 . 300
chrX 416234 416235 . 160
chrX 416247 416248 . 160
chrX 416255 416256 . 640
chrX 416281 416282 . 360
chrX 416433 416434 . 340
chrX 416450 416451 . 460
chrX 416458 416459 . 1000
chrX 416461 416462 . 2260
chrX 416556 416557 . 800
chrX 416569 416570 . 160
chrX 416573 416574 . 300
chrX 416607 416608 . 140
chrX 416643 416644 . 120
chrX 416782 416783 . 540
chrX 416812 416813 . 120
chrX 416916 416917 . 680
chrX 416947 416948 . 360
chrX 416955 416956 . 180
chrX 416959 416960 . 140
chrX 416963 416964 . 160
chrX 416973 416974 . 360
chrX 416982 416983 . 120
chrX 417149 417150 . 300
chrX 417161 417162 . 120
chrX 417163 417164 . 1960
chrX 417276 417277 . 140
chrX 417283 417284 . 1260
chrX 417288 417289 . 1080
chrX 417296 417297 . 760
chrX 417304 417305 . 140
chrX 417316 417317 . 3080
chrX 417349 417350 . 240
chrX 417358 417359 . 160
chrX 417391 417392 . 220
chrX 417397 417398 . 360
chrX 417398 417399 . 160
chrX 417402 417403 . 160
chrX 417405 417406 . 260
chrX 417407 417408 . 1520
chrX 417411 417412 . 120
chrX 417413 417414 . 400
chrX 417416 417417 . 120
chrX 417417 417418 . 380
chrX 417423 417424 . 500
chrX 417436 417437 . 320
chrX 417463 417464 . 220
chrX 417464 417465 . 140
chrX 417468 417469 . 160
chrX 417469 417470 . 260
chrX 417492 417493 . 440
chrX 419446 419447 . 440
chrX 419468 419469 . 500
chrX 419483 419484 . 400
chrX 419611 419612 . 160
chrX 419615 419616 . 140
chrX 419617 419618 . 160
chrX 419626 419627 . 140
chrX 419628 419629 . 120
chrX 419630 419631 . 160
chrX 419631 419632 . 1120
chrX 419653 419654 . 240
chrX 419654 419655 . 3000
chrX 419654 419655 . 160
chrX 419657 419658 . 1580
chrX 419665 419666 . 460
chrX 419670 419671 . 220
chrX 419674 419675 . 380
chrX 419675 419676 . 140
chrX 419676 419677 . 360
chrX 419725 419726 . 280
chrX 419728 419729 . 500
chrX 419728 419729 . 120
chrX 419737 419738 . 280
chrX 419747 419748 . 900
chrX 419798 419799 . 120
chrX 419865 419866 . 140
chrX 419873 419874 . 520
chrX 419895 419896 . 440
chrX 419934 419935 . 1140
chrX 419980 419981 . 1000
chrX 421689 421690 . 560
chrX 421712 421713 . 360
chrX 421718 421719 . 1980
chrX 421730 421731 . 140
chrX 421733 421734 . 120
chrX 421736 421737 . 540
chrX 421741 421742 . 120
chrX 421744 421745 . 2000
chrX 421749 421750 . 400
chrX 421754 421755 . 160
chrX 421768 421769 . 2860
chrX 421770 421771 . 2740
chrX 421771 421772 . 660
chrX 421771 421772 . 120
chrX 421772 421773 . 420
chrX 421774 421775 . 2440
chrX 421775 421776 . 180
chrX 421776 421777 . 860
chrX 421777 421778 . 340
chrX 421778 421779 . 4980
chrX 421786 421787 . 960
chrX 421820 421821 . 1780
chrX 421826 421827 . 320
chrX 421827 421828 . 300
chrX 421830 421831 . 160
chrX 421831 421832 . 140
chrX 421833 421834 . 1300
chrX 421843 421844 . 880
chrX 421846 421847 . 3680
chrX 421851 421852 . 900
chrX 421856 421857 . 3000
chrX 421857 421858 . 1300
chrX 421858 421859 . 360
chrX 421862 421863 . 860
chrX 421862 421863 . 360
chrX 421863 421864 . 120
chrX 421864 421865 . 620
chrX 421866 421867 . 2680
chrX 421868 421869 . 620
chrX 421894 421895 . 560
chrX 421897 421898 . 780
chrX 421992 421993 . 6540
chrX 422010 422011 . 1820
chrX 422033 422034 . 6220
chrX 422037 422038 . 300
chrX 422161 422162 . 200
chrX 422176 422177 . 380
chrX 422347 422348 . 140
chrX 422382 422383 . 380
chrX 422396 422397 . 160
chrX 422418 422419 . 140
chrX 422541 422542 . 200
chrX 422579 422580 . 120
chrX 422656 422657 . 120
chrX 422699 422700 . 480
chrX 422719 422720 . 2620
chrX 422727 422728 . 2800
chrX 422831 422832 . 280
chrX 422832 422833 . 120
chrX 422834 422835 . 300
chrX 422844 422845 . 1940
chrX 422847 422848 . 2120
chrX 422852 422853 . 1720
chrX 422854 422855 . 600
chrX 422855 422856 . 1420
chrX 422856 422857 . 3560
chrX 422856 422857 . 120
chrX 422857 422858 . 740
chrX 422861 422862 . 740
chrX 422866 422867 . 120
chrX 422874 422875 . 160
chrX 422936 422937 . 120
chrX 422947 422948 . 2680
chrX 422950 422951 . 120
chrX 423000 423001 . 280
chrX 423023 423024 . 500
chrX 423031 423032 . 4880
chrX 423035 423036 . 5700
chrX 423036 423037 . 1360
chrX 423042 423043 . 120
chrX 423043 423044 . 440
chrX 423050 423051 . 1080
chrX 423052 423053 . 980
chrX 423052 423053 . 200
chrX 423054 423055 . 140
chrX 423054 423055 . 120
chrX 423065 423066 . 2260
chrX 423075 423076 . 440
chrX 423078 423079 . 520
chrX 423086 423087 . 1140
chrX 423168 423169 . 640
chrX 423205 423206 . 620
chrX 423222 423223 . 580
chrX 423230 423231 . 2680
chrX 423232 423233 . 140
chrX 423232 423233 . 160
chrX 424177 424178 . 120
chrX 424196 424197 . 1020
chrX 424201 424202 . 140
chrX 424205 424206 . 360
chrX 424215 424216 . 3520
chrX 424220 424221 . 240
chrX 424225 424226 . 2520
chrX 424245 424246 . 1900
chrX 424255 424256 . 860
chrX 424264 424265 . 2300
chrX 424271 424272 . 240
chrX 424274 424275 . 200
chrX 424274 424275 . 120
chrX 424300 424301 . 500
chrX 424306 424307 . 840
chrX 424308 424309 . 1000
chrX 424309 424310 . 200
chrX 424310 424311 . 1900
chrX 424316 424317 . 2200
chrX 424316 424317 . 680
chrX 424317 424318 . 120
chrX 424317 424318 . 540
chrX 424319 424320 . 5000
chrX 424321 424322 . 2060
chrX 424326 424327 . 3980
chrX 424327 424328 . 180
chrX 424330 424331 . 6700
chrX 424334 424335 . 180
chrX 424334 424335 . 140
chrX 424338 424339 . 180
chrX 424342 424343 . 1280
chrX 424343 424344 . 160
chrX 424344 424345 . 2500
chrX 424348 424349 . 240
chrX 424350 424351 . 4820
chrX 424358 424359 . 10220
chrX 424365 424366 . 2120
chrX 424367 424368 . 1660
chrX 424370 424371 . 4080
chrX 424372 424373 . 200
chrX 424375 424376 . 760
chrX 424378 424379 . 140
chrX 424380 424381 . 380
chrX 424388 424389 . 980
chrX 424391 424392 . 2020
chrX 424393 424394 . 200
chrX 424393 424394 . 120
chrX 424395 424396 . 680
chrX 424401 424402 . 2300
chrX 424401 424402 . 120
chrX 424403 424404 . 140
chrX 424406 424407 . 160
chrX 424408 424409 . 260
chrX 424414 424415 . 5280
chrX 424432 424433 . 680
chrX 424444 424445 . 1240
chrX 424460 424461 . 1100
chrX 424463 424464 . 120
chrX 424467 424468 . 120
chrX 424474 424475 . 6240
chrX 424487 424488 . 120
chrX 424559 424560 . 480
chrX 424583 424584 . 740
chrX 424589 424590 . 1060
chrX 424620 424621 . 3060
chrX 424640 424641 . 120
chrX 424648 424649 . 120
chrX 424655 424656 . 180
chrX 424670 424671 . 780
chrX 424687 424688 . 260
chrX 424733 424734 . 380
chrX 424764 424765 . 120
chrX 424767 424768 . 440
chrX 424828 424829 . 200
chrX 424831 424832 . 180
chrX 424835 424836 . 280
chrX 424843 424844 . 280
chrX 424868 424869 . 180
chrX 424880 424881 . 200
chrX 424886 424887 . 280
chrX 424904 424905 . 720
chrX 424928 424929 . 1780
chrX 424939 424940 . 120
chrX 424945 424946 . 2800
chrX 424947 424948 . 140
chrX 424951 424952 . 140
chrX 424952 424953 . 140
chrX 424952 424953 . 160
chrX 424955 424956 . 2180
chrX 424958 424959 . 120
chrX 424963 424964 . 1580
chrX 424973 424974 . 260
chrX 425000 425001 . 260
chrX 425004 425005 . 160
chrX 425012 425013 . 2560
chrX 425150 425151 . 420
chrX 425162 425163 . 120
chrX 425357 425358 . 120
chrX 426709 426710 . 140
chrX 426882 426883 . 160
chrX 426907 426908 . 140
chrX 428889 428890 . 120
chrX 431154 431155 . 480
chrX 431195 431196 . 120
chrX 431214 431215 . 640
chrX 431246 431247 . 2940
chrX 431306 431307 . 360
chrX 431321 431322 . 300
chrX 431336 431337 . 160
chrX 431350 431351 . 380
chrX 431408 431409 . 220
chrX 431410 431411 . 220
chrX 431417 431418 . 300
chrX 431421 431422 . 120
chrX 431423 431424 . 260
chrX 431442 431443 . 240
chrX 431486 431487 . 280
chrX 431507 431508 . 120
chrX 431516 431517 . 540
chrX 431536 431537 . 120
chrX 431547 431548 . 1680
chrX 431576 431577 . 120
chrX 431597 431598 . 1160
chrX 431609 431610 . 960
chrX 431698 431699 . 1080
chrX 431704 431705 . 120
chrX 431789 431790 . 240
chrX 431837 431838 . 200
chrX 431855 431856 . 860
chrX 431856 431857 . 120
chrX 431856 431857 . 160
chrX 431857 431858 . 400
chrX 431857 431858 . 120
chrX 431898 431899 . 200
chrX 431922 431923 . 2860
chrX 431943 431944 . 140
chrX 431978 431979 . 660
chrX 431986 431987 . 140
chrX 432019 432020 . 880
chrX 432040 432041 . 620
chrX 432045 432046 . 440
chrX 432067 432068 . 260
chrX 432072 432073 . 460
chrX 432088 432089 . 200
chrX 432118 432119 . 240
chrX 432120 432121 . 120
chrX 432200 432201 . 1620
chrX 432205 432206 . 120
chrX 432219 432220 . 140
chrX 432224 432225 . 120
chrX 432226 432227 . 3760
chrX 432241 432242 . 260
chrX 432243 432244 . 7420
chrX 432249 432250 . 3340
chrX 432251 432252 . 120
chrX 432252 432253 . 4400
chrX 432254 432255 . 960
chrX 432265 432266 . 7840
chrX 432272 432273 . 420
chrX 432284 432285 . 1920
chrX 432294 432295 . 1260
chrX 432302 432303 . 280
chrX 432332 432333 . 2120
chrX 432333 432334 . 3740
chrX 432341 432342 . 2520
chrX 432347 432348 . 240
chrX 432350 432351 . 140
chrX 432353 432354 . 140
chrX 432369 432370 . 120
chrX 432377 432378 . 140
chrX 432441 432442 . 120
chrX 432459 432460 . 260
chrX 432466 432467 . 1080
chrX 432470 432471 . 120
chrX 432482 432483 . 400
chrX 432515 432516 . 220
chrX 432524 432525 . 160
chrX 432524 432525 . 440
chrX 432525 432526 . 160
chrX 432529 432530 . 220
chrX 432533 432534 . 440
chrX 432540 432541 . 260
chrX 432543 432544 . 120
chrX 432543 432544 . 120
chrX 432544 432545 . 220
chrX 432544 432545 . 620
chrX 432545 432546 . 120
chrX 432552 432553 . 1060
chrX 432561 432562 . 140
chrX 432569 432570 . 120
chrX 432604 432605 . 120
chrX 432673 432674 . 220
chrX 432682 432683 . 120
chrX 432684 432685 . 280
chrX 432691 432692 . 380
chrX 432712 432713 . 3180
chrX 432714 432715 . 340
chrX 432717 432718 . 120
chrX 432732 432733 . 1160
chrX 432739 432740 . 140
chrX 432789 432790 . 120
chrX 432834 432835 . 140
chrX 432851 432852 . 140
chrX 432857 432858 . 140
chrX 432868 432869 . 2100
chrX 432877 432878 . 1360
chrX 432884 432885 . 260
chrX 432893 432894 . 300
chrX 432911 432912 . 160
chrX 432914 432915 . 1600
chrX 432927 432928 . 420
chrX 433024 433025 . 400
chrX 433040 433041 . 180
chrX 433047 433048 . 660
chrX 433053 433054 . 440
chrX 433071 433072 . 220
chrX 433076 433077 . 220
chrX 433088 433089 . 120
chrX 433092 433093 . 260
chrX 433099 433100 . 800
chrX 433192 433193 . 260
chrX 433193 433194 . 160
chrX 433204 433205 . 960
chrX 433206 433207 . 160
chrX 433210 433211 . 120
chrX 433215 433216 . 220
chrX 433219 433220 . 2820
chrX 433223 433224 . 160
chrX 433255 433256 . 780
chrX 433270 433271 . 220
chrX 433275 433276 . 920
chrX 434694 434695 . 320
chrX 434711 434712 . 240
chrX 434726 434727 . 120
chrX 434727 434728 . 1560
chrX 434727 434728 . 240
chrX 434728 434729 . 120
chrX 434728 434729 . 120
chrX 434731 434732 . 1580
chrX 434734 434735 . 160
chrX 434737 434738 . 260
chrX 434739 434740 . 360
chrX 434744 434745 . 200
chrX 434757 434758 . 280
chrX 434759 434760 . 1600
chrX 434762 434763 . 240
chrX 434765 434766 . 3480
chrX 434766 434767 . 440
chrX 434768 434769 . 1740
chrX 434769 434770 . 300
chrX 434770 434771 . 140
chrX 434773 434774 . 580
chrX 434776 434777 . 200
chrX 434776 434777 . 260
chrX 434777 434778 . 440
chrX 434782 434783 . 260
chrX 434786 434787 . 620
chrX 434790 434791 . 220
chrX 434807 434808 . 200
chrX 434813 434814 . 120
chrX 434828 434829 . 120
chrX 434832 434833 . 140
chrX 434837 434838 . 200
chrX 434841 434842 . 280
chrX 434842 434843 . 820
chrX 434843 434844 . 140
chrX 434844 434845 . 120
chrX 434850 434851 . 180
chrX 434855 434856 . 460
chrX 434866 434867 . 120
chrX 434881 434882 . 120
chrX 434966 434967 . 1000
chrX 434980 434981 . 120
chrX 434991 434992 . 1320
chrX 434992 434993 . 360
chrX 434994 434995 . 240
chrX 434999 435000 . 1280
chrX 435009 435010 . 720
chrX 435013 435014 . 340
chrX 435015 435016 . 640
chrX 435022 435023 . 2040
chrX 435027 435028 . 1760
chrX 435029 435030 . 120
chrX 435030 435031 . 580
chrX 435030 435031 . 1680
chrX 435038 435039 . 220
chrX 435042 435043 . 600
chrX 435049 435050 . 720
chrX 435060 435061 . 5340
chrX 435062 435063 . 160
chrX 435063 435064 . 120
chrX 435063 435064 . 1380
chrX 435066 435067 . 140
chrX 435071 435072 . 180
chrX 435076 435077 . 2020
chrX 435085 435086 . 2940
chrX 435097 435098 . 560
chrX 435102 435103 . 480
chrX 435931 435932 . 160
chrX 436019 436020 . 160
chrX 436025 436026 . 480
chrX 436070 436071 . 320
chrX 436078 436079 . 2760
chrX 436096 436097 . 340
chrX 436121 436122 . 220
chrX 436136 436137 . 120
chrX 436219 436220 . 220
chrX 436225 436226 . 240
chrX 436230 436231 . 180
chrX 436241 436242 . 220
chrX 436250 436251 . 360
chrX 436254 436255 . 200
chrX 436259 436260 . 600
chrX 436270 436271 . 540
chrX 436275 436276 . 280
chrX 436437 436438 . 120
chrX 436550 436551 . 560
chrX 436573 436574 . 300
chrX 436579 436580 . 120
chrX 436580 436581 . 2180
chrX 436584 436585 . 760
chrX 436587 436588 . 740
chrX 436591 436592 . 1080
chrX 436595 436596 . 200
chrX 436598 436599 . 980
chrX 436603 436604 . 160
chrX 436609 436610 . 860
chrX 436612 436613 . 820
chrX 436615 436616 . 400
chrX 436643 436644 . 3540
chrX 436647 436648 . 1700
chrX 436656 436657 . 580
chrX 436670 436671 . 120
chrX 436674 436675 . 780
chrX 436678 436679 . 220
chrX 436684 436685 . 320
chrX 436689 436690 . 1020
chrX 436696 436697 . 560
chrX 436704 436705 . 400
chrX 436705 436706 . 280
chrX 436707 436708 . 700
chrX 436707 436708 . 200
chrX 436708 436709 . 120
chrX 436710 436711 . 460
chrX 436712 436713 . 280
chrX 436741 436742 . 420
chrX 436761 436762 . 360
chrX 436834 436835 . 200
chrX 436840 436841 . 2760
chrX 436858 436859 . 120
chrX 436859 436860 . 2100
chrX 436869 436870 . 600
chrX 436872 436873 . 700
chrX 436891 436892 . 1120
chrX 436897 436898 . 120
chrX 436898 436899 . 780
chrX 436906 436907 . 720
chrX 437014 437015 . 1940
chrX 437022 437023 . 460
chrX 437037 437038 . 200
chrX 437040 437041 . 120
chrX 437063 437064 . 640
chrX 437100 437101 . 180
chrX 437163 437164 . 520
chrX 437215 437216 . 1260
chrX 437225 437226 . 2160
chrX 437237 437238 . 400
chrX 437266 437267 . 1620
chrX 437334 437335 . 360
chrX 437351 437352 . 1460
chrX 437369 437370 . 280
chrX 437380 437381 . 1300
chrX 437384 437385 . 200
chrX 437396 437397 . 500
chrX 437402 437403 . 1760
chrX 437439 437440 . 860
chrX 437452 437453 . 240
chrX 437474 437475 . 260
chrX 437479 437480 . 640
chrX 437500 437501 . 160
chrX 437522 437523 . 200
chrX 437599 437600 . 740
chrX 437631 437632 . 1560
chrX 437644 437645 . 1440
chrX 437660 437661 . 220
chrX 437690 437691 . 120
chrX 437693 437694 . 780
chrX 437698 437699 . 520
chrX 437745 437746 . 240
chrX 437767 437768 . 420
chrX 437800 437801 . 840
chrX 437807 437808 . 200
chrX 437849 437850 . 360
chrX 437924 437925 . 320
chrX 437978 437979 . 5580
chrX 438004 438005 . 500
chrX 438009 438010 . 120
chrX 438013 438014 . 680
chrX 438042 438043 . 560
chrX 438088 438089 . 500
chrX 438116 438117 . 2500
chrX 438158 438159 . 180
chrX 438181 438182 . 840
chrX 438183 438184 . 700
chrX 438221 438222 . 480
chrX 438239 438240 . 720
chrX 438291 438292 . 340
chrX 438293 438294 . 920
chrX 438298 438299 . 460
chrX 438301 438302 . 340
chrX 438309 438310 . 1260
chrX 438318 438319 . 120
chrX 438325 438326 . 760
chrX 438335 438336 . 1140
chrX 438353 438354 . 120
chrX 438359 438360 . 1200
chrX 438369 438370 . 140
chrX 438466 438467 . 580
chrX 438476 438477 . 200
chrX 438483 438484 . 6640
chrX 438497 438498 . 220
chrX 438503 438504 . 1380
chrX 438525 438526 . 140
chrX 438535 438536 . 520
chrX 438551 438552 . 940
chrX 438585 438586 . 1140
chrX 438596 438597 . 400
chrX 438620 438621 . 140
chrX 438623 438624 . 140
chrX 438626 438627 . 120
chrX 438627 438628 . 120
chrX 438628 438629 . 200
chrX 438628 438629 . 1300
chrX 438630 438631 . 1320
chrX 438635 438636 . 2960
chrX 438640 438641 . 280
chrX 438643 438644 . 3120
chrX 438646 438647 . 300
chrX 438646 438647 . 120
chrX 438651 438652 . 340
chrX 438655 438656 . 900
chrX 438657 438658 . 1000
chrX 438659 438660 . 1760
chrX 438659 438660 . 300
chrX 438660 438661 . 400
chrX 438663 438664 . 5240
chrX 438664 438665 . 120
chrX 438665 438666 . 160
chrX 438665 438666 . 2380
chrX 438666 438667 . 440
chrX 438671 438672 . 3060
chrX 438673 438674 . 2660
chrX 438673 438674 . 1560
chrX 438677 438678 . 140
chrX 438682 438683 . 120
chrX 438682 438683 . 1440
chrX 438683 438684 . 280
chrX 438684 438685 . 3320
chrX 438685 438686 . 1940
chrX 438685 438686 . 140
chrX 438687 438688 . 1340
chrX 438693 438694 . 1900
chrX 438699 438700 . 1000
chrX 438713 438714 . 1060
chrX 438714 438715 . 1460
chrX 438714 438715 . 160
chrX 438716 438717 . 120
chrX 438725 438726 . 340
chrX 438730 438731 . 600
chrX 438734 438735 . 700
chrX 438736 438737 . 1140
chrX 438739 438740 . 120
chrX 438740 438741 . 5760
chrX 438740 438741 . 940
chrX 438742 438743 . 160
chrX 438752 438753 . 5420
chrX 438762 438763 . 500
chrX 438769 438770 . 140
chrX 438785 438786 . 860
chrX 438786 438787 . 120
chrX 438790 438791 . 300
chrX 438792 438793 . 120
chrX 438793 438794 . 500
chrX 438793 438794 . 3220
chrX 438798 438799 . 420
chrX 438804 438805 . 740
chrX 438806 438807 . 140
chrX 438806 438807 . 300
chrX 438809 438810 . 140
chrX 438811 438812 . 240
chrX 438817 438818 . 520
chrX 438825 438826 . 120
chrX 439114 439115 . 260
chrX 439126 439127 . 560
chrX 439136 439137 . 140
chrX 439144 439145 . 1080
chrX 439274 439275 . 1240
chrX 439291 439292 . 380
chrX 439469 439470 . 120
chrX 440495 440496 . 600
chrX 440529 440530 . 240
chrX 440551 440552 . 1000
chrX 440559 440560 . 1380
chrX 440573 440574 . 140
chrX 440712 440713 . 2700
chrX 440732 440733 . 120
chrX 440740 440741 . 620
chrX 440753 440754 . 2140
chrX 440759 440760 . 120
chrX 440882 440883 . 140
chrX 440884 440885 . 140
chrX 440889 440890 . 180
chrX 440897 440898 . 180
chrX 440911 440912 . 780
chrX 441028 441029 . 160
chrX 441034 441035 . 720
chrX 441046 441047 . 680
chrX 441056 441057 . 580
chrX 441066 441067 . 360
chrX 441070 441071 . 320
chrX 441074 441075 . 640
chrX 441076 441077 . 120
chrX 441079 441080 . 1760
chrX 441100 441101 . 520
chrX 441103 441104 . 2200
chrX 441108 441109 . 240
chrX 441110 441111 . 660
chrX 441111 441112 . 300
chrX 441113 441114 . 5100
chrX 441120 441121 . 1800
chrX 441124 441125 . 200
chrX 441125 441126 . 120
chrX 441127 441128 . 740
chrX 441129 441130 . 120
chrX 441130 441131 . 680
chrX 441130 441131 . 140
chrX 441133 441134 . 2180
chrX 441136 441137 . 240
chrX 441140 441141 . 120
chrX 441141 441142 . 840
chrX 441141 441142 . 160
chrX 441142 441143 . 2860
chrX 441144 441145 . 220
chrX 441147 441148 . 1380
chrX 441150 441151 . 140
chrX 441151 441152 . 240
chrX 441153 441154 . 240
chrX 441154 441155 . 2060
chrX 441165 441166 . 220
chrX 441171 441172 . 120
chrX 441173 441174 . 960
chrX 441179 441180 . 620
chrX 441313 441314 . 400
chrX 441331 441332 . 240
chrX 441459 441460 . 400
chrX 441488 441489 . 340
chrX 441605 441606 . 1700
chrX 441620 441621 . 600
chrX 441674 441675 . 360
chrX 441696 441697 . 140
chrX 441711 441712 . 2100
chrX 441722 441723 . 3920
chrX 441788 441789 . 1360
chrX 441804 441805 . 200
chrX 441915 441916 . 120
chrX 441945 441946 . 320
chrX 441953 441954 . 160
chrX 441967 441968 . 680
chrX 442035 442036 . 140
chrX 442095 442096 . 200
chrX 442116 442117 . 160
chrX 442120 442121 . 1060
chrX 442124 442125 . 420
chrX 442148 442149 . 280
chrX 442385 442386 . 500
chrX 442392 442393 . 3560
chrX 442396 442397 . 2460
chrX 442416 442417 . 6100
chrX 442436 442437 . 5480
chrX 442440 442441 . 140
chrX 442461 442462 . 3540
chrX 442522 442523 . 140
chrX 442555 442556 . 820
chrX 442563 442564 . 1240
chrX 442564 442565 . 140
chrX 442564 442565 . 120
chrX 442571 442572 . 300
chrX 442573 442574 . 160
chrX 442583 442584 . 160
chrX 442589 442590 . 1760
chrX 442591 442592 . 1860
chrX 442601 442602 . 220
chrX 442606 442607 . 3440
chrX 442611 442612 . 120
chrX 442612 442613 . 260
chrX 442613 442614 . 2760
chrX 442618 442619 . 140
chrX 442620 442621 . 160
chrX 442634 442635 . 260
chrX 442638 442639 . 240
chrX 442639 442640 . 120
chrX 442642 442643 . 980
chrX 442643 442644 . 360
chrX 442643 442644 . 4380
chrX 442649 442650 . 560
chrX 442654 442655 . 500
chrX 442658 442659 . 1800
chrX 442665 442666 . 200
chrX 442673 442674 . 280
chrX 442674 442675 . 360
chrX 442684 442685 . 400
chrX 442690 442691 . 220
chrX 442725 442726 . 2180
chrX 442736 442737 . 760
chrX 442739 442740 . 980
chrX 442746 442747 . 820
chrX 442748 442749 . 120
chrX 442749 442750 . 240
chrX 442753 442754 . 1280
chrX 442760 442761 . 320
chrX 442762 442763 . 3240
chrX 442764 442765 . 380
chrX 442766 442767 . 280
chrX 442771 442772 . 140
chrX 442775 442776 . 180
chrX 442778 442779 . 180
chrX 442795 442796 . 420
chrX 442796 442797 . 1580
chrX 442819 442820 . 520
chrX 442892 442893 . 6420
chrX 442900 442901 . 520
chrX 442905 442906 . 240
chrX 442920 442921 . 480
chrX 442922 442923 . 140
chrX 442923 442924 . 400
chrX 442923 442924 . 200
chrX 442928 442929 . 320
chrX 442931 442932 . 140
chrX 442934 442935 . 120
chrX 442947 442948 . 1560
chrX 442954 442955 . 3440
chrX 442962 442963 . 680
chrX 442983 442984 . 500
chrX 442992 442993 . 640
chrX 443017 443018 . 160
chrX 443024 443025 . 260
chrX 443033 443034 . 580
chrX 443134 443135 . 660
chrX 443144 443145 . 160
chrX 443152 443153 . 280
chrX 443177 443178 . 220
chrX 443220 443221 . 240
chrX 443251 443252 . 120
chrX 443263 443264 . 1980
chrX 443270 443271 . 440
chrX 443283 443284 . 200
chrX 443287 443288 . 120
chrX 443291 443292 . 700
chrX 443366 443367 . 600
chrX 443438 443439 . 580
chrX 443479 443480 . 400
chrX 443497 443498 . 120
chrX 443543 443544 . 140
chrX 443601 443602 . 120
chrX 443794 443795 . 1620
chrX 443851 443852 . 200
chrX 443909 443910 . 200
chrX 443913 443914 . 1240
chrX 444018 444019 . 120
chrX 444029 444030 . 4280
chrX 444057 444058 . 220
chrX 444087 444088 . 460
chrX 444237 444238 . 180
chrX 444242 444243 . 1780
chrX 444248 444249 . 120
chrX 444250 444251 . 200
chrX 444261 444262 . 360
chrX 444295 444296 . 700
chrX 444417 444418 . 160
chrX 444440 444441 . 260
chrX 444451 444452 . 700
chrX 444517 444518 . 140
chrX 444536 444537 . 1680
chrX 444569 444570 . 1940
chrX 444587 444588 . 540
chrX 444602 444603 . 680
chrX 444801 444802 . 120
chrX 444881 444882 . 1620
chrX 444913 444914 . 260
chrX 445052 445053 . 480
chrX 445178 445179 . 540
chrX 445184 445185 . 3100
chrX 445210 445211 . 2840
chrX 445241 445242 . 120
chrX 445329 445330 . 2260
chrX 445347 445348 . 880
chrX 445378 445379 . 120
chrX 445409 445410 . 820
chrX 445494 445495 . 200
chrX 445496 445497 . 580
chrX 445503 445504 . 1380
chrX 445529 445530 . 1360
chrX 445682 445683 . 200
chrX 445697 445698 . 120
chrX 445711 445712 . 1560
chrX 445719 445720 . 1120
chrX 445724 445725 . 200
chrX 445728 445729 . 3240
chrX 445731 445732 . 120
chrX 445731 445732 . 140
chrX 445736 445737 . 1360
chrX 445738 445739 . 160
chrX 445740 445741 . 140
chrX 445740 445741 . 700
chrX 445743 445744 . 1660
chrX 445743 445744 . 900
chrX 445744 445745 . 140
chrX 445751 445752 . 160
chrX 445754 445755 . 300
chrX 445778 445779 . 200
chrX 445783 445784 . 120
chrX 445794 445795 . 3480
chrX 445799 445800 . 180
chrX 445800 445801 . 200
chrX 445803 445804 . 1940
chrX 445811 445812 . 980
chrX 445819 445820 . 1800
chrX 445827 445828 . 620
chrX 445828 445829 . 660
chrX 445829 445830 . 440
chrX 445834 445835 . 1020
chrX 445839 445840 . 880
chrX 445844 445845 . 220
chrX 445875 445876 . 360
chrX 445965 445966 . 140
chrX 445967 445968 . 1180
chrX 446308 446309 . 480
chrX 446351 446352 . 600
chrX 446361 446362 . 320
chrX 446487 446488 . 1020
chrX 446571 446572 . 140
chrX 446609 446610 . 380
chrX 446763 446764 . 2700
chrX 446771 446772 . 220
chrX 446887 446888 . 580
chrX 446907 446908 . 1380
chrX 446949 446950 . 500
chrX 447042 447043 . 220
chrX 447067 447068 . 120
chrX 447214 447215 . 620
chrX 447246 447247 . 1020
chrX 447267 447268 . 2080
chrX 447473 447474 . 120
chrX 447528 447529 . 540
chrX 447533 447534 . 1420
chrX 447541 447542 . 460
chrX 447709 447710 . 180
chrX 447723 447724 . 120
chrX 447878 447879 . 540
chrX 447892 447893 . 420
chrX 448033 448034 . 140
chrX 448040 448041 . 260
chrX 448105 448106 . 300
chrX 448173 448174 . 320
chrX 448251 448252 . 1560
chrX 448270 448271 . 920
chrX 448274 448275 . 1800
chrX 448280 448281 . 2620
chrX 448286 448287 . 240
chrX 448295 448296 . 980
chrX 448319 448320 . 1040
chrX 448326 448327 . 320
chrX 448331 448332 . 1440
chrX 448347 448348 . 1500
chrX 448361 448362 . 200
chrX 448365 448366 . 2580
chrX 448513 448514 . 620
chrX 448530 448531 . 660
chrX 448680 448681 . 120
chrX 448802 448803 . 200
chrX 448841 448842 . 260
chrX 448859 448860 . 140
chrX 448863 448864 . 360
chrX 448880 448881 . 180
chrX 448963 448964 . 1340
chrX 448977 448978 . 140
chrX 448978 448979 . 500
chrX 448986 448987 . 120
chrX 448988 448989 . 160
chrX 448999 449000 . 920
chrX 449010 449011 . 6460
chrX 449018 449019 . 120
chrX 449018 449019 . 120
chrX 449026 449027 . 1560
chrX 449041 449042 . 140
chrX 449049 449050 . 120
chrX 449050 449051 . 200
chrX 449096 449097 . 120
chrX 449099 449100 . 800
chrX 449102 449103 . 440
chrX 449108 449109 . 180
chrX 449116 449117 . 120
chrX 449133 449134 . 340
chrX 449148 449149 . 2060
chrX 449174 449175 . 1060
chrX 449180 449181 . 540
chrX 450704 450705 . 660
chrX 450713 450714 . 120
chrX 450732 450733 . 780
chrX 450733 450734 . 400
chrX 450735 450736 . 160
chrX 450735 450736 . 120
chrX 450738 450739 . 200
chrX 450738 450739 . 320
chrX 450739 450740 . 120
chrX 450741 450742 . 880
chrX 450746 450747 . 340
chrX 450749 450750 . 200
chrX 450754 450755 . 1280
chrX 450757 450758 . 220
chrX 450758 450759 . 200
chrX 450761 450762 . 1040
chrX 450762 450763 . 220
chrX 450765 450766 . 1000
chrX 450770 450771 . 1040
chrX 450776 450777 . 240
chrX 450820 450821 . 220
chrX 450827 450828 . 340
chrX 450830 450831 . 280
chrX 450830 450831 . 340
chrX 450831 450832 . 140
chrX 450841 450842 . 160
chrX 450843 450844 . 340
chrX 450850 450851 . 600
chrX 450850 450851 . 200
chrX 450854 450855 . 260
chrX 450856 450857 . 240
chrX 450862 450863 . 700
chrX 450870 450871 . 460
chrX 450872 450873 . 1320
chrX 450873 450874 . 440
chrX 450890 450891 . 180
chrX 451821 451822 . 700
chrX 451834 451835 . 120
chrX 451854 451855 . 580
chrX 451902 451903 . 160
chrX 451926 451927 . 1460
chrX 451929 451930 . 240
chrX 451931 451932 . 260
chrX 451971 451972 . 480
chrX 451983 451984 . 580
chrX 452040 452041 . 1320
chrX 452061 452062 . 2500
chrX 452076 452077 . 140
chrX 452079 452080 . 340
chrX 452092 452093 . 140
chrX 452109 452110 . 200
chrX 452112 452113 . 3340
chrX 452120 452121 . 280
chrX 452128 452129 . 1460
chrX 452135 452136 . 360
chrX 452135 452136 . 320
chrX 452137 452138 . 400
chrX 452141 452142 . 120
chrX 452144 452145 . 120
chrX 452152 452153 . 320
chrX 452161 452162 . 120
chrX 452163 452164 . 2640
chrX 452178 452179 . 300
chrX 452185 452186 . 1700
chrX 452188 452189 . 840
chrX 452196 452197 . 3740
chrX 452197 452198 . 140
chrX 452198 452199 . 360
chrX 452202 452203 . 1900
chrX 452219 452220 . 800
chrX 452221 452222 . 120
chrX 452221 452222 . 120
chrX 452222 452223 . 2620
chrX 452223 452224 . 760
chrX 452226 452227 . 1400
chrX 452232 452233 . 120
chrX 452234 452235 . 300
chrX 452249 452250 . 2880
chrX 452259 452260 . 2000
chrX 452266 452267 . 1200
chrX 452270 452271 . 900
chrX 452273 452274 . 240
chrX 452280 452281 . 1020
chrX 452288 452289 . 1340
chrX 452365 452366 . 120
chrX 452384 452385 . 1040
chrX 452390 452391 . 340
chrX 452393 452394 . 520
chrX 452394 452395 . 2700
chrX 452398 452399 . 1540
chrX 452401 452402 . 920
chrX 452409 452410 . 500
chrX 452431 452432 . 3280
chrX 452514 452515 . 120
chrX 452569 452570 . 7360
chrX 452602 452603 . 220
chrX 452618 452619 . 2900
chrX 452631 452632 . 120
chrX 452637 452638 . 8440
chrX 452645 452646 . 2380
chrX 452674 452675 . 340
chrX 452863 452864 . 880
chrX 452867 452868 . 120
chrX 452908 452909 . 120
chrX 452967 452968 . 180
chrX 452978 452979 . 2260
chrX 452986 452987 . 2380
chrX 453090 453091 . 240
chrX 453189 453190 . 1020
chrX 453225 453226 . 1780
chrX 453229 453230 . 1380
chrX 453314 453315 . 2180
chrX 453344 453345 . 180
chrX 453423 453424 . 700
chrX 453434 453435 . 180
chrX 453460 453461 . 120
chrX 453463 453464 . 160
chrX 453473 453474 . 1160
chrX 453484 453485 . 300
chrX 453488 453489 . 480
chrX 453497 453498 . 160
chrX 453498 453499 . 640
chrX 453507 453508 . 3220
chrX 453507 453508 . 1140
chrX 453518 453519 . 3020
chrX 453523 453524 . 1100
chrX 453701 453702 . 180
chrX 453717 453718 . 200
chrX 453741 453742 . 120
chrX 453746 453747 . 120
chrX 453751 453752 . 140
chrX 453758 453759 . 140
chrX 453789 453790 . 180
chrX 453793 453794 . 160
chrX 453845 453846 . 120
chrX 453853 453854 . 220
chrX 453864 453865 . 160
chrX 453897 453898 . 200
chrX 453920 453921 . 520
chrX 453928 453929 . 140
chrX 453978 453979 . 120
chrX 453982 453983 . 120
chrX 453995 453996 . 540
chrX 454001 454002 . 260
chrX 454023 454024 . 140
chrX 454050 454051 . 140
chrX 454093 454094 . 120
chrX 454303 454304 . 200
chrX 454323 454324 . 680
chrX 454424 454425 . 120
chrX 454426 454427 . 120
chrX 454426 454427 . 1720
chrX 454429 454430 . 120
chrX 454469 454470 . 2980
chrX 454495 454496 . 160
chrX 454535 454536 . 200
chrX 454564 454565 . 120
chrX 454590 454591 . 120
chrX 454626 454627 . 240
chrX 454667 454668 . 320
chrX 454748 454749 . 520
chrX 454757 454758 . 260
chrX 454772 454773 . 720
chrX 454791 454792 . 580
chrX 454800 454801 . 960
chrX 454801 454802 . 200
chrX 454808 454809 . 220
chrX 454814 454815 . 400
chrX 454818 454819 . 260
chrX 454864 454865 . 3040
chrX 454872 454873 . 120
chrX 454879 454880 . 140
chrX 454889 454890 . 400
chrX 454896 454897 . 200
chrX 454899 454900 . 780
chrX 454905 454906 . 500
chrX 454912 454913 . 240
chrX 454915 454916 . 700
chrX 454928 454929 . 1360
chrX 454929 454930 . 140
chrX 454931 454932 . 640
chrX 454937 454938 . 660
chrX 454954 454955 . 620
chrX 454960 454961 . 1160
chrX 454962 454963 . 1140
chrX 454969 454970 . 4700
chrX 454972 454973 . 280
chrX 454980 454981 . 3600
chrX 454981 454982 . 440
chrX 454983 454984 . 220
chrX 454991 454992 . 600
chrX 454994 454995 . 460
chrX 454995 454996 . 740
chrX 454999 455000 . 480
chrX 455002 455003 . 1020
chrX 455006 455007 . 2540
chrX 455013 455014 . 2600
chrX 455016 455017 . 680
chrX 455018 455019 . 240
chrX 455018 455019 . 140
chrX 455022 455023 . 200
chrX 455024 455025 . 1180
chrX 455026 455027 . 640
chrX 455029 455030 . 260
chrX 455029 455030 . 420
chrX 455032 455033 . 4500
chrX 455037 455038 . 1600
chrX 455038 455039 . 120
chrX 455040 455041 . 820
chrX 455045 455046 . 220
chrX 455056 455057 . 940
chrX 455064 455065 . 140
chrX 455093 455094 . 400
chrX 455101 455102 . 2280
chrX 455109 455110 . 200
chrX 455109 455110 . 2060
chrX 455120 455121 . 880
chrX 455122 455123 . 2480
chrX 455128 455129 . 1340
chrX 455132 455133 . 320
chrX 455165 455166 . 160
chrX 455182 455183 . 1000
chrX 455203 455204 . 680
chrX 455223 455224 . 180
chrX 455236 455237 . 2820
chrX 455240 455241 . 540
chrX 455241 455242 . 940
chrX 455247 455248 . 200
chrX 455249 455250 . 280
chrX 455255 455256 . 680
chrX 455265 455266 . 1240
chrX 455267 455268 . 1060
chrX 455272 455273 . 800
chrX 455272 455273 . 1160
chrX 455280 455281 . 3260
chrX 455287 455288 . 3840
chrX 455290 455291 . 2180
chrX 455292 455293 . 360
chrX 455292 455293 . 140
chrX 455294 455295 . 140
chrX 455296 455297 . 440
chrX 455299 455300 . 120
chrX 455301 455302 . 1960
chrX 455306 455307 . 320
chrX 455340 455341 . 1200
chrX 455450 455451 . 180
chrX 455628 455629 . 740
chrX 455634 455635 . 1320
chrX 455646 455647 . 420
chrX 455778 455779 . 160
chrX 455800 455801 . 620
chrX 455806 455807 . 180
chrX 455816 455817 . 3120
chrX 455827 455828 . 1360
chrX 455835 455836 . 360
chrX 455848 455849 . 1940
chrX 455895 455896 . 340
chrX 455904 455905 . 520
chrX 455907 455908 . 200
chrX 455912 455913 . 140
chrX 455917 455918 . 500
chrX 455923 455924 . 680
chrX 455930 455931 . 300
chrX 455937 455938 . 280
chrX 455942 455943 . 160
chrX 455946 455947 . 160
chrX 455950 455951 . 140
chrX 455961 455962 . 280
chrX 456016 456017 . 120
chrX 456092 456093 . 160
chrX 456155 456156 . 140
chrX 456163 456164 . 300
chrX 456277 456278 . 160
chrX 456286 456287 . 280
chrX 456313 456314 . 120
chrX 456319 456320 . 1240
chrX 456339 456340 . 140
chrX 456359 456360 . 120
chrX 456460 456461 . 120
chrX 456477 456478 . 160
chrX 456491 456492 . 360
chrX 456594 456595 . 340
chrX 456635 456636 . 180
chrX 456648 456649 . 360
chrX 456654 456655 . 180
chrX 456659 456660 . 780
chrX 456686 456687 . 140
chrX 456693 456694 . 1220
chrX 456848 456849 . 180
chrX 457038 457039 . 3940
chrX 457092 457093 . 120
chrX 457094 457095 . 3180
chrX 457108 457109 . 120
chrX 457133 457134 . 320
chrX 457166 457167 . 1540
chrX 457167 457168 . 2220
chrX 457239 457240 . 200
chrX 457487 457488 . 420
chrX 457539 457540 . 420
chrX 457681 457682 . 420
chrX 457716 457717 . 2060
chrX 457741 457742 . 2320
chrX 457790 457791 . 180
chrX 457864 457865 . 500
chrX 457888 457889 . 320
chrX 458080 458081 . 260
chrX 458092 458093 . 160
chrX 458097 458098 . 120
chrX 458164 458165 . 1020
chrX 458228 458229 . 1160
chrX 458400 458401 . 120
chrX 458404 458405 . 140
chrX 458410 458411 . 340
chrX 458413 458414 . 200
chrX 458417 458418 . 840
chrX 458422 458423 . 200
chrX 458428 458429 . 1400
chrX 458450 458451 . 5040
chrX 458468 458469 . 420
chrX 458473 458474 . 1000
chrX 458476 458477 . 260
chrX 458476 458477 . 280
chrX 458480 458481 . 2100
chrX 458488 458489 . 200
chrX 458499 458500 . 780
chrX 458508 458509 . 4060
chrX 458522 458523 . 140
chrX 458538 458539 . 960
chrX 458541 458542 . 460
chrX 459172 459173 . 2440
chrX 459317 459318 . 160
chrX 459323 459324 . 240
chrX 459347 459348 . 180
chrX 459361 459362 . 540
chrX 459396 459397 . 280
chrX 459453 459454 . 700
chrX 459485 459486 . 980
chrX 459490 459491 . 1600
chrX 459504 459505 . 400
chrX 459508 459509 . 300
chrX 459516 459517 . 1040
chrX 459518 459519 . 800
chrX 459524 459525 . 2260
chrX 459529 459530 . 260
chrX 459535 459536 . 1440
chrX 459543 459544 . 380
chrX 459544 459545 . 120
chrX 459550 459551 . 840
chrX 459728 459729 . 360
chrX 459750 459751 . 180
chrX 459880 459881 . 1520
chrX 459883 459884 . 120
chrX 459908 459909 . 400
chrX 460040 460041 . 120
chrX 460061 460062 . 120
chrX 460095 460096 . 1680
chrX 460099 460100 . 140
chrX 460211 460212 . 120
chrX 460249 460250 . 180
chrX 460257 460258 . 120
chrX 460260 460261 . 140
chrX 460264 460265 . 300
chrX 460273 460274 . 1160
chrX 460300 460301 . 760
chrX 460331 460332 . 380
chrX 461611 461612 . 320
chrX 461618 461619 . 120
chrX 461627 461628 . 160
chrX 461640 461641 . 180
chrX 461646 461647 . 120
chrX 461647 461648 . 180
chrX 461660 461661 . 3200
chrX 461674 461675 . 320
chrX 461679 461680 . 460
chrX 461685 461686 . 2640
chrX 461695 461696 . 680
chrX 461726 461727 . 380
chrX 461729 461730 . 220
chrX 461733 461734 . 120
chrX 461734 461735 . 720
chrX 461734 461735 . 200
chrX 461736 461737 . 460
chrX 461743 461744 . 260
chrX 461758 461759 . 160
chrX 461769 461770 . 360
chrX 461785 461786 . 320
chrX 461870 461871 . 260
chrX 462234 462235 . 860
chrX 462282 462283 . 180
chrX 462459 462460 . 940
chrX 462501 462502 . 540
chrX 462512 462513 . 260
chrX 462516 462517 . 180
chrX 462519 462520 . 620
chrX 462524 462525 . 120
chrX 462528 462529 . 140
chrX 462529 462530 . 200
chrX 462530 462531 . 160
chrX 462546 462547 . 180
chrX 462552 462553 . 160
chrX 462559 462560 . 480
chrX 462560 462561 . 700
chrX 462563 462564 . 200
chrX 462583 462584 . 400
chrX 462598 462599 . 360
chrX 462603 462604 . 460
chrX 462623 462624 . 300
chrX 462631 462632 . 460
chrX 462633 462634 . 200
chrX 462635 462636 . 280
chrX 462672 462673 . 340
chrX 462688 462689 . 140
chrX 462697 462698 . 1260
chrX 462736 462737 . 320
chrX 462767 462768 . 380
chrX 462838 462839 . 1880
chrX 462843 462844 . 1240
chrX 462855 462856 . 600
chrX 463041 463042 . 400
chrX 463060 463061 . 160
chrX 463199 463200 . 120
chrX 463217 463218 . 120
chrX 463308 463309 . 320
chrX 463447 463448 . 440
chrX 463483 463484 . 340
chrX 463501 463502 . 740
chrX 463552 463553 . 1580
chrX 463647 463648 . 160
chrX 463671 463672 . 3640
chrX 463782 463783 . 120
chrX 463983 463984 . 240
chrX 464016 464017 . 200
chrX 464078 464079 . 120
chrX 464233 464234 . 320
chrX 464325 464326 . 380
chrX 464352 464353 . 140
chrX 466140 466141 . 140
chrX 466311 466312 . 140
chrX 466317 466318 . 240
chrX 466324 466325 . 120
chrX 466328 466329 . 120
chrX 466329 466330 . 1100
chrX 466329 466330 . 260
chrX 466337 466338 . 2100
chrX 466344 466345 . 680
chrX 466352 466353 . 160
chrX 466377 466378 . 7200
chrX 466385 466386 . 120
chrX 466387 466388 . 1500
chrX 466401 466402 . 4040
chrX 466411 466412 . 6980
chrX 466415 466416 . 160
chrX 466419 466420 . 120
chrX 466421 466422 . 620
chrX 466449 466450 . 5000
chrX 466464 466465 . 260
chrX 466466 466467 . 1300
chrX 466474 466475 . 160
chrX 466477 466478 . 3680
chrX 466480 466481 . 200
chrX 466487 466488 . 2460
chrX 466522 466523 . 5280
chrX 467048 467049 . 1360
chrX 467072 467073 . 240
chrX 467089 467090 . 180
chrX 467115 467116 . 220
chrX 467207 467208 . 120
chrX 467338 467339 . 1320
chrX 467346 467347 . 600
chrX 467351 467352 . 800
chrX 467355 467356 . 2620
chrX 467498 467499 . 460
chrX 467543 467544 . 120
chrX 467549 467550 . 4780
chrX 467558 467559 . 580
chrX 467664 467665 . 140
chrX 467768 467769 . 600
chrX 467774 467775 . 280
chrX 467799 467800 . 800
chrX 467807 467808 . 540
chrX 467852 467853 . 120
chrX 467872 467873 . 940
chrX 467981 467982 . 180
chrX 467987 467988 . 1700
chrX 467994 467995 . 340
chrX 468145 468146 . 380
chrX 468150 468151 . 1300
chrX 468183 468184 . 600
chrX 468188 468189 . 120
chrX 468207 468208 . 320
chrX 468212 468213 . 560
chrX 468255 468256 . 220
chrX 468325 468326 . 220
chrX 468353 468354 . 520
chrX 468360 468361 . 120
chrX 468363 468364 . 140
chrX 468366 468367 . 200
chrX 468370 468371 . 1240
chrX 468373 468374 . 260
chrX 468374 468375 . 140
chrX 468381 468382 . 200
chrX 468384 468385 . 1480
chrX 468398 468399 . 1080
chrX 468410 468411 . 180
chrX 468414 468415 . 120
chrX 468419 468420 . 1520
chrX 468429 468430 . 720
chrX 468434 468435 . 780
chrX 468439 468440 . 3100
chrX 468451 468452 . 200
chrX 468501 468502 . 980
chrX 468510 468511 . 520
chrX 468523 468524 . 380
chrX 468591 468592 . 120
chrX 468595 468596 . 460
chrX 468609 468610 . 1120
chrX 468614 468615 . 3340
chrX 468621 468622 . 760
chrX 468650 468651 . 140
chrX 468654 468655 . 120
chrX 468668 468669 . 2100
chrX 468695 468696 . 360
chrX 468737 468738 . 1300
chrX 468783 468784 . 400
chrX 468786 468787 . 180
chrX 468794 468795 . 7320
chrX 468801 468802 . 660
chrX 468803 468804 . 1760
chrX 468806 468807 . 120
chrX 468809 468810 . 180
chrX 468893 468894 . 560
chrX 468958 468959 . 620
chrX 468966 468967 . 1340
chrX 469112 469113 . 120
chrX 469115 469116 . 200
chrX 469122 469123 . 420
chrX 469132 469133 . 460
chrX 469195 469196 . 140
chrX 469291 469292 . 340
chrX 469449 469450 . 140
chrX 469647 469648 . 400
chrX 469649 469650 . 900
chrX 469672 469673 . 380
chrX 469675 469676 . 320
chrX 469678 469679 . 140
chrX 469706 469707 . 2060
chrX 469714 469715 . 2820
chrX 469716 469717 . 1580
chrX 469716 469717 . 860
chrX 469719 469720 . 800
chrX 469720 469721 . 1120
chrX 469721 469722 . 120
chrX 469721 469722 . 160
chrX 469727 469728 . 260
chrX 469754 469755 . 1080
chrX 470356 470357 . 2700
chrX 470541 470542 . 200
chrX 470659 470660 . 240
chrX 470786 470787 . 420
chrX 470852 470853 . 180
chrX 470982 470983 . 300
chrX 470990 470991 . 280
chrX 471015 471016 . 880
chrX 471018 471019 . 680
chrX 471019 471020 . 680
chrX 471020 471021 . 220
chrX 471022 471023 . 2220
chrX 471033 471034 . 6120
chrX 471035 471036 . 120
chrX 471035 471036 . 160
chrX 471039 471040 . 2400
chrX 471071 471072 . 2360
chrX 471079 471080 . 460
chrX 471085 471086 . 120
chrX 471099 471100 . 340
chrX 471104 471105 . 280
chrX 471106 471107 . 1380
chrX 471106 471107 . 160
chrX 471107 471108 . 120
chrX 471124 471125 . 580
chrX 471237 471238 . 200
chrX 471298 471299 . 280
chrX 471324 471325 . 140
chrX 471331 471332 . 560
chrX 471351 471352 . 1140
chrX 471435 471436 . 1120
chrX 471480 471481 . 120
chrX 471552 471553 . 120
chrX 471558 471559 . 3160
chrX 471563 471564 . 120
chrX 471585 471586 . 480
chrX 471702 471703 . 160
chrX 471707 471708 . 640
chrX 471720 471721 . 1220
chrX 471788 471789 . 780
chrX 471790 471791 . 380
chrX 471808 471809 . 620
chrX 471820 471821 . 340
chrX 471826 471827 . 200
chrX 471834 471835 . 500
chrX 471842 471843 . 340
chrX 471845 471846 . 4060
chrX 471850 471851 . 120
chrX 471859 471860 . 680
chrX 471861 471862 . 120
chrX 471863 471864 . 900
chrX 471867 471868 . 1720
chrX 471871 471872 . 240
chrX 471874 471875 . 500
chrX 471875 471876 . 180
chrX 471883 471884 . 300
chrX 471891 471892 . 1260
chrX 471896 471897 . 260
chrX 471900 471901 . 720
chrX 471900 471901 . 340
chrX 471901 471902 . 160
chrX 471902 471903 . 160
chrX 471914 471915 . 380
chrX 471922 471923 . 440
chrX 471930 471931 . 180
chrX 471935 471936 . 120
chrX 471943 471944 . 160
chrX 471963 471964 . 120
chrX 471966 471967 . 240
chrX 471976 471977 . 760
chrX 471977 471978 . 140
chrX 471989 471990 . 840
chrX 471994 471995 . 2160
chrX 471997 471998 . 880
chrX 471997 471998 . 260
chrX 471998 471999 . 160
chrX 471999 472000 . 140
chrX 472320 472321 . 260
chrX 472346 472347 . 5140
chrX 472496 472497 . 360
chrX 472517 472518 . 540
chrX 483901 483902 . 1800
chrX 483907 483908 . 120
chrX 483934 483935 . 900
chrX 483962 483963 . 1260
chrX 484017 484018 . 500
chrX 484130 484131 . 1260
chrX 484150 484151 . 1640
chrX 484158 484159 . 4440
chrX 484174 484175 . 120
chrX 484218 484219 . 6100
chrX 484289 484290 . 320
chrX 484310 484311 . 160
chrX 484325 484326 . 520
chrX 484372 484373 . 340
chrX 484394 484395 . 860
chrX 484424 484425 . 540
chrX 484495 484496 . 8420
chrX 484578 484579 . 360
chrX 484619 484620 . 180
chrX 484649 484650 . 2440
chrX 484680 484681 . 120
chrX 484883 484884 . 2080
chrX 484991 484992 . 120
chrX 485054 485055 . 280
chrX 485070 485071 . 320
chrX 485085 485086 . 120
chrX 485091 485092 . 2700
chrX 485104 485105 . 120
chrX 485162 485163 . 1860
chrX 485430 485431 . 120
chrX 485441 485442 . 140
chrX 485514 485515 . 5680
chrX 485786 485787 . 1560
chrX 486136 486137 . 180
chrX 486213 486214 . 820
chrX 486285 486286 . 120
chrX 486302 486303 . 900
chrX 486312 486313 . 120
chrX 486333 486334 . 160
chrX 486345 486346 . 1620
chrX 486367 486368 . 220
chrX 486373 486374 . 200
chrX 486397 486398 . 120
chrX 486405 486406 . 200
chrX 486410 486411 . 500
chrX 486450 486451 . 960
chrX 486452 486453 . 540
chrX 486463 486464 . 120
chrX 486577 486578 . 880
chrX 486584 486585 . 740
chrX 486619 486620 . 260
chrX 486812 486813 . 480
chrX 486904 486905 . 1440
chrX 487080 487081 . 480
chrX 487141 487142 . 140
chrX 487371 487372 . 440
chrX 487437 487438 . 2940
chrX 487445 487446 . 620
chrX 487451 487452 . 440
chrX 487517 487518 . 780
chrX 487526 487527 . 120
chrX 487536 487537 . 140
chrX 487830 487831 . 160
chrX 487890 487891 . 120
chrX 488789 488790 . 840
chrX 488812 488813 . 180
chrX 489032 489033 . 220
chrX 489057 489058 . 120
chrX 489329 489330 . 180
chrX 489330 489331 . 160
chrX 489763 489764 . 200
chrX 489933 489934 . 1260
chrX 489938 489939 . 140
chrX 489945 489946 . 260
chrX 490577 490578 . 120
chrX 490724 490725 . 140
chrX 490950 490951 . 120
chrX 490956 490957 . 1120
chrX 490976 490977 . 2300
chrX 490981 490982 . 200
chrX 490982 490983 . 280
chrX 490985 490986 . 820
chrX 490990 490991 . 2660
chrX 491003 491004 . 2800
chrX 491013 491014 . 2160
chrX 491044 491045 . 2420
chrX 491056 491057 . 1160
chrX 491064 491065 . 4800
chrX 491078 491079 . 380
chrX 491219 491220 . 340
chrX 491342 491343 . 160
chrX 491574 491575 . 220
chrX 492274 492275 . 1140
chrX 492389 492390 . 140
chrX 492548 492549 . 1220
chrX 492559 492560 . 160
chrX 492672 492673 . 180
chrX 492810 492811 . 340
chrX 492819 492820 . 760
chrX 493003 493004 . 160
chrX 493019 493020 . 420
chrX 493084 493085 . 140
chrX 493225 493226 . 120
chrX 493282 493283 . 140
chrX 493528 493529 . 120
chrX 493558 493559 . 140
chrX 493721 493722 . 460
chrX 493820 493821 . 480
chrX 493872 493873 . 260
chrX 494423 494424 . 440
chrX 494449 494450 . 400
chrX 494585 494586 . 260
chrX 494761 494762 . 2460
chrX 494895 494896 . 1040
chrX 494909 494910 . 120
chrX 495045 495046 . 540
chrX 495119 495120 . 920
chrX 495403 495404 . 320
chrX 495585 495586 . 220
chrX 495842 495843 . 140
chrX 495881 495882 . 520
chrX 495897 495898 . 140
chrX 496157 496158 . 120
chrX 496186 496187 . 300
chrX 496209 496210 . 800
chrX 496358 496359 . 120
chrX 496376 496377 . 860
chrX 496528 496529 . 4460
chrX 496535 496536 . 160
chrX 496545 496546 . 1620
chrX 496549 496550 . 1820
chrX 496550 496551 . 620
chrX 496555 496556 . 380
chrX 496564 496565 . 760
chrX 496581 496582 . 1180
chrX 496585 496586 . 360
chrX 496616 496617 . 420
chrX 496674 496675 . 120
chrX 496738 496739 . 1020
chrX 496752 496753 . 420
chrX 496774 496775 . 5860
chrX 496896 496897 . 120
chrX 497260 497261 . 480
chrX 497293 497294 . 420
chrX 497574 497575 . 200
chrX 497601 497602 . 400
chrX 497868 497869 . 120
chrX 498371 498372 . 160
chrX 498961 498962 . 500
chrX 499568 499569 . 200
chrX 499688 499689 . 980
chrX 499939 499940 . 1940
chrX 499955 499956 . 520
chrX 500148 500149 . 340
chrX 500183 500184 . 2000
chrX 500189 500190 . 220
chrX 500231 500232 . 2040
chrX 500636 500637 . 240
chrX 500657 500658 . 120
chrX 500661 500662 . 280
chrX 500687 500688 . 120
chrX 500699 500700 . 320
chrX 500847 500848 . 3680
chrX 500896 500897 . 140
chrX 500945 500946 . 200
chrX 500948 500949 . 900
chrX 501010 501011 . 3300
chrX 501097 501098 . 480
chrX 501279 501280 . 120
chrX 501458 501459 . 1960
chrX 501477 501478 . 560
chrX 501955 501956 . 260
chrX 501968 501969 . 640
chrX 502089 502090 . 160
chrX 502151 502152 . 180
chrX 502152 502153 . 120
chrX 502251 502252 . 340
chrX 502268 502269 . 520
chrX 502445 502446 . 120
chrX 502550 502551 . 520
chrX 502554 502555 . 200
chrX 502610 502611 . 1100
chrX 502626 502627 . 380
chrX 502634 502635 . 380
chrX 503395 503396 . 520
chrX 503562 503563 . 600
chrX 503566 503567 . 280
chrX 503570 503571 . 120
chrX 503595 503596 . 440
chrX 503601 503602 . 360
chrX 503625 503626 . 2460
chrX 503635 503636 . 760
chrX 503640 503641 . 920
chrX 503655 503656 . 860
chrX 503666 503667 . 140
chrX 503667 503668 . 440
chrX 503673 503674 . 860
chrX 503687 503688 . 140
chrX 503692 503693 . 5240
chrX 503703 503704 . 1060
chrX 503821 503822 . 320
chrX 503827 503828 . 120
chrX 503857 503858 . 840
chrX 503897 503898 . 1600
chrX 503908 503909 . 2060
chrX 503914 503915 . 400
chrX 503995 503996 . 1100
chrX 504008 504009 . 120
chrX 504048 504049 . 520
chrX 504054 504055 . 2000
chrX 504070 504071 . 180
chrX 504078 504079 . 1300
chrX 504186 504187 . 2520
chrX 504190 504191 . 960
chrX 504231 504232 . 1100
chrX 504245 504246 . 2920
chrX 504419 504420 . 2340
chrX 504961 504962 . 4480
chrX 505042 505043 . 4260
chrX 505147 505148 . 1860
chrX 505164 505165 . 1240
chrX 505198 505199 . 2240
chrX 505308 505309 . 120
chrX 505331 505332 . 320
chrX 505639 505640 . 540
chrX 506145 506146 . 1260
chrX 506163 506164 . 120
chrX 506296 506297 . 380
chrX 506361 506362 . 120
chrX 506469 506470 . 280
chrX 506737 506738 . 140
chrX 506863 506864 . 360
chrX 507229 507230 . 200
chrX 507385 507386 . 2920
chrX 507387 507388 . 280
chrX 507393 507394 . 120
chrX 507468 507469 . 140
chrX 507558 507559 . 240
chrX 507574 507575 . 260
chrX 507581 507582 . 700
chrX 507595 507596 . 280
chrX 507598 507599 . 440
chrX 507605 507606 . 240
chrX 507607 507608 . 500
chrX 507609 507610 . 540
chrX 507620 507621 . 2000
chrX 507624 507625 . 600
chrX 507658 507659 . 240
chrX 507675 507676 . 180
chrX 507691 507692 . 120
chrX 507800 507801 . 180
chrX 507817 507818 . 140
chrX 508007 508008 . 260
chrX 508980 508981 . 160
chrX 509119 509120 . 120
chrX 509158 509159 . 200
chrX 509346 509347 . 600
chrX 509615 509616 . 260
chrX 509634 509635 . 300
chrX 510205 510206 . 200
chrX 510209 510210 . 140
chrX 510227 510228 . 180
chrX 510231 510232 . 240
chrX 513870 513871 . 280
chrX 513876 513877 . 160
chrX 513879 513880 . 760
chrX 513888 513889 . 1860
chrX 513897 513898 . 280
chrX 513950 513951 . 4320
chrX 513957 513958 . 1140
chrX 513961 513962 . 220
chrX 513963 513964 . 560
chrX 513973 513974 . 1380
chrX 513974 513975 . 660
chrX 513977 513978 . 260
chrX 513982 513983 . 440
chrX 514015 514016 . 940
chrX 514137 514138 . 400
chrX 514166 514167 . 120
chrX 515587 515588 . 520
chrX 516583 516584 . 140
chrX 516592 516593 . 120
chrX 516593 516594 . 140
chrX 516790 516791 . 160
chrX 516964 516965 . 120
chrX 517017 517018 . 120
chrX 517227 517228 . 120
chrX 517417 517418 . 120
chrX 517562 517563 . 120
chrX 517570 517571 . 920
chrX 517583 517584 . 260
chrX 517588 517589 . 120
chrX 517600 517601 . 140
chrX 517604 517605 . 1060
chrX 517612 517613 . 760
chrX 517622 517623 . 540
chrX 517638 517639 . 620
chrX 517643 517644 . 220
chrX 517646 517647 . 1080
chrX 517652 517653 . 420
chrX 517659 517660 . 440
chrX 517662 517663 . 2340
chrX 517675 517676 . 120
chrX 517686 517687 . 700
chrX 517691 517692 . 520
chrX 517694 517695 . 440
chrX 517697 517698 . 140
chrX 517765 517766 . 580
chrX 517947 517948 . 1020
chrX 517954 517955 . 120
chrX 517955 517956 . 1020
chrX 517984 517985 . 120
chrX 518146 518147 . 860
chrX 518231 518232 . 740
chrX 518255 518256 . 1260
chrX 518261 518262 . 120
chrX 518320 518321 . 2200
chrX 518398 518399 . 1000
chrX 518436 518437 . 260
chrX 518459 518460 . 140
chrX 518461 518462 . 120
chrX 518623 518624 . 280
chrX 518760 518761 . 480
chrX 518943 518944 . 420
chrX 519117 519118 . 300
chrX 519246 519247 . 120
chrX 519267 519268 . 780
chrX 519275 519276 . 640
chrX 519276 519277 . 120
chrX 519277 519278 . 600
chrX 519277 519278 . 200
chrX 519280 519281 . 320
chrX 519283 519284 . 120
chrX 519285 519286 . 1240
chrX 519285 519286 . 160
chrX 519287 519288 . 600
chrX 519287 519288 . 120
chrX 519296 519297 . 120
chrX 519349 519350 . 160
chrX 519353 519354 . 4300
chrX 519356 519357 . 160
chrX 519359 519360 . 1420
chrX 519362 519363 . 120
chrX 519376 519377 . 180
chrX 519380 519381 . 180
chrX 519395 519396 . 920
chrX 519447 519448 . 520
chrX 519453 519454 . 120
chrX 519490 519491 . 120
chrX 519568 519569 . 500
chrX 519583 519584 . 360
chrX 519598 519599 . 260
chrX 519611 519612 . 1060
chrX 519677 519678 . 180
chrX 521779 521780 . 120
chrX 521785 521786 . 120
chrX 521793 521794 . 120
chrX 521826 521827 . 880
chrX 521829 521830 . 120
chrX 521838 521839 . 880
chrX 521841 521842 . 280
chrX 521852 521853 . 160
chrX 521857 521858 . 540
chrX 521858 521859 . 1440
chrX 521860 521861 . 220
chrX 521861 521862 . 860
chrX 521862 521863 . 120
chrX 521863 521864 . 120
chrX 521878 521879 . 740
chrX 521885 521886 . 140
chrX 521915 521916 . 140
chrX 521927 521928 . 500
chrX 521928 521929 . 4460
chrX 521929 521930 . 120
chrX 521930 521931 . 3180
chrX 521931 521932 . 340
chrX 521932 521933 . 120
chrX 521937 521938 . 160
chrX 521942 521943 . 260
chrX 521951 521952 . 1700
chrX 521956 521957 . 160
chrX 521958 521959 . 160
chrX 521968 521969 . 120
chrX 521974 521975 . 2600
chrX 521984 521985 . 140
chrX 522085 522086 . 640
chrX 523936 523937 . 940
chrX 523947 523948 . 120
chrX 523952 523953 . 860
chrX 523952 523953 . 1040
chrX 523963 523964 . 820
chrX 523966 523967 . 2260
chrX 523968 523969 . 200
chrX 523971 523972 . 600
chrX 523972 523973 . 780
chrX 523975 523976 . 1580
chrX 523980 523981 . 180
chrX 523986 523987 . 2180
chrX 523993 523994 . 140
chrX 524037 524038 . 920
chrX 524152 524153 . 220
chrX 524171 524172 . 420
chrX 524178 524179 . 1340
chrX 524206 524207 . 2120
chrX 524216 524217 . 380
chrX 524223 524224 . 120
chrX 524224 524225 . 180
chrX 524224 524225 . 260
chrX 524225 524226 . 140
chrX 524226 524227 . 120
chrX 524330 524331 . 800
chrX 524395 524396 . 380
chrX 524586 524587 . 1480
chrX 524597 524598 . 120
chrX 524604 524605 . 140
chrX 524635 524636 . 140
chrX 524661 524662 . 2500
chrX 524670 524671 . 1700
chrX 524678 524679 . 240
chrX 524744 524745 . 1060
chrX 524751 524752 . 140
chrX 524754 524755 . 1940
chrX 524944 524945 . 180
chrX 525119 525120 . 2020
chrX 525146 525147 . 2500
chrX 525222 525223 . 720
chrX 525269 525270 . 760
chrX 525421 525422 . 120
chrX 525459 525460 . 180
chrX 525626 525627 . 120
chrX 525649 525650 . 120
chrX 525679 525680 . 120
chrX 525688 525689 . 220
chrX 525765 525766 . 200
chrX 525808 525809 . 120
chrX 525813 525814 . 700
chrX 525843 525844 . 1880
chrX 525850 525851 . 1300
chrX 525879 525880 . 140
chrX 525919 525920 . 160
chrX 525927 525928 . 740
chrX 525931 525932 . 160
chrX 525933 525934 . 120
chrX 525939 525940 . 300
chrX 525941 525942 . 280
chrX 525948 525949 . 140
chrX 525954 525955 . 200
chrX 525957 525958 . 120
chrX 525980 525981 . 340
chrX 525995 525996 . 580
chrX 525997 525998 . 220
chrX 526000 526001 . 160
chrX 526010 526011 . 260
chrX 526026 526027 . 120
chrX 526029 526030 . 280
chrX 526034 526035 . 180
chrX 526037 526038 . 700
chrX 526050 526051 . 260
chrX 526068 526069 . 780
chrX 526072 526073 . 1260
chrX 526080 526081 . 220
chrX 526105 526106 . 140
chrX 526110 526111 . 540
chrX 526123 526124 . 1140
chrX 526130 526131 . 260
chrX 526133 526134 . 240
chrX 526150 526151 . 160
chrX 526217 526218 . 1300
chrX 526284 526285 . 780
chrX 526294 526295 . 680
chrX 526333 526334 . 500
chrX 526361 526362 . 400
chrX 526431 526432 . 320
chrX 526464 526465 . 120
chrX 526467 526468 . 1140
chrX 526481 526482 . 140
chrX 526500 526501 . 800
chrX 526570 526571 . 120
chrX 526601 526602 . 800
chrX 526607 526608 . 1960
chrX 526700 526701 . 5660
chrX 526711 526712 . 1180
chrX 526712 526713 . 740
chrX 526713 526714 . 5080
chrX 526714 526715 . 340
chrX 526714 526715 . 11620
chrX 526715 526716 . 1020
chrX 526717 526718 . 2620
chrX 526718 526719 . 560
chrX 526718 526719 . 5020
chrX 526720 526721 . 460
chrX 526720 526721 . 9040
chrX 526721 526722 . 440
chrX 526721 526722 . 120
chrX 526722 526723 . 360
chrX 526722 526723 . 2140
chrX 526723 526724 . 340
chrX 526723 526724 . 10360
chrX 526724 526725 . 1540
chrX 526724 526725 . 13020
chrX 526725 526726 . 2020
chrX 526725 526726 . 3080
chrX 526726 526727 . 940
chrX 526726 526727 . 7540
chrX 526727 526728 . 140
chrX 526730 526731 . 13460
chrX 526731 526732 . 1680
chrX 526731 526732 . 340
chrX 526733 526734 . 300
chrX 526733 526734 . 700
chrX 526734 526735 . 140
chrX 526734 526735 . 380
chrX 526735 526736 . 640
chrX 526735 526736 . 240
chrX 526736 526737 . 1620
chrX 526736 526737 . 8980
chrX 526737 526738 . 1300
chrX 526737 526738 . 14420
chrX 526739 526740 . 120
chrX 526739 526740 . 22300
chrX 526740 526741 . 500
chrX 526741 526742 . 4600
chrX 526743 526744 . 200
chrX 526744 526745 . 20680
chrX 526746 526747 . 440
chrX 526746 526747 . 420
chrX 526747 526748 . 1260
chrX 526747 526748 . 900
chrX 526748 526749 . 200
chrX 526748 526749 . 10380
chrX 526750 526751 . 340
chrX 526750 526751 . 1880
chrX 526751 526752 . 500
chrX 526751 526752 . 1320
chrX 526752 526753 . 160
chrX 526753 526754 . 120
chrX 526754 526755 . 1360
chrX 526755 526756 . 19180
chrX 526757 526758 . 400
chrX 526757 526758 . 2560
chrX 526758 526759 . 1840
chrX 526758 526759 . 240
chrX 526759 526760 . 1460
chrX 526759 526760 . 3000
chrX 526760 526761 . 1200
chrX 526760 526761 . 460
chrX 526761 526762 . 360
chrX 526761 526762 . 220
chrX 526762 526763 . 120
chrX 526762 526763 . 6340
chrX 526763 526764 . 160
chrX 526763 526764 . 1320
chrX 526764 526765 . 120
chrX 526764 526765 . 140
chrX 526765 526766 . 800
chrX 526766 526767 . 20120
chrX 526767 526768 . 380
chrX 526768 526769 . 33820
chrX 526769 526770 . 2400
chrX 526769 526770 . 14900
chrX 526770 526771 . 2120
chrX 526770 526771 . 680
chrX 526771 526772 . 1900
chrX 526771 526772 . 1240
chrX 526772 526773 . 260
chrX 526772 526773 . 9880
chrX 526773 526774 . 300
chrX 526773 526774 . 6840
chrX 526775 526776 . 5000
chrX 526775 526776 . 1340
chrX 526776 526777 . 1620
chrX 526776 526777 . 5120
chrX 526777 526778 . 2500
chrX 526777 526778 . 28220
chrX 526778 526779 . 360
chrX 526778 526779 . 19420
chrX 526779 526780 . 2100
chrX 526779 526780 . 10780
chrX 526780 526781 . 280
chrX 526780 526781 . 260
chrX 526781 526782 . 1140
chrX 526781 526782 . 2600
chrX 526782 526783 . 1440
chrX 526782 526783 . 1920
chrX 526783 526784 . 680
chrX 526783 526784 . 95140
chrX 526785 526786 . 860
chrX 526785 526786 . 6520
chrX 526786 526787 . 260
chrX 526787 526788 . 14760
chrX 526789 526790 . 320
chrX 526790 526791 . 22200
chrX 526794 526795 . 660
chrX 526794 526795 . 1600
chrX 526795 526796 . 460
chrX 526796 526797 . 3220
chrX 526798 526799 . 520
chrX 526800 526801 . 9260
chrX 526805 526806 . 29660
chrX 526808 526809 . 520
chrX 526809 526810 . 500
chrX 526809 526810 . 2220
chrX 526810 526811 . 6400
chrX 526810 526811 . 180
chrX 526811 526812 . 440
chrX 526811 526812 . 5480
chrX 526812 526813 . 320
chrX 526812 526813 . 260
chrX 526813 526814 . 6820
chrX 526813 526814 . 1680
chrX 526814 526815 . 26280
chrX 526814 526815 . 4120
chrX 526815 526816 . 280
chrX 526815 526816 . 1660
chrX 526816 526817 . 2980
chrX 526816 526817 . 2240
chrX 526817 526818 . 4260
chrX 526817 526818 . 440
chrX 526818 526819 . 520
chrX 526818 526819 . 200
chrX 526819 526820 . 3200
chrX 526819 526820 . 1920
chrX 526820 526821 . 1240
chrX 526820 526821 . 8760
chrX 526822 526823 . 6260
chrX 526822 526823 . 1020
chrX 526823 526824 . 1560
chrX 526823 526824 . 2840
chrX 526824 526825 . 2300
chrX 526824 526825 . 320
chrX 526825 526826 . 5000
chrX 526825 526826 . 880
chrX 526826 526827 . 140
chrX 526826 526827 . 1260
chrX 526827 526828 . 580
chrX 526827 526828 . 440
chrX 526828 526829 . 3620
chrX 526828 526829 . 740
chrX 526829 526830 . 4640
chrX 526829 526830 . 1180
chrX 526830 526831 . 120
chrX 526830 526831 . 340
chrX 526831 526832 . 820
chrX 526831 526832 . 1400
chrX 526832 526833 . 160
chrX 526833 526834 . 600
chrX 526834 526835 . 5460
chrX 526834 526835 . 1180
chrX 526835 526836 . 2580
chrX 526835 526836 . 2480
chrX 526836 526837 . 300
chrX 526839 526840 . 2080
chrX 526857 526858 . 580
chrX 526857 526858 . 240
chrX 526858 526859 . 640
chrX 526863 526864 . 6020
chrX 526874 526875 . 16200
chrX 526882 526883 . 460
chrX 526882 526883 . 140
chrX 526885 526886 . 140
chrX 526891 526892 . 140
chrX 526937 526938 . 1603540
chrX 527010 527011 . 360
chrX 527022 527023 . 140
chrX 527128 527129 . 1820
chrX 527144 527145 . 180
chrX 527159 527160 . 360
chrX 527423 527424 . 260
chrX 528185 528186 . 140
chrX 528188 528189 . 160
chrX 528339 528340 . 2320
chrX 528346 528347 . 340
chrX 528537 528538 . 3800
chrX 528538 528539 . 140
chrX 528538 528539 . 340
chrX 528546 528547 . 220
chrX 528549 528550 . 120
chrX 528554 528555 . 1180
chrX 528568 528569 . 180
chrX 528576 528577 . 2520
chrX 528579 528580 . 120
chrX 528582 528583 . 360
chrX 528585 528586 . 760
chrX 528619 528620 . 140
chrX 528620 528621 . 360
chrX 528640 528641 . 1560
chrX 528643 528644 . 4000
chrX 528644 528645 . 160
chrX 528644 528645 . 140
chrX 528646 528647 . 120
chrX 528657 528658 . 120
chrX 528981 528982 . 680
chrX 528983 528984 . 3400
chrX 528993 528994 . 940
chrX 529150 529151 . 120
chrX 529172 529173 . 740
chrX 529180 529181 . 620
chrX 529334 529335 . 160
chrX 529487 529488 . 3600
chrX 529545 529546 . 660
chrX 529560 529561 . 140
chrX 529674 529675 . 320
chrX 529674 529675 . 120
chrX 529675 529676 . 120
chrX 529701 529702 . 240
chrX 529705 529706 . 120
chrX 529709 529710 . 120
chrX 529715 529716 . 2280
chrX 529724 529725 . 560
chrX 529750 529751 . 240
chrX 529765 529766 . 1640
chrX 529776 529777 . 2260
chrX 529807 529808 . 1140
chrX 529826 529827 . 4360
chrX 529935 529936 . 2220
chrX 529956 529957 . 260
chrX 529971 529972 . 260
chrX 529975 529976 . 160
chrX 530099 530100 . 160
chrX 530141 530142 . 940
chrX 530225 530226 . 320
chrX 530306 530307 . 2500
chrX 530604 530605 . 420
chrX 530918 530919 . 600
chrX 531047 531048 . 1180
chrX 531068 531069 . 1760
chrX 531090 531091 . 3060
chrX 531151 531152 . 360
chrX 531255 531256 . 360
chrX 531263 531264 . 160
chrX 531451 531452 . 840
chrX 531564 531565 . 120
chrX 531568 531569 . 2420
chrX 531595 531596 . 1240
chrX 531718 531719 . 140
chrX 531730 531731 . 260
chrX 531736 531737 . 2240
chrX 531741 531742 . 160
chrX 531758 531759 . 180
chrX 531758 531759 . 320
chrX 531764 531765 . 2440
chrX 531837 531838 . 240
chrX 531895 531896 . 540
chrX 531938 531939 . 440
chrX 531947 531948 . 160
chrX 531957 531958 . 720
chrX 531958 531959 . 380
chrX 531959 531960 . 140
chrX 531959 531960 . 120
chrX 531971 531972 . 140
chrX 531977 531978 . 220
chrX 532031 532032 . 1120
chrX 532125 532126 . 680
chrX 532195 532196 . 380
chrX 532288 532289 . 140
chrX 532529 532530 . 120
chrX 532680 532681 . 2660
chrX 532810 532811 . 140
chrX 533059 533060 . 1900
chrX 533301 533302 . 780
chrX 533472 533473 . 2520
chrX 533493 533494 . 760
chrX 533714 533715 . 400
chrX 533845 533846 . 380
chrX 533869 533870 . 340
chrX 533885 533886 . 1260
chrX 533910 533911 . 340
chrX 533924 533925 . 460
chrX 533935 533936 . 1400
chrX 533946 533947 . 180
chrX 534247 534248 . 800
chrX 534447 534448 . 460
chrX 534777 534778 . 140
chrX 535451 535452 . 1140
chrX 535619 535620 . 260
chrX 535628 535629 . 140
chrX 535639 535640 . 120
chrX 535641 535642 . 1100
chrX 535798 535799 . 120
chrX 535799 535800 . 120
chrX 535805 535806 . 620
chrX 535809 535810 . 380
chrX 535825 535826 . 180
chrX 535830 535831 . 360
chrX 535836 535837 . 6920
chrX 535837 535838 . 2340
chrX 535838 535839 . 2780
chrX 535839 535840 . 140
chrX 535846 535847 . 460
chrX 535848 535849 . 120
chrX 535854 535855 . 9540
chrX 535862 535863 . 780
chrX 535867 535868 . 980
chrX 535877 535878 . 1980
chrX 535890 535891 . 120
chrX 535897 535898 . 360
chrX 535901 535902 . 4360
chrX 535908 535909 . 700
chrX 535913 535914 . 520
chrX 535929 535930 . 180
chrX 535975 535976 . 120
chrX 536249 536250 . 600
chrX 536346 536347 . 3160
chrX 536387 536388 . 340
chrX 536587 536588 . 2680
chrX 536909 536910 . 240
chrX 536955 536956 . 1360
chrX 536996 536997 . 120
chrX 537043 537044 . 180
chrX 537069 537070 . 340
chrX 537226 537227 . 180
chrX 537615 537616 . 3620
chrX 537627 537628 . 440
chrX 537740 537741 . 400
chrX 537816 537817 . 1240
chrX 537828 537829 . 200
chrX 537926 537927 . 140
chrX 537951 537952 . 540
chrX 538056 538057 . 1360
chrX 538061 538062 . 1260
chrX 538098 538099 . 120
chrX 538130 538131 . 3560
chrX 538157 538158 . 160
chrX 538469 538470 . 300
chrX 538485 538486 . 200
chrX 538493 538494 . 120
chrX 538498 538499 . 300
chrX 538659 538660 . 180
chrX 538665 538666 . 1060
chrX 538675 538676 . 380
chrX 538680 538681 . 180
chrX 538684 538685 . 180
chrX 538690 538691 . 440
chrX 538718 538719 . 120
chrX 538727 538728 . 240
chrX 538827 538828 . 120
chrX 538874 538875 . 120
chrX 539351 539352 . 1120
chrX 539382 539383 . 1300
chrX 539500 539501 . 1020
chrX 539702 539703 . 560
chrX 539909 539910 . 160
chrX 539929 539930 . 200
chrX 540010 540011 . 120
chrX 540052 540053 . 120
chrX 540074 540075 . 320
chrX 540138 540139 . 760
chrX 540163 540164 . 140
chrX 540172 540173 . 440
chrX 540175 540176 . 120
chrX 540180 540181 . 540
chrX 540190 540191 . 760
chrX 540194 540195 . 120
chrX 540206 540207 . 120
chrX 540215 540216 . 120
chrX 540383 540384 . 1360
chrX 540400 540401 . 240
chrX 540405 540406 . 1040
chrX 540436 540437 . 160
chrX 540465 540466 . 280
chrX 540518 540519 . 720
chrX 540551 540552 . 1040
chrX 540559 540560 . 580
chrX 540561 540562 . 160
chrX 540602 540603 . 800
chrX 540664 540665 . 3000
chrX 540709 540710 . 780
chrX 540781 540782 . 340
chrX 540831 540832 . 240
chrX 540876 540877 . 200
chrX 541023 541024 . 140
chrX 541043 541044 . 120
chrX 541426 541427 . 340
chrX 541430 541431 . 520
chrX 541536 541537 . 120
chrX 541553 541554 . 220
chrX 541571 541572 . 160
chrX 541595 541596 . 600
chrX 541602 541603 . 120
chrX 541607 541608 . 1460
chrX 541613 541614 . 940
chrX 541624 541625 . 420
chrX 541628 541629 . 120
chrX 541637 541638 . 200
chrX 541642 541643 . 160
chrX 541648 541649 . 120
chrX 541651 541652 . 220
chrX 541735 541736 . 1600
chrX 541791 541792 . 180
chrX 541795 541796 . 1860
chrX 541813 541814 . 200
chrX 541828 541829 . 260
chrX 541996 541997 . 3620
chrX 542400 542401 . 140
chrX 542588 542589 . 120
chrX 542698 542699 . 220
chrX 542707 542708 . 120
chrX 542710 542711 . 640
chrX 542731 542732 . 200
chrX 542733 542734 . 120
chrX 542750 542751 . 140
chrX 542793 542794 . 180
chrX 542837 542838 . 560
chrX 542850 542851 . 1000
chrX 542874 542875 . 120
chrX 542928 542929 . 240
chrX 542991 542992 . 480
chrX 543020 543021 . 260
chrX 543119 543120 . 320
chrX 543130 543131 . 140
chrX 543137 543138 . 140
chrX 543456 543457 . 1000
chrX 543624 543625 . 520
chrX 543743 543744 . 120
chrX 543918 543919 . 240
chrX 543926 543927 . 180
chrX 543935 543936 . 340
chrX 543945 543946 . 120
chrX 543961 543962 . 160
chrX 543968 543969 . 540
chrX 543969 543970 . 160
chrX 543971 543972 . 280
chrX 543979 543980 . 120
chrX 544000 544001 . 1200
chrX 544007 544008 . 140
chrX 544026 544027 . 300
chrX 544039 544040 . 120
chrX 544676 544677 . 140
chrX 544682 544683 . 160
chrX 544798 544799 . 1700
chrX 544805 544806 . 600
chrX 544837 544838 . 1040
chrX 544855 544856 . 980
chrX 544941 544942 . 360
chrX 544946 544947 . 1420
chrX 545131 545132 . 120
chrX 545146 545147 . 480
chrX 545167 545168 . 560
chrX 545265 545266 . 760
chrX 545270 545271 . 540
chrX 545297 545298 . 540
chrX 545342 545343 . 180
chrX 545361 545362 . 180
chrX 545365 545366 . 160
chrX 545368 545369 . 580
chrX 545372 545373 . 200
chrX 545374 545375 . 140
chrX 545409 545410 . 340
chrX 545413 545414 . 460
chrX 545419 545420 . 120
chrX 545425 545426 . 960
chrX 545434 545435 . 120
chrX 545435 545436 . 120
chrX 545468 545469 . 160
chrX 545478 545479 . 1100
chrX 545494 545495 . 600
chrX 545502 545503 . 3120
chrX 545503 545504 . 1280
chrX 545503 545504 . 180
chrX 545504 545505 . 140
chrX 545505 545506 . 200
chrX 545509 545510 . 1640
chrX 545511 545512 . 460
chrX 545514 545515 . 320
chrX 545517 545518 . 200
chrX 545519 545520 . 1520
chrX 545525 545526 . 120
chrX 545526 545527 . 120
chrX 545530 545531 . 160
chrX 545533 545534 . 120
chrX 545534 545535 . 140
chrX 545538 545539 . 3360
chrX 545545 545546 . 120
chrX 545565 545566 . 120
chrX 545580 545581 . 240
chrX 545586 545587 . 120
chrX 545589 545590 . 1600
chrX 545596 545597 . 220
chrX 545599 545600 . 240
chrX 545606 545607 . 200
chrX 545609 545610 . 160
chrX 545610 545611 . 140
chrX 545610 545611 . 1900
chrX 545617 545618 . 1000
chrX 545621 545622 . 2080
chrX 545648 545649 . 140
chrX 545659 545660 . 740
chrX 545710 545711 . 180
chrX 545759 545760 . 1000
chrX 545810 545811 . 380
chrX 545825 545826 . 140
chrX 545982 545983 . 140
chrX 545991 545992 . 140
chrX 546006 546007 . 140
chrX 546083 546084 . 160
chrX 546350 546351 . 1260
chrX 546782 546783 . 140
chrX 547042 547043 . 2040
chrX 547148 547149 . 1360
chrX 547343 547344 . 420
chrX 547389 547390 . 120
chrX 547499 547500 . 120
chrX 547777 547778 . 920
chrX 547935 547936 . 660
chrX 548095 548096 . 200
chrX 548264 548265 . 260
chrX 548274 548275 . 220
chrX 548470 548471 . 280
chrX 548478 548479 . 180
chrX 548504 548505 . 200
chrX 548506 548507 . 160
chrX 548519 548520 . 120
chrX 548522 548523 . 220
chrX 548526 548527 . 500
chrX 548532 548533 . 460
chrX 548536 548537 . 140
chrX 548540 548541 . 240
chrX 548550 548551 . 320
chrX 548562 548563 . 1060
chrX 548573 548574 . 380
chrX 548605 548606 . 2140
chrX 548635 548636 . 120
chrX 548641 548642 . 1120
chrX 548695 548696 . 460
chrX 549865 549866 . 2400
chrX 549867 549868 . 340
chrX 549895 549896 . 120
chrX 549904 549905 . 160
chrX 550017 550018 . 200
chrX 550025 550026 . 500
chrX 550086 550087 . 600
chrX 550089 550090 . 200
chrX 550099 550100 . 620
chrX 550114 550115 . 740
chrX 550121 550122 . 300
chrX 550140 550141 . 120
chrX 550189 550190 . 2140
chrX 550192 550193 . 240
chrX 550197 550198 . 300
chrX 550444 550445 . 560
chrX 550505 550506 . 180
chrX 550643 550644 . 240
chrX 550668 550669 . 2280
chrX 550685 550686 . 420
chrX 550703 550704 . 1540
chrX 550879 550880 . 580
chrX 551058 551059 . 340
chrX 551217 551218 . 120
chrX 551228 551229 . 320
chrX 551262 551263 . 200
chrX 551378 551379 . 460
chrX 551409 551410 . 1360
chrX 551428 551429 . 1580
chrX 551517 551518 . 280
chrX 551670 551671 . 960
chrX 551678 551679 . 1620
chrX 551749 551750 . 1320
chrX 551768 551769 . 520
chrX 551788 551789 . 460
chrX 551807 551808 . 7280
chrX 551975 551976 . 400
chrX 552037 552038 . 2720
chrX 552106 552107 . 860
chrX 552119 552120 . 720
chrX 552330 552331 . 820
chrX 552377 552378 . 120
chrX 552407 552408 . 120
chrX 553021 553022 . 520
chrX 553051 553052 . 260
chrX 553144 553145 . 160
chrX 553727 553728 . 140
chrX 554039 554040 . 2720
chrX 554075 554076 . 840
chrX 554264 554265 . 1000
chrX 554540 554541 . 3920
chrX 554908 554909 . 380
chrX 554908 554909 . 1900
chrX 554923 554924 . 660
chrX 554931 554932 . 180
chrX 554933 554934 . 4680
chrX 555010 555011 . 1520
chrX 555015 555016 . 120
chrX 555018 555019 . 1420
chrX 555102 555103 . 1040
chrX 555109 555110 . 160
chrX 555112 555113 . 200
chrX 555117 555118 . 560
chrX 555121 555122 . 140
chrX 555122 555123 . 220
chrX 555126 555127 . 140
chrX 555130 555131 . 820
chrX 555551 555552 . 240
chrX 555691 555692 . 500
chrX 555716 555717 . 200
chrX 555724 555725 . 160
chrX 555726 555727 . 280
chrX 555727 555728 . 140
chrX 555731 555732 . 340
chrX 555736 555737 . 220
chrX 555739 555740 . 140
chrX 555748 555749 . 160
chrX 555800 555801 . 520
chrX 555803 555804 . 2180
chrX 555808 555809 . 220
chrX 555813 555814 . 120
chrX 555819 555820 . 800
chrX 555828 555829 . 540
chrX 555832 555833 . 300
chrX 555836 555837 . 140
chrX 555840 555841 . 260
chrX 557587 557588 . 480
chrX 557590 557591 . 2840
chrX 557591 557592 . 120
chrX 557591 557592 . 160
chrX 557622 557623 . 1640
chrX 557622 557623 . 140
chrX 557623 557624 . 160
chrX 557639 557640 . 220
chrX 557679 557680 . 260
chrX 557695 557696 . 2600
chrX 557765 557766 . 300
chrX 557776 557777 . 620
chrX 559260 559261 . 400
chrX 559264 559265 . 520
chrX 559274 559275 . 300
chrX 559309 559310 . 2240
chrX 559314 559315 . 1100
chrX 559315 559316 . 640
chrX 559316 559317 . 1140
chrX 559330 559331 . 940
chrX 559335 559336 . 600
chrX 559345 559346 . 120
chrX 559349 559350 . 440
chrX 559355 559356 . 320
chrX 559358 559359 . 160
chrX 559885 559886 . 220
chrX 560273 560274 . 300
chrX 560301 560302 . 120
chrX 562028 562029 . 1600
chrX 562052 562053 . 340
chrX 562067 562068 . 1380
chrX 562395 562396 . 120
chrX 564396 564397 . 120
chrX 564586 564587 . 120
chrX 565243 565244 . 220
chrX 565344 565345 . 140
chrX 565653 565654 . 120
chrX 566912 566913 . 120
chrX 566954 566955 . 740
chrX 566981 566982 . 160
chrX 567501 567502 . 180
chrX 567518 567519 . 1620
chrX 567534 567535 . 380
chrX 567542 567543 . 260
chrX 567546 567547 . 1180
chrX 567550 567551 . 140
chrX 567557 567558 . 320
chrX 567563 567564 . 1080
chrX 567564 567565 . 1160
chrX 567569 567570 . 120
chrX 567585 567586 . 1700
chrX 568683 568684 . 440
chrX 568901 568902 . 180
chrX 568942 568943 . 220
chrX 568951 568952 . 660
chrX 569098 569099 . 140
chrX 569140 569141 . 220
chrX 569282 569283 . 1220
chrX 569298 569299 . 400
chrX 569443 569444 . 400
chrX 569455 569456 . 120
chrX 569473 569474 . 280
chrX 569478 569479 . 320
chrX 569488 569489 . 120
chrX 569523 569524 . 140
chrX 569526 569527 . 1100
chrX 569548 569549 . 480
chrX 569683 569684 . 1340
chrX 570065 570066 . 380
chrX 570218 570219 . 1940
chrX 570691 570692 . 3620
chrX 570692 570693 . 120
chrX 570692 570693 . 340
chrX 570727 570728 . 120
chrX 570751 570752 . 600
chrX 570760 570761 . 920
chrX 570765 570766 . 280
chrX 570774 570775 . 880
chrX 570834 570835 . 2360
chrX 570894 570895 . 2760
chrX 570939 570940 . 320
chrX 570963 570964 . 500
chrX 571026 571027 . 400
chrX 571032 571033 . 120
chrX 571034 571035 . 660
chrX 571146 571147 . 740
chrX 571180 571181 . 280
chrX 571200 571201 . 1540
chrX 571327 571328 . 180
chrX 572156 572157 . 620
chrX 572176 572177 . 1300
chrX 572184 572185 . 7100
chrX 572193 572194 . 2480
chrX 572200 572201 . 1660
chrX 572207 572208 . 1900
chrX 572211 572212 . 3200
chrX 572247 572248 . 120
chrX 572261 572262 . 1820
chrX 572280 572281 . 360
chrX 573020 573021 . 120
chrX 573058 573059 . 120
chrX 573059 573060 . 240
chrX 573124 573125 . 120
chrX 573160 573161 . 660
chrX 573165 573166 . 280
chrX 573273 573274 . 360
chrX 573304 573305 . 600
chrX 573820 573821 . 120
chrX 573828 573829 . 240
chrX 573848 573849 . 440
chrX 573852 573853 . 260
chrX 573864 573865 . 760
chrX 573876 573877 . 440
chrX 573878 573879 . 1720
chrX 573888 573889 . 2360
chrX 574009 574010 . 220
chrX 574028 574029 . 820
chrX 574047 574048 . 3380
chrX 574049 574050 . 280
chrX 574184 574185 . 140
chrX 574532 574533 . 540
chrX 574570 574571 . 160
chrX 574692 574693 . 120
chrX 574958 574959 . 840
chrX 574962 574963 . 620
chrX 574982 574983 . 420
chrX 575272 575273 . 120
chrX 575336 575337 . 220
chrX 575663 575664 . 120
chrX 576684 576685 . 860
chrX 576692 576693 . 380
chrX 576738 576739 . 120
chrX 576743 576744 . 860
chrX 576749 576750 . 400
chrX 576761 576762 . 240
chrX 576794 576795 . 140
chrX 576812 576813 . 220
chrX 576853 576854 . 180
chrX 576993 576994 . 2820
chrX 576999 577000 . 2940
chrX 577156 577157 . 340
chrX 577239 577240 . 120
chrX 577433 577434 . 160
chrX 577725 577726 . 200
chrX 577792 577793 . 180
chrX 577939 577940 . 600
chrX 578094 578095 . 1880
chrX 578104 578105 . 240
chrX 578127 578128 . 280
chrX 578283 578284 . 140
chrX 578288 578289 . 120
chrX 578295 578296 . 1220
chrX 578329 578330 . 120
chrX 578367 578368 . 340
chrX 578375 578376 . 240
chrX 578377 578378 . 3840
chrX 578384 578385 . 1140
chrX 578388 578389 . 1280
chrX 578432 578433 . 120
chrX 578438 578439 . 240
chrX 578448 578449 . 360
chrX 578494 578495 . 180
chrX 578508 578509 . 120
chrX 578636 578637 . 1180
chrX 578664 578665 . 1180
chrX 578689 578690 . 160
chrX 578691 578692 . 320
chrX 578696 578697 . 120
chrX 578708 578709 . 1200
chrX 578736 578737 . 560
chrX 578749 578750 . 340
chrX 578779 578780 . 120
chrX 578784 578785 . 140
chrX 578819 578820 . 420
chrX 578858 578859 . 120
chrX 579027 579028 . 1000
chrX 579028 579029 . 240
chrX 579029 579030 . 120
chrX 579031 579032 . 120
chrX 579034 579035 . 120
chrX 579050 579051 . 1680
chrX 579198 579199 . 120
chrX 579205 579206 . 460
chrX 579218 579219 . 1400
chrX 579239 579240 . 1540
chrX 579240 579241 . 640
chrX 579271 579272 . 580
chrX 579282 579283 . 1080
chrX 579288 579289 . 120
chrX 579308 579309 . 540
chrX 579341 579342 . 300
chrX 579349 579350 . 200
chrX 579366 579367 . 1460
chrX 579376 579377 . 740
chrX 579384 579385 . 660
chrX 579394 579395 . 120
chrX 579402 579403 . 3880
chrX 579415 579416 . 660
chrX 579424 579425 . 740
chrX 579454 579455 . 120
chrX 579473 579474 . 180
chrX 579476 579477 . 760
chrX 579479 579480 . 1940
chrX 579590 579591 . 5100
chrX 579616 579617 . 1900
chrX 579628 579629 . 1460
chrX 579642 579643 . 560
chrX 579650 579651 . 180
chrX 579652 579653 . 720
chrX 579654 579655 . 120
chrX 579657 579658 . 2960
chrX 579660 579661 . 540
chrX 579666 579667 . 880
chrX 579675 579676 . 1720
chrX 579679 579680 . 480
chrX 579713 579714 . 120
chrX 579748 579749 . 1720
chrX 579759 579760 . 680
chrX 579793 579794 . 1520
chrX 579797 579798 . 120
chrX 579927 579928 . 1240
chrX 580031 580032 . 160
chrX 580117 580118 . 140
chrX 580182 580183 . 480
chrX 580206 580207 . 260
chrX 580246 580247 . 120
chrX 580269 580270 . 200
chrX 580273 580274 . 120
chrX 580277 580278 . 600
chrX 580279 580280 . 160
chrX 580308 580309 . 120
chrX 580314 580315 . 260
chrX 580482 580483 . 320
chrX 580611 580612 . 120
chrX 580743 580744 . 280
chrX 580900 580901 . 120
chrX 581201 581202 . 260
chrX 581493 581494 . 180
chrX 581532 581533 . 140
chrX 581655 581656 . 140
chrX 581664 581665 . 4820
chrX 581692 581693 . 140
chrX 581697 581698 . 1020
chrX 581793 581794 . 480
chrX 581892 581893 . 140
chrX 581903 581904 . 760
chrX 581947 581948 . 980
chrX 582109 582110 . 240
chrX 582287 582288 . 440
chrX 582303 582304 . 1480
chrX 582379 582380 . 140
chrX 582390 582391 . 940
chrX 582409 582410 . 180
chrX 582479 582480 . 1520
chrX 582495 582496 . 700
chrX 582516 582517 . 340
chrX 582528 582529 . 200
chrX 582553 582554 . 1620
chrX 582673 582674 . 540
chrX 582686 582687 . 520
chrX 582896 582897 . 200
chrX 583245 583246 . 180
chrX 583395 583396 . 320
chrX 583550 583551 . 280
chrX 583573 583574 . 380
chrX 583577 583578 . 120
chrX 583621 583622 . 1540
chrX 583633 583634 . 200
chrX 583641 583642 . 640
chrX 583648 583649 . 360
chrX 583672 583673 . 1180
chrX 583676 583677 . 1840
chrX 583676 583677 . 580
chrX 583677 583678 . 120
chrX 583677 583678 . 120
chrX 583678 583679 . 120
chrX 583684 583685 . 1040
chrX 583794 583795 . 260
chrX 583832 583833 . 300
chrX 583976 583977 . 1360
chrX 584137 584138 . 460
chrX 584158 584159 . 600
chrX 584161 584162 . 120
chrX 584310 584311 . 620
chrX 584326 584327 . 220
chrX 584332 584333 . 120
chrX 584344 584345 . 3920
chrX 584460 584461 . 2660
chrX 584579 584580 . 4960
chrX 584580 584581 . 120
chrX 584767 584768 . 1100
chrX 584976 584977 . 180
chrX 584980 584981 . 440
chrX 584994 584995 . 1260
chrX 585149 585150 . 780
chrX 585161 585162 . 2500
chrX 585235 585236 . 160
chrX 585316 585317 . 380
chrX 585354 585355 . 380
chrX 585357 585358 . 3840
chrX 585380 585381 . 500
chrX 585494 585495 . 1080
chrX 585514 585515 . 1440
chrX 585534 585535 . 120
chrX 585551 585552 . 320
chrX 585554 585555 . 960
chrX 585554 585555 . 1780
chrX 585559 585560 . 1780
chrX 585563 585564 . 220
chrX 585564 585565 . 420
chrX 585568 585569 . 960
chrX 585575 585576 . 2460
chrX 585585 585586 . 180
chrX 585592 585593 . 460
chrX 585593 585594 . 280
chrX 585597 585598 . 1560
chrX 585603 585604 . 160
chrX 585610 585611 . 1260
chrX 585626 585627 . 3640
chrX 585882 585883 . 480
chrX 585887 585888 . 460
chrX 585898 585899 . 140
chrX 585905 585906 . 2480
chrX 585914 585915 . 620
chrX 585918 585919 . 220
chrX 585945 585946 . 280
chrX 585952 585953 . 240
chrX 585960 585961 . 360
chrX 585964 585965 . 200
chrX 585969 585970 . 340
chrX 585972 585973 . 480
chrX 585977 585978 . 480
chrX 585985 585986 . 660
chrX 585990 585991 . 720
chrX 585993 585994 . 2800
chrX 586007 586008 . 440
chrX 586008 586009 . 340
chrX 586010 586011 . 380
chrX 586015 586016 . 1200
chrX 586028 586029 . 1280
chrX 586502 586503 . 5400
chrX 586611 586612 . 180
chrX 586807 586808 . 240
chrX 587435 587436 . 200
chrX 587456 587457 . 120
chrX 587462 587463 . 520
chrX 587475 587476 . 460
chrX 587497 587498 . 1180
chrX 587531 587532 . 160
chrX 587536 587537 . 1140
chrX 587551 587552 . 160
chrX 587554 587555 . 560
chrX 587569 587570 . 940
chrX 587680 587681 . 500
chrX 587914 587915 . 780
chrX 588081 588082 . 140
chrX 588089 588090 . 160
chrX 588093 588094 . 120
chrX 589288 589289 . 120
chrX 590597 590598 . 1880
chrX 590678 590679 . 140
chrX 590684 590685 . 220
chrX 590696 590697 . 120
chrX 590704 590705 . 340
chrX 590884 590885 . 2700
chrX 590983 590984 . 260
chrX 591157 591158 . 2140
chrX 593404 593405 . 620
chrX 593962 593963 . 120
chrX 593999 594000 . 140
chrX 594309 594310 . 220
chrX 594477 594478 . 1320
chrX 594480 594481 . 700
chrX 594653 594654 . 1020
chrX 594672 594673 . 120
chrX 594691 594692 . 580
chrX 594694 594695 . 560
chrX 594698 594699 . 460
chrX 594698 594699 . 180
chrX 594699 594700 . 120
chrX 594705 594706 . 120
chrX 594733 594734 . 1780
chrX 594743 594744 . 780
chrX 594746 594747 . 340
chrX 594752 594753 . 180
chrX 594755 594756 . 2220
chrX 594761 594762 . 1940
chrX 594765 594766 . 240
chrX 594779 594780 . 140
chrX 594926 594927 . 1820
chrX 594954 594955 . 120
chrX 594971 594972 . 120
chrX 594981 594982 . 460
chrX 595123 595124 . 1260
chrX 595348 595349 . 800
chrX 595947 595948 . 420
chrX 596031 596032 . 160
chrX 596263 596264 . 1500
chrX 596316 596317 . 200
chrX 596541 596542 . 540
chrX 596581 596582 . 140
chrX 596970 596971 . 280
chrX 597112 597113 . 520
chrX 597607 597608 . 2400
chrX 598201 598202 . 140
chrX 598377 598378 . 160
chrX 598405 598406 . 2120
chrX 598418 598419 . 220
chrX 598424 598425 . 300
chrX 598434 598435 . 220
chrX 598434 598435 . 460
chrX 598445 598446 . 460
chrX 598459 598460 . 700
chrX 598467 598468 . 340
chrX 598535 598536 . 120
chrX 598591 598592 . 880
chrX 598667 598668 . 180
chrX 598738 598739 . 120
chrX 598947 598948 . 240
chrX 599155 599156 . 2220
chrX 599250 599251 . 340
chrX 599657 599658 . 960
chrX 599677 599678 . 340
chrX 599800 599801 . 360
chrX 599888 599889 . 2440
chrX 599895 599896 . 2880
chrX 599912 599913 . 240
chrX 600380 600381 . 160
chrX 600580 600581 . 160
chrX 600875 600876 . 140
chrX 602038 602039 . 380
chrX 602126 602127 . 140
chrX 602130 602131 . 1320
chrX 602429 602430 . 360
chrX 602549 602550 . 980
chrX 602629 602630 . 2000
chrX 602854 602855 . 4140
chrX 602916 602917 . 140
chrX 602928 602929 . 720
chrX 602945 602946 . 160
chrX 603051 603052 . 320
chrX 603146 603147 . 760
chrX 603290 603291 . 400
chrX 603434 603435 . 320
chrX 603957 603958 . 120
chrX 604317 604318 . 1420
chrX 604325 604326 . 300
chrX 604379 604380 . 180
chrX 604388 604389 . 3660
chrX 604428 604429 . 3320
chrX 604462 604463 . 120
chrX 604609 604610 . 160
chrX 604657 604658 . 160
chrX 604741 604742 . 460
chrX 604766 604767 . 2060
chrX 604947 604948 . 300
chrX 605015 605016 . 800
chrX 605026 605027 . 4800
chrX 605050 605051 . 2980
chrX 605111 605112 . 120
chrX 605712 605713 . 840
chrX 605719 605720 . 140
chrX 605760 605761 . 340
chrX 605871 605872 . 780
chrX 605888 605889 . 280
chrX 605915 605916 . 180
chrX 605989 605990 . 1320
chrX 606166 606167 . 120
chrX 606346 606347 . 2700
chrX 606359 606360 . 1400
chrX 606389 606390 . 1540
chrX 606425 606426 . 2080
chrX 606452 606453 . 2040
chrX 606472 606473 . 1760
chrX 606577 606578 . 160
chrX 606586 606587 . 1580
chrX 606589 606590 . 120
chrX 606611 606612 . 840
chrX 606735 606736 . 4960
chrX 606740 606741 . 960
chrX 606754 606755 . 560
chrX 606766 606767 . 1840
chrX 606789 606790 . 540
chrX 606830 606831 . 300
chrX 606853 606854 . 120
chrX 606860 606861 . 3460
chrX 606885 606886 . 1660
chrX 607022 607023 . 220
chrX 607074 607075 . 1180
chrX 607085 607086 . 380
chrX 607104 607105 . 280
chrX 607267 607268 . 120
chrX 607285 607286 . 120
chrX 607383 607384 . 840
chrX 607523 607524 . 1000
chrX 607551 607552 . 200
chrX 607561 607562 . 120
chrX 607705 607706 . 900
chrX 607714 607715 . 1820
chrX 607758 607759 . 980
chrX 607762 607763 . 3860
chrX 607841 607842 . 1080
chrX 607898 607899 . 360
chrX 607919 607920 . 380
chrX 608067 608068 . 120
chrX 608079 608080 . 200
chrX 608091 608092 . 540
chrX 608142 608143 . 280
chrX 608157 608158 . 120
chrX 608159 608160 . 640
chrX 608173 608174 . 300
chrX 608176 608177 . 200
chrX 608179 608180 . 220
chrX 608185 608186 . 120
chrX 608190 608191 . 320
chrX 608211 608212 . 180
chrX 608228 608229 . 180
chrX 608257 608258 . 180
chrX 608266 608267 . 120
chrX 608289 608290 . 120
chrX 608296 608297 . 140
chrX 608413 608414 . 120
chrX 608997 608998 . 1020
chrX 608998 608999 . 1080
chrX 609003 609004 . 120
chrX 609009 609010 . 520
chrX 609013 609014 . 220
chrX 609021 609022 . 1560
chrX 609026 609027 . 220
chrX 609028 609029 . 120
chrX 609032 609033 . 680
chrX 609037 609038 . 1420
chrX 609048 609049 . 720
chrX 609078 609079 . 200
chrX 609084 609085 . 980
chrX 609097 609098 . 1100
chrX 609098 609099 . 660
chrX 609104 609105 . 540
chrX 609105 609106 . 680
chrX 609115 609116 . 400
chrX 609115 609116 . 180
chrX 609116 609117 . 120
chrX 609116 609117 . 120
chrX 609131 609132 . 220
chrX 609131 609132 . 200
chrX 609136 609137 . 460
chrX 609141 609142 . 2040
chrX 609168 609169 . 240
chrX 609190 609191 . 2040
chrX 609193 609194 . 120
chrX 609206 609207 . 200
chrX 609216 609217 . 380
chrX 609222 609223 . 280
chrX 609244 609245 . 120
chrX 609247 609248 . 120
chrX 609264 609265 . 520
chrX 609268 609269 . 120
chrX 609314 609315 . 3880
chrX 609389 609390 . 120
chrX 609393 609394 . 120
chrX 609409 609410 . 160
chrX 609420 609421 . 120
chrX 609426 609427 . 620
chrX 609437 609438 . 160
chrX 609585 609586 . 120
chrX 609659 609660 . 1140
chrX 609662 609663 . 480
chrX 610022 610023 . 480
chrX 610085 610086 . 140
chrX 610131 610132 . 620
chrX 610280 610281 . 180
chrX 610387 610388 . 140
chrX 610396 610397 . 640
chrX 610448 610449 . 120
chrX 610456 610457 . 1020
chrX 610503 610504 . 180
chrX 610505 610506 . 460
chrX 610541 610542 . 120
chrX 610578 610579 . 120
chrX 610638 610639 . 300
chrX 610650 610651 . 580
chrX 610663 610664 . 2620
chrX 610700 610701 . 460
chrX 610751 610752 . 120
chrX 610905 610906 . 240
chrX 610944 610945 . 1420
chrX 610949 610950 . 1740
chrX 610958 610959 . 300
chrX 610965 610966 . 1280
chrX 610972 610973 . 340
chrX 610983 610984 . 800
chrX 611034 611035 . 2140
chrX 611070 611071 . 260
chrX 611140 611141 . 240
chrX 611152 611153 . 160
chrX 611161 611162 . 120
chrX 611179 611180 . 220
chrX 611333 611334 . 160
chrX 611369 611370 . 1320
chrX 611542 611543 . 1580
chrX 611690 611691 . 660
chrX 612018 612019 . 240
chrX 612083 612084 . 2020
chrX 612158 612159 . 260
chrX 612182 612183 . 1440
chrX 612183 612184 . 160
chrX 612192 612193 . 900
chrX 612194 612195 . 680
chrX 612206 612207 . 240
chrX 612250 612251 . 260
chrX 612258 612259 . 2600
chrX 612262 612263 . 240
chrX 612264 612265 . 700
chrX 612273 612274 . 320
chrX 612280 612281 . 340
chrX 612281 612282 . 580
chrX 612282 612283 . 120
chrX 612289 612290 . 2660
chrX 612304 612305 . 1640
chrX 612430 612431 . 180
chrX 612494 612495 . 320
chrX 612517 612518 . 140
chrX 612660 612661 . 380
chrX 612684 612685 . 440
chrX 612754 612755 . 1720
chrX 612867 612868 . 220
chrX 612957 612958 . 280
chrX 613008 613009 . 480
chrX 613018 613019 . 800
chrX 613023 613024 . 200
chrX 613029 613030 . 280
chrX 613037 613038 . 120
chrX 613049 613050 . 240
chrX 613058 613059 . 220
chrX 613094 613095 . 2440
chrX 613100 613101 . 1020
chrX 613160 613161 . 1640
chrX 613169 613170 . 280
chrX 613190 613191 . 240
chrX 613355 613356 . 1680
chrX 613369 613370 . 120
chrX 613380 613381 . 3120
chrX 613717 613718 . 560
chrX 613786 613787 . 260
chrX 613860 613861 . 160
chrX 614187 614188 . 2120
chrX 614251 614252 . 280
chrX 614940 614941 . 740
chrX 615067 615068 . 480
chrX 615256 615257 . 180
chrX 615292 615293 . 360
chrX 615348 615349 . 340
chrX 615356 615357 . 1280
chrX 615364 615365 . 120
chrX 615368 615369 . 360
chrX 615377 615378 . 2300
chrX 615387 615388 . 940
chrX 615401 615402 . 120
chrX 615542 615543 . 120
chrX 615907 615908 . 580
chrX 616054 616055 . 120
chrX 616354 616355 . 320
chrX 616621 616622 . 1820
chrX 616844 616845 . 300
chrX 616858 616859 . 180
chrX 617025 617026 . 240
chrX 617066 617067 . 180
chrX 617192 617193 . 500
chrX 617203 617204 . 1680
chrX 617219 617220 . 2060
chrX 617248 617249 . 2000
chrX 617367 617368 . 120
chrX 617424 617425 . 140
chrX 617432 617433 . 160
chrX 617436 617437 . 5260
chrX 617458 617459 . 140
chrX 617465 617466 . 3440
chrX 617467 617468 . 120
chrX 617467 617468 . 140
chrX 617491 617492 . 1500
chrX 617628 617629 . 220
chrX 617640 617641 . 2060
chrX 617819 617820 . 120
chrX 617842 617843 . 440
chrX 617854 617855 . 200
chrX 617911 617912 . 460
chrX 617967 617968 . 280
chrX 617972 617973 . 3400
chrX 618003 618004 . 1740
chrX 618042 618043 . 1400
chrX 618050 618051 . 600
chrX 618060 618061 . 500
chrX 618066 618067 . 120
chrX 618069 618070 . 4260
chrX 618074 618075 . 460
chrX 618077 618078 . 2960
chrX 618077 618078 . 720
chrX 618078 618079 . 120
chrX 618078 618079 . 160
chrX 618086 618087 . 3580
chrX 618097 618098 . 180
chrX 618103 618104 . 120
chrX 618108 618109 . 220
chrX 618112 618113 . 360
chrX 618119 618120 . 120
chrX 618130 618131 . 120
chrX 618157 618158 . 1200
chrX 618295 618296 . 580
chrX 618306 618307 . 1600
chrX 618312 618313 . 560
chrX 618702 618703 . 960
chrX 618766 618767 . 300
chrX 618833 618834 . 1080
chrX 619012 619013 . 700
chrX 619211 619212 . 420
chrX 619243 619244 . 220
chrX 619406 619407 . 160
chrX 619577 619578 . 1020
chrX 619723 619724 . 520
chrX 619889 619890 . 740
chrX 619940 619941 . 340
chrX 619948 619949 . 560
chrX 619989 619990 . 120
chrX 620207 620208 . 140
chrX 620409 620410 . 600
chrX 620416 620417 . 500
chrX 620416 620417 . 220
chrX 620418 620419 . 120
chrX 620425 620426 . 540
chrX 620433 620434 . 480
chrX 620470 620471 . 1280
chrX 620515 620516 . 120
chrX 620526 620527 . 260
chrX 620624 620625 . 1120
chrX 620682 620683 . 300
chrX 620837 620838 . 120
chrX 620857 620858 . 1420
chrX 621029 621030 . 680
chrX 621037 621038 . 920
chrX 621224 621225 . 340
chrX 621233 621234 . 260
chrX 621235 621236 . 160
chrX 621370 621371 . 300
chrX 621517 621518 . 1060
chrX 621578 621579 . 1260
chrX 621819 621820 . 2080
chrX 621903 621904 . 260
chrX 621981 621982 . 1260
chrX 621993 621994 . 120
chrX 622005 622006 . 2380
chrX 622015 622016 . 3400
chrX 622024 622025 . 1120
chrX 622027 622028 . 880
chrX 622034 622035 . 1520
chrX 622055 622056 . 5660
chrX 622071 622072 . 120
chrX 622132 622133 . 1440
chrX 622222 622223 . 360
chrX 622228 622229 . 280
chrX 622244 622245 . 760
chrX 622261 622262 . 220
chrX 622293 622294 . 1160
chrX 622339 622340 . 440
chrX 622371 622372 . 220
chrX 622379 622380 . 320
chrX 622382 622383 . 160
chrX 622386 622387 . 160
chrX 622425 622426 . 140
chrX 622447 622448 . 520
chrX 622563 622564 . 400
chrX 623100 623101 . 320
chrX 623116 623117 . 200
chrX 623147 623148 . 140
chrX 623149 623150 . 1220
chrX 623164 623165 . 120
chrX 623182 623183 . 120
chrX 623192 623193 . 240
chrX 623199 623200 . 220
chrX 623202 623203 . 120
chrX 623222 623223 . 4120
chrX 623246 623247 . 4440
chrX 623254 623255 . 600
chrX 623305 623306 . 1600
chrX 623333 623334 . 1140
chrX 623336 623337 . 160
chrX 623355 623356 . 860
chrX 623358 623359 . 160
chrX 623370 623371 . 1220
chrX 623373 623374 . 180
chrX 623375 623376 . 220
chrX 623389 623390 . 660
chrX 623442 623443 . 2440
chrX 623451 623452 . 2780
chrX 623463 623464 . 2040
chrX 623466 623467 . 980
chrX 623477 623478 . 400
chrX 623481 623482 . 320
chrX 623485 623486 . 180
chrX 623494 623495 . 120
chrX 623524 623525 . 200
chrX 623813 623814 . 200
chrX 623826 623827 . 180
chrX 623857 623858 . 180
chrX 624071 624072 . 140
chrX 624171 624172 . 160
chrX 624216 624217 . 300
chrX 624257 624258 . 140
chrX 624291 624292 . 120
chrX 624669 624670 . 160
chrX 624688 624689 . 360
chrX 624706 624707 . 300
chrX 624722 624723 . 180
chrX 624730 624731 . 240
chrX 624738 624739 . 740
chrX 624755 624756 . 600
chrX 624764 624765 . 780
chrX 624864 624865 . 1560
chrX 625903 625904 . 280
chrX 626689 626690 . 120
chrX 626808 626809 . 660
chrX 626821 626822 . 1060
chrX 627027 627028 . 580
chrX 627032 627033 . 420
chrX 627048 627049 . 1540
chrX 627055 627056 . 780
chrX 627075 627076 . 340
chrX 627082 627083 . 120
chrX 627090 627091 . 440
chrX 627097 627098 . 1840
chrX 627110 627111 . 140
chrX 627133 627134 . 480
chrX 627145 627146 . 840
chrX 627156 627157 . 440
chrX 627231 627232 . 120
chrX 627282 627283 . 940
chrX 627341 627342 . 280
chrX 627368 627369 . 980
chrX 627946 627947 . 780
chrX 628120 628121 . 120
chrX 628164 628165 . 180
chrX 628199 628200 . 660
chrX 628210 628211 . 300
chrX 628255 628256 . 180
chrX 628318 628319 . 2520
chrX 628372 628373 . 780
chrX 628693 628694 . 1900
chrX 628744 628745 . 1700
chrX 628766 628767 . 3560
chrX 628779 628780 . 640
chrX 628781 628782 . 480
chrX 628782 628783 . 120
chrX 628785 628786 . 1080
chrX 628809 628810 . 1680
chrX 628815 628816 . 480
chrX 628828 628829 . 280
chrX 628835 628836 . 280
chrX 628839 628840 . 120
chrX 628846 628847 . 4040
chrX 628853 628854 . 3320
chrX 628866 628867 . 500
chrX 628898 628899 . 140
chrX 629019 629020 . 120
chrX 629043 629044 . 240
chrX 629061 629062 . 1560
chrX 629189 629190 . 760
chrX 629192 629193 . 1280
chrX 629435 629436 . 400
chrX 629447 629448 . 120
chrX 633008 633009 . 120
chrX 633033 633034 . 220
chrX 633065 633066 . 160
chrX 633068 633069 . 300
chrX 633073 633074 . 320
chrX 633137 633138 . 2540
chrX 633161 633162 . 260
chrX 633178 633179 . 120
chrX 633185 633186 . 220
chrX 633211 633212 . 220
chrX 633242 633243 . 1660
chrX 633252 633253 . 1620
chrX 633255 633256 . 240
chrX 633275 633276 . 140
chrX 633279 633280 . 160
chrX 633287 633288 . 1140
chrX 633397 633398 . 160
chrX 633410 633411 . 200
chrX 633419 633420 . 240
chrX 633427 633428 . 980
chrX 633450 633451 . 380
chrX 633456 633457 . 260
chrX 633462 633463 . 220
chrX 633470 633471 . 1040
chrX 633486 633487 . 120
chrX 633494 633495 . 540
chrX 633538 633539 . 220
chrX 633627 633628 . 120
chrX 633660 633661 . 120
chrX 634090 634091 . 1560
chrX 634864 634865 . 1480
chrX 634903 634904 . 400
chrX 634998 634999 . 6940
chrX 635008 635009 . 780
chrX 635208 635209 . 460
chrX 635233 635234 . 120
chrX 635397 635398 . 580
chrX 635466 635467 . 2920
chrX 635483 635484 . 380
chrX 635625 635626 . 3500
chrX 635704 635705 . 360
chrX 635811 635812 . 140
chrX 636489 636490 . 400
chrX 636553 636554 . 3060
chrX 636826 636827 . 2400
chrX 636844 636845 . 1600
chrX 636850 636851 . 120
chrX 636862 636863 . 180
chrX 636876 636877 . 220
chrX 636879 636880 . 180
chrX 636885 636886 . 200
chrX 636909 636910 . 640
chrX 636915 636916 . 180
chrX 636923 636924 . 120
chrX 636947 636948 . 300
chrX 636952 636953 . 200
chrX 636964 636965 . 280
chrX 636987 636988 . 120
chrX 637644 637645 . 1400
chrX 637676 637677 . 560
chrX 637683 637684 . 720
chrX 637688 637689 . 360
chrX 637718 637719 . 240
chrX 637721 637722 . 160
chrX 637741 637742 . 140
chrX 637869 637870 . 200
chrX 638106 638107 . 120
chrX 638119 638120 . 300
chrX 638261 638262 . 120
chrX 638404 638405 . 1040
chrX 638437 638438 . 120
chrX 638539 638540 . 4140
chrX 638545 638546 . 120
chrX 638552 638553 . 140
chrX 638577 638578 . 120
chrX 638655 638656 . 880
chrX 638724 638725 . 320
chrX 638871 638872 . 200
chrX 638913 638914 . 120
chrX 638935 638936 . 120
chrX 639044 639045 . 1420
chrX 639061 639062 . 5320
chrX 639072 639073 . 120
chrX 639073 639074 . 740
chrX 639073 639074 . 440
chrX 639086 639087 . 320
chrX 639090 639091 . 540
chrX 639094 639095 . 540
chrX 639096 639097 . 780
chrX 639096 639097 . 140
chrX 639099 639100 . 1360
chrX 639100 639101 . 580
chrX 639128 639129 . 700
chrX 639143 639144 . 140
chrX 639151 639152 . 1580
chrX 639154 639155 . 240
chrX 639154 639155 . 560
chrX 639195 639196 . 2500
chrX 639238 639239 . 160
chrX 639251 639252 . 120
chrX 639255 639256 . 120
chrX 639269 639270 . 500
chrX 639278 639279 . 900
chrX 639285 639286 . 380
chrX 639301 639302 . 1900
chrX 639307 639308 . 200
chrX 639307 639308 . 240
chrX 639315 639316 . 760
chrX 639317 639318 . 400
chrX 639340 639341 . 1540
chrX 639357 639358 . 4080
chrX 639377 639378 . 320
chrX 639413 639414 . 420
chrX 639428 639429 . 280
chrX 639494 639495 . 120
chrX 639497 639498 . 320
chrX 639512 639513 . 1180
chrX 639520 639521 . 900
chrX 639534 639535 . 1840
chrX 639539 639540 . 300
chrX 639597 639598 . 140
chrX 639614 639615 . 120
chrX 639631 639632 . 120
chrX 639677 639678 . 140
chrX 639860 639861 . 180
chrX 639882 639883 . 1060
chrX 639897 639898 . 500
chrX 639904 639905 . 260
chrX 640014 640015 . 160
chrX 640046 640047 . 360
chrX 640064 640065 . 2700
chrX 640293 640294 . 600
chrX 640436 640437 . 160
chrX 640438 640439 . 640
chrX 640456 640457 . 320
chrX 640461 640462 . 180
chrX 640496 640497 . 1340
chrX 640545 640546 . 1640
chrX 640570 640571 . 540
chrX 640586 640587 . 260
chrX 640609 640610 . 2420
chrX 640624 640625 . 120
chrX 640722 640723 . 400
chrX 640767 640768 . 500
chrX 640783 640784 . 340
chrX 641193 641194 . 140
chrX 641229 641230 . 1300
chrX 641266 641267 . 980
chrX 641271 641272 . 260
chrX 641277 641278 . 1260
chrX 641287 641288 . 600
chrX 641306 641307 . 660
chrX 641466 641467 . 200
chrX 641471 641472 . 2620
chrX 641474 641475 . 1320
chrX 641479 641480 . 700
chrX 641487 641488 . 1960
chrX 641510 641511 . 940
chrX 641652 641653 . 120
chrX 641842 641843 . 320
chrX 641845 641846 . 2900
chrX 641850 641851 . 600
chrX 641864 641865 . 200
chrX 641947 641948 . 200
chrX 641949 641950 . 500
chrX 641955 641956 . 2040
chrX 642096 642097 . 220
chrX 642436 642437 . 800
chrX 643376 643377 . 3620
chrX 643424 643425 . 740
chrX 643611 643612 . 120
chrX 644172 644173 . 420
chrX 644195 644196 . 280
chrX 644206 644207 . 120
chrX 644234 644235 . 120
chrX 644243 644244 . 3280
chrX 644249 644250 . 120
chrX 644257 644258 . 880
chrX 644269 644270 . 240
chrX 644277 644278 . 1220
chrX 644303 644304 . 980
chrX 644438 644439 . 640
chrX 644446 644447 . 1180
chrX 644475 644476 . 160
chrX 644488 644489 . 120
chrX 645886 645887 . 1020
chrX 646080 646081 . 1660
chrX 646332 646333 . 1240
chrX 646576 646577 . 160
chrX 646605 646606 . 300
chrX 646608 646609 . 1440
chrX 646613 646614 . 200
chrX 646620 646621 . 6240
chrX 646634 646635 . 260
chrX 646643 646644 . 3160
chrX 646710 646711 . 200
chrX 646753 646754 . 880
chrX 646759 646760 . 220
chrX 646784 646785 . 140
chrX 646808 646809 . 460
chrX 646832 646833 . 680
chrX 646840 646841 . 560
chrX 646841 646842 . 560
chrX 646843 646844 . 1560
chrX 646856 646857 . 300
chrX 646862 646863 . 780
chrX 646862 646863 . 740
chrX 646884 646885 . 180
chrX 646984 646985 . 1580
chrX 647074 647075 . 160
chrX 647180 647181 . 1820
chrX 647182 647183 . 460
chrX 647190 647191 . 740
chrX 647241 647242 . 160
chrX 647248 647249 . 220
chrX 647253 647254 . 520
chrX 647260 647261 . 820
chrX 647266 647267 . 140
chrX 647272 647273 . 400
chrX 647278 647279 . 120
chrX 647288 647289 . 260
chrX 647291 647292 . 740
chrX 647294 647295 . 140
chrX 647303 647304 . 320
chrX 647306 647307 . 120
chrX 647306 647307 . 220
chrX 647314 647315 . 160
chrX 647320 647321 . 120
chrX 647375 647376 . 360
chrX 647503 647504 . 1240
chrX 647531 647532 . 140
chrX 648895 648896 . 180
chrX 649197 649198 . 220
chrX 649237 649238 . 180
chrX 649279 649280 . 540
chrX 649388 649389 . 200
chrX 649394 649395 . 120
chrX 649493 649494 . 1100
chrX 649505 649506 . 640
chrX 649538 649539 . 320
chrX 649556 649557 . 1260
chrX 649562 649563 . 160
chrX 649573 649574 . 2900
chrX 649614 649615 . 1280
chrX 649639 649640 . 960
chrX 649648 649649 . 120
chrX 649758 649759 . 1660
chrX 650653 650654 . 120
chrX 650800 650801 . 140
chrX 651296 651297 . 120
chrX 651339 651340 . 580
chrX 651347 651348 . 180
chrX 651349 651350 . 1200
chrX 651355 651356 . 2420
chrX 652716 652717 . 140
chrX 652738 652739 . 200
chrX 652777 652778 . 140
chrX 652779 652780 . 200
chrX 652791 652792 . 200
chrX 653114 653115 . 180
chrX 653256 653257 . 200
chrX 653284 653285 . 140
chrX 653532 653533 . 2180
chrX 653599 653600 . 1620
chrX 653901 653902 . 140
chrX 653972 653973 . 1360
chrX 653979 653980 . 880
chrX 654263 654264 . 120
chrX 654284 654285 . 200
chrX 654339 654340 . 200
chrX 654346 654347 . 460
chrX 654358 654359 . 120
chrX 654362 654363 . 600
chrX 654367 654368 . 260
chrX 654369 654370 . 280
chrX 654372 654373 . 120
chrX 654408 654409 . 240
chrX 654411 654412 . 460
chrX 654421 654422 . 300
chrX 654505 654506 . 260
chrX 654552 654553 . 660
chrX 654571 654572 . 180
chrX 654597 654598 . 1340
chrX 654654 654655 . 340
chrX 654768 654769 . 240
chrX 654954 654955 . 240
chrX 655551 655552 . 3980
chrX 655740 655741 . 160
chrX 655882 655883 . 120
chrX 655888 655889 . 6220
chrX 656050 656051 . 260
chrX 656059 656060 . 5960
chrX 656072 656073 . 240
chrX 656075 656076 . 3380
chrX 656081 656082 . 180
chrX 656083 656084 . 120
chrX 656093 656094 . 740
chrX 656103 656104 . 720
chrX 656118 656119 . 120
chrX 656151 656152 . 260
chrX 656166 656167 . 520
chrX 656174 656175 . 2440
chrX 656200 656201 . 180
chrX 656344 656345 . 560
chrX 656348 656349 . 380
chrX 656503 656504 . 580
chrX 656536 656537 . 240
chrX 656687 656688 . 400
chrX 656698 656699 . 160
chrX 656891 656892 . 140
chrX 656928 656929 . 200
chrX 657262 657263 . 180
chrX 657278 657279 . 760
chrX 657424 657425 . 220
chrX 657738 657739 . 120
chrX 658227 658228 . 120
chrX 658366 658367 . 960
chrX 658389 658390 . 760
chrX 658680 658681 . 520
chrX 658723 658724 . 760
chrX 658734 658735 . 200
chrX 658741 658742 . 1480
chrX 658767 658768 . 180
chrX 658788 658789 . 200
chrX 658791 658792 . 340
chrX 658796 658797 . 1720
chrX 658815 658816 . 320
chrX 658832 658833 . 200
chrX 659005 659006 . 520
chrX 659155 659156 . 2000
chrX 659460 659461 . 140
chrX 659474 659475 . 840
chrX 659688 659689 . 680
chrX 659841 659842 . 1720
chrX 660022 660023 . 340
chrX 660116 660117 . 380
chrX 660308 660309 . 140
chrX 660438 660439 . 300
chrX 660477 660478 . 2500
chrX 660626 660627 . 2100
chrX 661151 661152 . 3080
chrX 662194 662195 . 1020
chrX 662278 662279 . 1920
chrX 662351 662352 . 120
chrX 662548 662549 . 1480
chrX 662812 662813 . 140
chrX 662898 662899 . 120
chrX 662916 662917 . 220
chrX 662953 662954 . 120
chrX 662996 662997 . 160
chrX 663013 663014 . 160
chrX 663043 663044 . 120
chrX 663108 663109 . 180
chrX 663122 663123 . 120
chrX 663141 663142 . 140
chrX 663204 663205 . 300
chrX 663209 663210 . 260
chrX 663222 663223 . 360
chrX 663237 663238 . 220
chrX 663246 663247 . 280
chrX 663251 663252 . 1380
chrX 663302 663303 . 260
chrX 663308 663309 . 240
chrX 663322 663323 . 380
chrX 663336 663337 . 140
chrX 663338 663339 . 1780
chrX 663338 663339 . 1060
chrX 663340 663341 . 160
chrX 663350 663351 . 1880
chrX 663355 663356 . 120
chrX 663537 663538 . 300
chrX 663542 663543 . 200
chrX 663552 663553 . 180
chrX 663552 663553 . 360
chrX 663553 663554 . 620
chrX 663567 663568 . 180
chrX 663570 663571 . 760
chrX 663574 663575 . 140
chrX 663577 663578 . 160
chrX 663580 663581 . 960
chrX 663621 663622 . 120
chrX 663623 663624 . 1300
chrX 663625 663626 . 380
chrX 663628 663629 . 400
chrX 663630 663631 . 540
chrX 663631 663632 . 420
chrX 663645 663646 . 1400
chrX 663674 663675 . 280
chrX 663680 663681 . 1160
chrX 663682 663683 . 160
chrX 663686 663687 . 120
chrX 663693 663694 . 880
chrX 663763 663764 . 680
chrX 663768 663769 . 280
chrX 663775 663776 . 240
chrX 663780 663781 . 500
chrX 663821 663822 . 1180
chrX 663869 663870 . 1460
chrX 663892 663893 . 300
chrX 663912 663913 . 1980
chrX 664115 664116 . 400
chrX 664126 664127 . 280
chrX 664136 664137 . 1680
chrX 664162 664163 . 760
chrX 664192 664193 . 960
chrX 664195 664196 . 680
chrX 664202 664203 . 2020
chrX 664207 664208 . 440
chrX 664279 664280 . 220
chrX 664320 664321 . 460
chrX 664408 664409 . 320
chrX 664502 664503 . 1660
chrX 664528 664529 . 260
chrX 664546 664547 . 120
chrX 664547 664548 . 220
chrX 664547 664548 . 760
chrX 664558 664559 . 560
chrX 664570 664571 . 180
chrX 664725 664726 . 980
chrX 664726 664727 . 260
chrX 664727 664728 . 120
chrX 664743 664744 . 420
chrX 664772 664773 . 120
chrX 664892 664893 . 420
chrX 665091 665092 . 120
chrX 665096 665097 . 180
chrX 665105 665106 . 120
chrX 665111 665112 . 860
chrX 665117 665118 . 160
chrX 665136 665137 . 120
chrX 665155 665156 . 4980
chrX 665160 665161 . 120
chrX 665165 665166 . 2040
chrX 665173 665174 . 360
chrX 665217 665218 . 380
chrX 665343 665344 . 440
chrX 665557 665558 . 180
chrX 665612 665613 . 240
chrX 665759 665760 . 760
chrX 665808 665809 . 660
chrX 665836 665837 . 480
chrX 665895 665896 . 200
chrX 665960 665961 . 160
chrX 666603 666604 . 240
chrX 666744 666745 . 1020
chrX 667031 667032 . 180
chrX 667088 667089 . 1560
chrX 667245 667246 . 120
chrX 667273 667274 . 180
chrX 667310 667311 . 160
chrX 667543 667544 . 120
chrX 667580 667581 . 500
chrX 667888 667889 . 180
chrX 667900 667901 . 200
chrX 668217 668218 . 580
chrX 668692 668693 . 160
chrX 668697 668698 . 240
chrX 668789 668790 . 120
chrX 669086 669087 . 480
chrX 669268 669269 . 160
chrX 669287 669288 . 200
chrX 669304 669305 . 220
chrX 669313 669314 . 4200
chrX 669343 669344 . 180
chrX 669354 669355 . 2880
chrX 670506 670507 . 180
chrX 671969 671970 . 200
chrX 672412 672413 . 1320
chrX 672426 672427 . 380
chrX 672433 672434 . 1580
chrX 672609 672610 . 3320
chrX 672769 672770 . 2160
chrX 672777 672778 . 460
chrX 672817 672818 . 2920
chrX 672822 672823 . 120
chrX 672990 672991 . 140
chrX 673037 673038 . 120
chrX 673140 673141 . 220
chrX 673227 673228 . 120
chrX 673273 673274 . 900
chrX 673395 673396 . 200
chrX 674349 674350 . 840
chrX 674382 674383 . 1140
chrX 674521 674522 . 120
chrX 674528 674529 . 3320
chrX 674668 674669 . 320
chrX 674872 674873 . 140
chrX 675493 675494 . 2800
chrX 675957 675958 . 2180
chrX 675965 675966 . 140
chrX 675971 675972 . 220
chrX 675977 675978 . 200
chrX 676066 676067 . 160
chrX 676082 676083 . 400
chrX 676821 676822 . 620
chrX 676852 676853 . 220
chrX 676873 676874 . 120
chrX 676879 676880 . 1300
chrX 677047 677048 . 560
chrX 678781 678782 . 560
chrX 678786 678787 . 160
chrX 678798 678799 . 200
chrX 678810 678811 . 140
chrX 678814 678815 . 160
chrX 678814 678815 . 120
chrX 678815 678816 . 120
chrX 678815 678816 . 500
chrX 678820 678821 . 460
chrX 678857 678858 . 1860
chrX 679009 679010 . 900
chrX 679012 679013 . 300
chrX 679015 679016 . 200
chrX 679176 679177 . 1040
chrX 679232 679233 . 120
chrX 679370 679371 . 660
chrX 679381 679382 . 360
chrX 679491 679492 . 120
chrX 679564 679565 . 280
chrX 679653 679654 . 280
chrX 679699 679700 . 220
chrX 679747 679748 . 480
chrX 679792 679793 . 120
chrX 679927 679928 . 260
chrX 679953 679954 . 160
chrX 680008 680009 . 980
chrX 680035 680036 . 1820
chrX 680232 680233 . 3360
chrX 680317 680318 . 120
chrX 680444 680445 . 320
chrX 680491 680492 . 400
chrX 680517 680518 . 280
chrX 680550 680551 . 2180
chrX 680730 680731 . 280
chrX 680832 680833 . 180
chrX 680849 680850 . 440
chrX 681148 681149 . 920
chrX 681324 681325 . 2860
chrX 681330 681331 . 260
chrX 681569 681570 . 1240
chrX 681581 681582 . 280
chrX 681611 681612 . 560
chrX 681732 681733 . 200
chrX 681884 681885 . 3280
chrX 682566 682567 . 160
chrX 682630 682631 . 320
chrX 683018 683019 . 680
chrX 683127 683128 . 220
chrX 683240 683241 . 140
chrX 683279 683280 . 1200
chrX 683281 683282 . 400
chrX 683281 683282 . 120
chrX 683291 683292 . 800
chrX 683303 683304 . 540
chrX 683397 683398 . 1820
chrX 683437 683438 . 400
chrX 683469 683470 . 140
chrX 683512 683513 . 1500
chrX 683519 683520 . 2700
chrX 683521 683522 . 180
chrX 683527 683528 . 140
chrX 683537 683538 . 1160
chrX 683539 683540 . 200
chrX 683542 683543 . 480
chrX 683546 683547 . 1000
chrX 683547 683548 . 500
chrX 683548 683549 . 8340
chrX 683570 683571 . 5040
chrX 683653 683654 . 920
chrX 683656 683657 . 120
chrX 683751 683752 . 240
chrX 683860 683861 . 220
chrX 683876 683877 . 700
chrX 683876 683877 . 120
chrX 683878 683879 . 120
chrX 683882 683883 . 120
chrX 683886 683887 . 400
chrX 683894 683895 . 1400
chrX 683897 683898 . 120
chrX 684003 684004 . 540
chrX 684138 684139 . 240
chrX 684219 684220 . 1000
chrX 684363 684364 . 560
chrX 684376 684377 . 5320
chrX 684448 684449 . 1780
chrX 684450 684451 . 840
chrX 684451 684452 . 3980
chrX 684457 684458 . 380
chrX 684464 684465 . 260
chrX 684471 684472 . 880
chrX 684488 684489 . 840
chrX 684645 684646 . 260
chrX 684691 684692 . 160
chrX 684802 684803 . 160
chrX 685501 685502 . 120
chrX 686545 686546 . 180
chrX 686754 686755 . 1240
chrX 687352 687353 . 260
chrX 687566 687567 . 140
chrX 688136 688137 . 260
chrX 688530 688531 . 440
chrX 688680 688681 . 240
chrX 688706 688707 . 660
chrX 688727 688728 . 260
chrX 688816 688817 . 420
chrX 688883 688884 . 120
chrX 689083 689084 . 240
chrX 689099 689100 . 440
chrX 689256 689257 . 140
chrX 689422 689423 . 280
chrX 689485 689486 . 260
chrX 689496 689497 . 120
chrX 689584 689585 . 180
chrX 689597 689598 . 120
chrX 689614 689615 . 160
chrX 689621 689622 . 620
chrX 689837 689838 . 140
chrX 690053 690054 . 180
chrX 690177 690178 . 140
chrX 690318 690319 . 200
chrX 690480 690481 . 1800
chrX 690495 690496 . 1040
chrX 690505 690506 . 300
chrX 690518 690519 . 220
chrX 690540 690541 . 300
chrX 690552 690553 . 2660
chrX 690626 690627 . 120
chrX 690648 690649 . 180
chrX 690664 690665 . 240
chrX 690668 690669 . 1620
chrX 690671 690672 . 140
chrX 690674 690675 . 680
chrX 690681 690682 . 2140
chrX 690687 690688 . 260
chrX 690690 690691 . 1380
chrX 690700 690701 . 200
chrX 690705 690706 . 1000
chrX 690764 690765 . 120
chrX 691001 691002 . 160
chrX 691252 691253 . 340
chrX 691472 691473 . 220
chrX 692001 692002 . 400
chrX 692025 692026 . 140
chrX 692468 692469 . 160
chrX 692648 692649 . 160
chrX 693509 693510 . 280
chrX 693523 693524 . 140
chrX 694661 694662 . 320
chrX 694680 694681 . 160
chrX 695109 695110 . 420
chrX 695116 695117 . 160
chrX 695143 695144 . 2280
chrX 695609 695610 . 120
chrX 695627 695628 . 320
chrX 695769 695770 . 180
chrX 695775 695776 . 1640
chrX 695786 695787 . 120
chrX 695806 695807 . 180
chrX 695831 695832 . 200
chrX 695848 695849 . 3480
chrX 695891 695892 . 320
chrX 696942 696943 . 200
chrX 696989 696990 . 420
chrX 697057 697058 . 120
chrX 697058 697059 . 140
chrX 697058 697059 . 120
chrX 697059 697060 . 120
chrX 697061 697062 . 740
chrX 697254 697255 . 1800
chrX 697598 697599 . 3540
chrX 697619 697620 . 820
chrX 697625 697626 . 380
chrX 697753 697754 . 1300
chrX 697916 697917 . 580
chrX 698192 698193 . 2740
chrX 698313 698314 . 1220
chrX 698408 698409 . 540
chrX 698584 698585 . 120
chrX 698778 698779 . 160
chrX 699225 699226 . 120
chrX 699884 699885 . 120
chrX 699914 699915 . 340
chrX 700552 700553 . 120
chrX 700705 700706 . 220
chrX 700708 700709 . 420
chrX 700777 700778 . 5000
chrX 700796 700797 . 2620
chrX 700803 700804 . 980
chrX 700815 700816 . 360
chrX 700833 700834 . 6320
chrX 700960 700961 . 940
chrX 700982 700983 . 2520
chrX 701020 701021 . 1980
chrX 701195 701196 . 280
chrX 701410 701411 . 560
chrX 701705 701706 . 180
chrX 701836 701837 . 140
chrX 701907 701908 . 120
chrX 701928 701929 . 120
chrX 703226 703227 . 120
chrX 703492 703493 . 2080
chrX 703509 703510 . 3700
chrX 703511 703512 . 2800
chrX 703511 703512 . 120
chrX 703535 703536 . 3120
chrX 703551 703552 . 400
chrX 703555 703556 . 320
chrX 703559 703560 . 580
chrX 703565 703566 . 5600
chrX 703571 703572 . 1080
chrX 703572 703573 . 740
chrX 703588 703589 . 160
chrX 703595 703596 . 3900
chrX 703645 703646 . 460
chrX 703664 703665 . 440
chrX 703700 703701 . 1680
chrX 703747 703748 . 360
chrX 703762 703763 . 440
chrX 703764 703765 . 5420
chrX 703767 703768 . 640
chrX 703769 703770 . 640
chrX 703780 703781 . 540
chrX 703810 703811 . 2620
chrX 703820 703821 . 1140
chrX 703824 703825 . 800
chrX 703834 703835 . 1600
chrX 703841 703842 . 980
chrX 703842 703843 . 400
chrX 703891 703892 . 260
chrX 703899 703900 . 640
chrX 703925 703926 . 200
chrX 703959 703960 . 540
chrX 703973 703974 . 320
chrX 703995 703996 . 740
chrX 704006 704007 . 1280
chrX 704066 704067 . 180
chrX 704072 704073 . 160
chrX 704084 704085 . 180
chrX 704088 704089 . 140
chrX 704168 704169 . 140
chrX 704225 704226 . 240
chrX 704387 704388 . 140
chrX 704404 704405 . 140
chrX 704436 704437 . 140
chrX 704446 704447 . 180
chrX 704497 704498 . 120
chrX 704574 704575 . 200
chrX 704619 704620 . 240
chrX 704660 704661 . 120
chrX 704831 704832 . 240
chrX 704856 704857 . 120
chrX 704907 704908 . 180
chrX 704995 704996 . 120
chrX 705001 705002 . 240
chrX 705041 705042 . 140
chrX 705060 705061 . 120
chrX 705066 705067 . 820
chrX 705088 705089 . 180
chrX 705233 705234 . 860
chrX 705282 705283 . 480
chrX 705315 705316 . 620
chrX 705321 705322 . 480
chrX 705326 705327 . 900
chrX 705345 705346 . 520
chrX 705348 705349 . 340
chrX 705353 705354 . 520
chrX 705360 705361 . 240
chrX 705384 705385 . 180
chrX 705426 705427 . 2740
chrX 705443 705444 . 120
chrX 705445 705446 . 240
chrX 705450 705451 . 540
chrX 705454 705455 . 160
chrX 705458 705459 . 540
chrX 705467 705468 . 120
chrX 705474 705475 . 280
chrX 705507 705508 . 2500
chrX 705519 705520 . 180
chrX 705521 705522 . 200
chrX 705524 705525 . 1100
chrX 705562 705563 . 120
chrX 705604 705605 . 1480
chrX 705757 705758 . 160
chrX 705923 705924 . 540
chrX 705933 705934 . 240
chrX 705959 705960 . 2380
chrX 705980 705981 . 3460
chrX 706126 706127 . 280
chrX 706232 706233 . 120
chrX 706351 706352 . 1220
chrX 706375 706376 . 200
chrX 706459 706460 . 120
chrX 706466 706467 . 200
chrX 706513 706514 . 2320
chrX 706629 706630 . 660
chrX 706697 706698 . 200
chrX 706725 706726 . 1560
chrX 706728 706729 . 120
chrX 706737 706738 . 180
chrX 706777 706778 . 1180
chrX 706814 706815 . 140
chrX 706884 706885 . 2440
chrX 706970 706971 . 120
chrX 706992 706993 . 120
chrX 706998 706999 . 1320
chrX 707032 707033 . 140
chrX 707071 707072 . 3580
chrX 707084 707085 . 360
chrX 707088 707089 . 500
chrX 707090 707091 . 120
chrX 707090 707091 . 140
chrX 707091 707092 . 120
chrX 707091 707092 . 380
chrX 707102 707103 . 200
chrX 707162 707163 . 1380
chrX 707291 707292 . 1240
chrX 707292 707293 . 1500
chrX 707292 707293 . 120
chrX 707314 707315 . 2140
chrX 707318 707319 . 1400
chrX 707452 707453 . 480
chrX 707498 707499 . 140
chrX 707712 707713 . 1200
chrX 707800 707801 . 120
chrX 708440 708441 . 340
chrX 708514 708515 . 500
chrX 708563 708564 . 140
chrX 708567 708568 . 1280
chrX 708575 708576 . 4100
chrX 708800 708801 . 120
chrX 708838 708839 . 560
chrX 708870 708871 . 160
chrX 709043 709044 . 640
chrX 709055 709056 . 120
chrX 709186 709187 . 260
chrX 709198 709199 . 160
chrX 709517 709518 . 660
chrX 709719 709720 . 140
chrX 709765 709766 . 2840
chrX 709863 709864 . 980
chrX 709913 709914 . 160
chrX 709962 709963 . 200
chrX 709989 709990 . 600
chrX 710006 710007 . 1300
chrX 710026 710027 . 240
chrX 710168 710169 . 1060
chrX 710173 710174 . 640
chrX 710179 710180 . 1120
chrX 710353 710354 . 140
chrX 710363 710364 . 160
chrX 710695 710696 . 120
chrX 710729 710730 . 940
chrX 710895 710896 . 420
chrX 710954 710955 . 1180
chrX 711035 711036 . 1280
chrX 711054 711055 . 120
chrX 711285 711286 . 2420
chrX 711296 711297 . 260
chrX 711477 711478 . 320
chrX 711483 711484 . 600
chrX 711614 711615 . 120
chrX 711864 711865 . 200
chrX 711886 711887 . 200
chrX 712024 712025 . 860
chrX 712037 712038 . 260
chrX 712097 712098 . 180
chrX 712347 712348 . 140
chrX 712603 712604 . 1120
chrX 713156 713157 . 180
chrX 713275 713276 . 740
chrX 713342 713343 . 600
chrX 713526 713527 . 360
chrX 713840 713841 . 1040
chrX 714610 714611 . 120
chrX 715264 715265 . 120
chrX 715572 715573 . 800
chrX 715577 715578 . 760
chrX 715600 715601 . 1960
chrX 715612 715613 . 480
chrX 715666 715667 . 320
chrX 715807 715808 . 200
chrX 715823 715824 . 160
chrX 716002 716003 . 820
chrX 716027 716028 . 1880
chrX 716060 716061 . 2320
chrX 716069 716070 . 680
chrX 716103 716104 . 920
chrX 716158 716159 . 1240
chrX 716254 716255 . 580
chrX 716408 716409 . 160
chrX 716444 716445 . 580
chrX 716753 716754 . 1240
chrX 716857 716858 . 200
chrX 716905 716906 . 440
chrX 716923 716924 . 1320
chrX 716934 716935 . 460
chrX 717001 717002 . 960
chrX 717315 717316 . 220
chrX 717359 717360 . 1380
chrX 717367 717368 . 1580
chrX 717423 717424 . 160
chrX 717569 717570 . 620
chrX 717573 717574 . 200
chrX 717626 717627 . 140
chrX 717632 717633 . 120
chrX 717638 717639 . 520
chrX 717640 717641 . 120
chrX 717647 717648 . 220
chrX 717657 717658 . 200
chrX 717659 717660 . 500
chrX 717660 717661 . 780
chrX 717662 717663 . 780
chrX 717667 717668 . 260
chrX 717672 717673 . 940
chrX 717695 717696 . 120
chrX 717902 717903 . 320
chrX 718008 718009 . 120
chrX 718011 718012 . 200
chrX 718039 718040 . 320
chrX 718054 718055 . 120
chrX 718057 718058 . 1220
chrX 718064 718065 . 160
chrX 718085 718086 . 200
chrX 718088 718089 . 240
chrX 718104 718105 . 280
chrX 718112 718113 . 360
chrX 718122 718123 . 120
chrX 718134 718135 . 140
chrX 718134 718135 . 120
chrX 718136 718137 . 260
chrX 718144 718145 . 180
chrX 718288 718289 . 1900
chrX 718304 718305 . 320
chrX 718325 718326 . 860
chrX 718449 718450 . 120
chrX 718657 718658 . 620
chrX 718777 718778 . 3360
chrX 718915 718916 . 2620
chrX 719098 719099 . 180
chrX 719216 719217 . 340
chrX 719238 719239 . 860
chrX 719239 719240 . 960
chrX 719245 719246 . 1200
chrX 719247 719248 . 820
chrX 719250 719251 . 1780
chrX 719259 719260 . 1500
chrX 719267 719268 . 140
chrX 719273 719274 . 1540
chrX 719275 719276 . 1700
chrX 719281 719282 . 1200
chrX 719286 719287 . 1260
chrX 719287 719288 . 120
chrX 719288 719289 . 140
chrX 719294 719295 . 2420
chrX 719310 719311 . 260
chrX 719319 719320 . 3860
chrX 719321 719322 . 320
chrX 719338 719339 . 2000
chrX 719350 719351 . 120
chrX 719355 719356 . 1520
chrX 719375 719376 . 260
chrX 719463 719464 . 400
chrX 719525 719526 . 140
chrX 719541 719542 . 900
chrX 720356 720357 . 120
chrX 720880 720881 . 120
chrX 720999 721000 . 320
chrX 721167 721168 . 600
chrX 721338 721339 . 1140
chrX 721478 721479 . 900
chrX 721484 721485 . 120
chrX 721505 721506 . 140
chrX 721516 721517 . 140
chrX 721517 721518 . 1920
chrX 721524 721525 . 140
chrX 721529 721530 . 120
chrX 721532 721533 . 120
chrX 721559 721560 . 540
chrX 721589 721590 . 1180
chrX 721601 721602 . 140
chrX 721606 721607 . 1380
chrX 721631 721632 . 2460
chrX 721708 721709 . 220
chrX 721746 721747 . 180
chrX 721777 721778 . 340
chrX 721785 721786 . 280
chrX 721792 721793 . 700
chrX 721839 721840 . 1200
chrX 721958 721959 . 580
chrX 721980 721981 . 1180
chrX 722754 722755 . 2340
chrX 722943 722944 . 200
chrX 723059 723060 . 120
chrX 723244 723245 . 1140
chrX 723259 723260 . 820
chrX 723750 723751 . 1140
chrX 723869 723870 . 120
chrX 723926 723927 . 320
chrX 724248 724249 . 1960
chrX 724259 724260 . 3020
chrX 724272 724273 . 840
chrX 724286 724287 . 120
chrX 724290 724291 . 520
chrX 724316 724317 . 660
chrX 724326 724327 . 1080
chrX 724334 724335 . 740
chrX 724336 724337 . 320
chrX 724346 724347 . 260
chrX 724535 724536 . 1640
chrX 724558 724559 . 880
chrX 724666 724667 . 260
chrX 724691 724692 . 560
chrX 724712 724713 . 480
chrX 724723 724724 . 480
chrX 724820 724821 . 280
chrX 724864 724865 . 760
chrX 725069 725070 . 2160
chrX 725220 725221 . 300
chrX 725399 725400 . 1780
chrX 725399 725400 . 140
chrX 725438 725439 . 1860
chrX 725443 725444 . 420
chrX 725511 725512 . 140
chrX 725516 725517 . 220
chrX 725574 725575 . 280
chrX 725676 725677 . 1480
chrX 726011 726012 . 420
chrX 726110 726111 . 400
chrX 726203 726204 . 1400
chrX 726209 726210 . 1480
chrX 726346 726347 . 460
chrX 726531 726532 . 1320
chrX 726534 726535 . 440
chrX 726883 726884 . 500
chrX 726900 726901 . 580
chrX 726903 726904 . 260
chrX 726904 726905 . 120
chrX 726908 726909 . 380
chrX 726909 726910 . 1100
chrX 726918 726919 . 240
chrX 726933 726934 . 440
chrX 726951 726952 . 540
chrX 726973 726974 . 2180
chrX 727035 727036 . 480
chrX 727049 727050 . 500
chrX 727151 727152 . 900
chrX 727161 727162 . 460
chrX 727173 727174 . 120
chrX 727344 727345 . 180
chrX 727372 727373 . 3500
chrX 727428 727429 . 120
chrX 727471 727472 . 1380
chrX 727482 727483 . 2100
chrX 727613 727614 . 200
chrX 727632 727633 . 120
chrX 727695 727696 . 1840
chrX 727807 727808 . 2800
chrX 727833 727834 . 920
chrX 727865 727866 . 1100
chrX 727946 727947 . 480
chrX 727964 727965 . 560
chrX 728020 728021 . 640
chrX 728028 728029 . 120
chrX 728139 728140 . 420
chrX 728763 728764 . 300
chrX 728895 728896 . 200
chrX 729000 729001 . 560
chrX 729176 729177 . 140
chrX 736362 736363 . 120
chrX 737985 737986 . 1200
chrX 738018 738019 . 3260
chrX 740093 740094 . 880
chrX 740109 740110 . 460
chrX 740128 740129 . 740
chrX 740139 740140 . 6580
chrX 740443 740444 . 180
chrX 741564 741565 . 220
chrX 741590 741591 . 140
chrX 741636 741637 . 320
chrX 741708 741709 . 2020
chrX 741979 741980 . 120
chrX 743214 743215 . 3060
chrX 744012 744013 . 500
chrX 744019 744020 . 1760
chrX 744028 744029 . 740
chrX 744081 744082 . 220
chrX 744111 744112 . 540
chrX 744329 744330 . 880
chrX 745100 745101 . 1480
chrX 745191 745192 . 120
chrX 745194 745195 . 120
chrX 745196 745197 . 120
chrX 745277 745278 . 540
chrX 745306 745307 . 160
chrX 745382 745383 . 300
chrX 745502 745503 . 140
chrX 745509 745510 . 380
chrX 745511 745512 . 200
chrX 745523 745524 . 260
chrX 745530 745531 . 140
chrX 745538 745539 . 2600
chrXI 98 99 . 1720
chrXI 108 109 . 280
chrXI 160 161 . 120
chrXI 173 174 . 460
chrXI 186 187 . 1440
chrXI 189 190 . 1000
chrXI 193 194 . 680
chrXI 200 201 . 140
chrXI 207 208 . 940
chrXI 209 210 . 900
chrXI 214 215 . 120
chrXI 217 218 . 180
chrXI 246 247 . 1480
chrXI 294 295 . 160
chrXI 321 322 . 220
chrXI 439 440 . 120
chrXI 525 526 . 220
chrXI 566 567 . 400
chrXI 577 578 . 6340
chrXI 694 695 . 120
chrXI 1119 1120 . 1340
chrXI 2490 2491 . 120
chrXI 2748 2749 . 1120
chrXI 2779 2780 . 1020
chrXI 2781 2782 . 120
chrXI 2781 2782 . 120
chrXI 2788 2789 . 160
chrXI 2790 2791 . 4760
chrXI 2807 2808 . 300
chrXI 3975 3976 . 640
chrXI 4460 4461 . 420
chrXI 5261 5262 . 240
chrXI 5265 5266 . 2720
chrXI 5290 5291 . 140
chrXI 5600 5601 . 780
chrXI 5633 5634 . 200
chrXI 5786 5787 . 1060
chrXI 5788 5789 . 1800
chrXI 5790 5791 . 1080
chrXI 5790 5791 . 120
chrXI 5791 5792 . 120
chrXI 5864 5865 . 340
chrXI 5876 5877 . 960
chrXI 5884 5885 . 120
chrXI 5924 5925 . 900
chrXI 6027 6028 . 1340
chrXI 6044 6045 . 660
chrXI 6067 6068 . 120
chrXI 6223 6224 . 220
chrXI 6481 6482 . 380
chrXI 6500 6501 . 760
chrXI 6508 6509 . 1720
chrXI 6567 6568 . 660
chrXI 6583 6584 . 320
chrXI 6701 6702 . 620
chrXI 6894 6895 . 1140
chrXI 6955 6956 . 120
chrXI 6971 6972 . 440
chrXI 7292 7293 . 280
chrXI 7412 7413 . 460
chrXI 7474 7475 . 160
chrXI 7610 7611 . 240
chrXI 7905 7906 . 600
chrXI 7977 7978 . 280
chrXI 8045 8046 . 180
chrXI 8182 8183 . 700
chrXI 8537 8538 . 420
chrXI 8723 8724 . 720
chrXI 8731 8732 . 1160
chrXI 8732 8733 . 1440
chrXI 8732 8733 . 120
chrXI 8974 8975 . 480
chrXI 8982 8983 . 1040
chrXI 9108 9109 . 460
chrXI 9136 9137 . 580
chrXI 9192 9193 . 1080
chrXI 9336 9337 . 300
chrXI 10271 10272 . 880
chrXI 10274 10275 . 580
chrXI 10620 10621 . 540
chrXI 10867 10868 . 480
chrXI 10963 10964 . 960
chrXI 11421 11422 . 140
chrXI 11646 11647 . 760
chrXI 11659 11660 . 580
chrXI 11680 11681 . 140
chrXI 11708 11709 . 140
chrXI 11863 11864 . 1160
chrXI 12152 12153 . 180
chrXI 12165 12166 . 3820
chrXI 12167 12168 . 180
chrXI 12352 12353 . 180
chrXI 12548 12549 . 120
chrXI 12716 12717 . 240
chrXI 12723 12724 . 200
chrXI 12742 12743 . 420
chrXI 12953 12954 . 440
chrXI 13050 13051 . 900
chrXI 13250 13251 . 880
chrXI 13270 13271 . 1620
chrXI 13948 13949 . 140
chrXI 14085 14086 . 560
chrXI 14269 14270 . 280
chrXI 14274 14275 . 120
chrXI 14505 14506 . 120
chrXI 14506 14507 . 2360
chrXI 14706 14707 . 3420
chrXI 14712 14713 . 120
chrXI 14997 14998 . 120
chrXI 15253 15254 . 2460
chrXI 15466 15467 . 120
chrXI 15490 15491 . 360
chrXI 15615 15616 . 120
chrXI 16378 16379 . 380
chrXI 16414 16415 . 1080
chrXI 16475 16476 . 600
chrXI 16503 16504 . 480
chrXI 16563 16564 . 140
chrXI 16683 16684 . 2920
chrXI 17147 17148 . 380
chrXI 17254 17255 . 120
chrXI 17401 17402 . 320
chrXI 17522 17523 . 180
chrXI 17762 17763 . 2100
chrXI 17835 17836 . 1360
chrXI 17853 17854 . 2100
chrXI 17946 17947 . 1560
chrXI 17979 17980 . 1980
chrXI 17991 17992 . 600
chrXI 18049 18050 . 1540
chrXI 18069 18070 . 220
chrXI 18360 18361 . 1920
chrXI 18490 18491 . 760
chrXI 18498 18499 . 200
chrXI 18521 18522 . 300
chrXI 18525 18526 . 140
chrXI 18682 18683 . 240
chrXI 18863 18864 . 380
chrXI 18866 18867 . 240
chrXI 18949 18950 . 780
chrXI 19086 19087 . 240
chrXI 19094 19095 . 340
chrXI 19207 19208 . 600
chrXI 19226 19227 . 640
chrXI 19517 19518 . 140
chrXI 19564 19565 . 140
chrXI 19603 19604 . 2080
chrXI 19627 19628 . 820
chrXI 19771 19772 . 2360
chrXI 20028 20029 . 800
chrXI 20058 20059 . 280
chrXI 20077 20078 . 680
chrXI 20086 20087 . 520
chrXI 20117 20118 . 1100
chrXI 20173 20174 . 240
chrXI 20245 20246 . 1180
chrXI 20281 20282 . 2480
chrXI 20294 20295 . 220
chrXI 20306 20307 . 380
chrXI 20565 20566 . 120
chrXI 21022 21023 . 140
chrXI 21060 21061 . 160
chrXI 21123 21124 . 200
chrXI 21125 21126 . 140
chrXI 21128 21129 . 140
chrXI 21128 21129 . 2080
chrXI 21167 21168 . 220
chrXI 21263 21264 . 200
chrXI 21282 21283 . 180
chrXI 21284 21285 . 780
chrXI 21296 21297 . 180
chrXI 21319 21320 . 120
chrXI 21350 21351 . 120
chrXI 21357 21358 . 1620
chrXI 21364 21365 . 200
chrXI 21386 21387 . 320
chrXI 21390 21391 . 540
chrXI 21407 21408 . 560
chrXI 21423 21424 . 160
chrXI 21512 21513 . 1340
chrXI 21546 21547 . 260
chrXI 21591 21592 . 660
chrXI 21598 21599 . 1140
chrXI 21604 21605 . 140
chrXI 21634 21635 . 1160
chrXI 21635 21636 . 520
chrXI 21636 21637 . 120
chrXI 21781 21782 . 620
chrXI 21784 21785 . 120
chrXI 21788 21789 . 240
chrXI 21813 21814 . 200
chrXI 21818 21819 . 500
chrXI 21837 21838 . 2040
chrXI 21843 21844 . 120
chrXI 21851 21852 . 380
chrXI 21853 21854 . 840
chrXI 21861 21862 . 340
chrXI 21862 21863 . 1640
chrXI 21865 21866 . 460
chrXI 21870 21871 . 440
chrXI 21876 21877 . 1020
chrXI 21883 21884 . 1400
chrXI 21919 21920 . 380
chrXI 21948 21949 . 220
chrXI 21949 21950 . 240
chrXI 21994 21995 . 700
chrXI 22022 22023 . 600
chrXI 22030 22031 . 1640
chrXI 22082 22083 . 1000
chrXI 22087 22088 . 120
chrXI 22101 22102 . 140
chrXI 22312 22313 . 140
chrXI 22400 22401 . 160
chrXI 22408 22409 . 2140
chrXI 22417 22418 . 3260
chrXI 22572 22573 . 1420
chrXI 22683 22684 . 1000
chrXI 22770 22771 . 560
chrXI 23001 23002 . 420
chrXI 23242 23243 . 620
chrXI 23359 23360 . 800
chrXI 23512 23513 . 220
chrXI 23577 23578 . 1760
chrXI 23661 23662 . 480
chrXI 23684 23685 . 220
chrXI 23721 23722 . 360
chrXI 23784 23785 . 2260
chrXI 23987 23988 . 820
chrXI 24155 24156 . 580
chrXI 24173 24174 . 360
chrXI 24178 24179 . 420
chrXI 24204 24205 . 200
chrXI 24237 24238 . 120
chrXI 24277 24278 . 1000
chrXI 24434 24435 . 600
chrXI 24457 24458 . 200
chrXI 24579 24580 . 180
chrXI 24586 24587 . 580
chrXI 24589 24590 . 180
chrXI 24818 24819 . 1080
chrXI 24932 24933 . 3380
chrXI 24942 24943 . 1840
chrXI 24953 24954 . 320
chrXI 24959 24960 . 2640
chrXI 24963 24964 . 2180
chrXI 24968 24969 . 120
chrXI 24969 24970 . 820
chrXI 24969 24970 . 820
chrXI 24971 24972 . 140
chrXI 24971 24972 . 380
chrXI 24975 24976 . 4760
chrXI 24991 24992 . 640
chrXI 25008 25009 . 580
chrXI 25011 25012 . 260
chrXI 25014 25015 . 840
chrXI 25062 25063 . 660
chrXI 25065 25066 . 1720
chrXI 25067 25068 . 340
chrXI 25098 25099 . 1660
chrXI 25110 25111 . 120
chrXI 25118 25119 . 1660
chrXI 25254 25255 . 780
chrXI 25257 25258 . 160
chrXI 25289 25290 . 780
chrXI 25814 25815 . 380
chrXI 25993 25994 . 1000
chrXI 26537 26538 . 180
chrXI 26733 26734 . 3020
chrXI 27233 27234 . 2400
chrXI 27351 27352 . 120
chrXI 27505 27506 . 460
chrXI 27532 27533 . 540
chrXI 27676 27677 . 620
chrXI 28697 28698 . 540
chrXI 28809 28810 . 540
chrXI 28847 28848 . 360
chrXI 29761 29762 . 740
chrXI 29815 29816 . 960
chrXI 30002 30003 . 420
chrXI 30302 30303 . 540
chrXI 30317 30318 . 120
chrXI 30440 30441 . 720
chrXI 30604 30605 . 1100
chrXI 30795 30796 . 440
chrXI 30827 30828 . 2280
chrXI 30833 30834 . 1700
chrXI 30850 30851 . 1560
chrXI 30853 30854 . 1660
chrXI 30857 30858 . 900
chrXI 30861 30862 . 120
chrXI 30885 30886 . 420
chrXI 31011 31012 . 1600
chrXI 31019 31020 . 2080
chrXI 31021 31022 . 340
chrXI 31308 31309 . 120
chrXI 31583 31584 . 400
chrXI 31602 31603 . 160
chrXI 31613 31614 . 400
chrXI 31644 31645 . 2680
chrXI 31787 31788 . 720
chrXI 31801 31802 . 360
chrXI 31814 31815 . 920
chrXI 31859 31860 . 880
chrXI 31863 31864 . 1000
chrXI 32356 32357 . 120
chrXI 32400 32401 . 140
chrXI 32496 32497 . 160
chrXI 32889 32890 . 120
chrXI 33068 33069 . 860
chrXI 33681 33682 . 1200
chrXI 33843 33844 . 320
chrXI 34224 34225 . 140
chrXI 34229 34230 . 140
chrXI 34266 34267 . 120
chrXI 34283 34284 . 140
chrXI 34314 34315 . 140
chrXI 34327 34328 . 200
chrXI 36193 36194 . 160
chrXI 36300 36301 . 380
chrXI 36535 36536 . 280
chrXI 36688 36689 . 1920
chrXI 38262 38263 . 340
chrXI 38266 38267 . 380
chrXI 38294 38295 . 440
chrXI 38313 38314 . 4580
chrXI 38352 38353 . 1280
chrXI 38363 38364 . 180
chrXI 38364 38365 . 640
chrXI 38510 38511 . 640
chrXI 38532 38533 . 540
chrXI 38535 38536 . 680
chrXI 38541 38542 . 160
chrXI 38559 38560 . 140
chrXI 38570 38571 . 1480
chrXI 38572 38573 . 1140
chrXI 38572 38573 . 120
chrXI 38574 38575 . 1300
chrXI 38576 38577 . 740
chrXI 38581 38582 . 340
chrXI 38598 38599 . 360
chrXI 38621 38622 . 280
chrXI 38774 38775 . 1040
chrXI 38795 38796 . 760
chrXI 38806 38807 . 2080
chrXI 38900 38901 . 180
chrXI 38949 38950 . 240
chrXI 38970 38971 . 2240
chrXI 38975 38976 . 3420
chrXI 38980 38981 . 1120
chrXI 38983 38984 . 120
chrXI 38993 38994 . 700
chrXI 39007 39008 . 140
chrXI 39041 39042 . 460
chrXI 39062 39063 . 2500
chrXI 39086 39087 . 180
chrXI 39096 39097 . 120
chrXI 39097 39098 . 160
chrXI 42361 42362 . 400
chrXI 42371 42372 . 280
chrXI 42694 42695 . 1820
chrXI 42696 42697 . 260
chrXI 42780 42781 . 400
chrXI 42797 42798 . 600
chrXI 43428 43429 . 480
chrXI 43458 43459 . 3120
chrXI 43562 43563 . 480
chrXI 44115 44116 . 340
chrXI 44243 44244 . 680
chrXI 44261 44262 . 120
chrXI 44270 44271 . 360
chrXI 44414 44415 . 920
chrXI 45328 45329 . 2480
chrXI 45405 45406 . 120
chrXI 45571 45572 . 3780
chrXI 45785 45786 . 160
chrXI 46206 46207 . 360
chrXI 46350 46351 . 340
chrXI 46430 46431 . 1800
chrXI 46435 46436 . 120
chrXI 46459 46460 . 1600
chrXI 46467 46468 . 500
chrXI 46474 46475 . 620
chrXI 46478 46479 . 2680
chrXI 46545 46546 . 1320
chrXI 46549 46550 . 500
chrXI 46578 46579 . 240
chrXI 46586 46587 . 740
chrXI 46879 46880 . 1120
chrXI 46893 46894 . 120
chrXI 46909 46910 . 1180
chrXI 47027 47028 . 160
chrXI 47041 47042 . 120
chrXI 47042 47043 . 120
chrXI 47080 47081 . 120
chrXI 47093 47094 . 240
chrXI 47112 47113 . 420
chrXI 47114 47115 . 140
chrXI 47232 47233 . 640
chrXI 47248 47249 . 140
chrXI 47604 47605 . 140
chrXI 47929 47930 . 120
chrXI 48003 48004 . 140
chrXI 48040 48041 . 220
chrXI 48048 48049 . 280
chrXI 48058 48059 . 760
chrXI 48102 48103 . 140
chrXI 48104 48105 . 720
chrXI 48123 48124 . 460
chrXI 48260 48261 . 260
chrXI 48318 48319 . 120
chrXI 48590 48591 . 880
chrXI 49067 49068 . 1000
chrXI 49215 49216 . 540
chrXI 49681 49682 . 280
chrXI 49895 49896 . 540
chrXI 49899 49900 . 140
chrXI 49914 49915 . 180
chrXI 49925 49926 . 280
chrXI 49991 49992 . 240
chrXI 50117 50118 . 1380
chrXI 50596 50597 . 920
chrXI 50602 50603 . 120
chrXI 50644 50645 . 700
chrXI 50869 50870 . 260
chrXI 51065 51066 . 160
chrXI 51959 51960 . 220
chrXI 52172 52173 . 180
chrXI 52416 52417 . 680
chrXI 52421 52422 . 2020
chrXI 52583 52584 . 3120
chrXI 52622 52623 . 2160
chrXI 52688 52689 . 120
chrXI 52889 52890 . 240
chrXI 52952 52953 . 380
chrXI 52976 52977 . 1560
chrXI 53003 53004 . 960
chrXI 53169 53170 . 120
chrXI 53188 53189 . 480
chrXI 53308 53309 . 140
chrXI 53326 53327 . 320
chrXI 53344 53345 . 120
chrXI 53358 53359 . 180
chrXI 53523 53524 . 840
chrXI 53533 53534 . 1480
chrXI 53536 53537 . 260
chrXI 53599 53600 . 240
chrXI 53605 53606 . 240
chrXI 53607 53608 . 340
chrXI 53632 53633 . 220
chrXI 53636 53637 . 120
chrXI 53641 53642 . 160
chrXI 53657 53658 . 380
chrXI 53977 53978 . 5200
chrXI 53988 53989 . 1760
chrXI 55153 55154 . 220
chrXI 55726 55727 . 240
chrXI 55752 55753 . 880
chrXI 55768 55769 . 400
chrXI 55771 55772 . 280
chrXI 55785 55786 . 1140
chrXI 55799 55800 . 780
chrXI 55828 55829 . 640
chrXI 55846 55847 . 200
chrXI 55893 55894 . 180
chrXI 55899 55900 . 480
chrXI 55911 55912 . 680
chrXI 63262 63263 . 2480
chrXI 63273 63274 . 740
chrXI 63342 63343 . 320
chrXI 63556 63557 . 320
chrXI 63588 63589 . 420
chrXI 63589 63590 . 1180
chrXI 63591 63592 . 560
chrXI 63598 63599 . 1060
chrXI 63604 63605 . 400
chrXI 63612 63613 . 2940
chrXI 63671 63672 . 440
chrXI 64046 64047 . 160
chrXI 64753 64754 . 200
chrXI 65025 65026 . 880
chrXI 65345 65346 . 120
chrXI 65589 65590 . 200
chrXI 65797 65798 . 1860
chrXI 65804 65805 . 120
chrXI 66199 66200 . 160
chrXI 66297 66298 . 300
chrXI 66331 66332 . 140
chrXI 66352 66353 . 220
chrXI 66361 66362 . 760
chrXI 66405 66406 . 760
chrXI 66416 66417 . 300
chrXI 66450 66451 . 300
chrXI 66455 66456 . 160
chrXI 66460 66461 . 500
chrXI 66649 66650 . 300
chrXI 66765 66766 . 960
chrXI 66777 66778 . 360
chrXI 66788 66789 . 340
chrXI 66794 66795 . 360
chrXI 66807 66808 . 520
chrXI 66813 66814 . 2060
chrXI 66924 66925 . 1000
chrXI 66941 66942 . 560
chrXI 67018 67019 . 3160
chrXI 67040 67041 . 560
chrXI 67161 67162 . 120
chrXI 67405 67406 . 240
chrXI 67536 67537 . 660
chrXI 67642 67643 . 560
chrXI 67656 67657 . 140
chrXI 67695 67696 . 420
chrXI 67727 67728 . 280
chrXI 67730 67731 . 1220
chrXI 67737 67738 . 1880
chrXI 67815 67816 . 120
chrXI 67861 67862 . 420
chrXI 67888 67889 . 120
chrXI 67907 67908 . 120
chrXI 67985 67986 . 260
chrXI 68091 68092 . 120
chrXI 68111 68112 . 160
chrXI 68114 68115 . 140
chrXI 68152 68153 . 220
chrXI 68160 68161 . 160
chrXI 68163 68164 . 120
chrXI 68172 68173 . 160
chrXI 68178 68179 . 240
chrXI 68180 68181 . 120
chrXI 68226 68227 . 160
chrXI 68269 68270 . 180
chrXI 68289 68290 . 260
chrXI 68319 68320 . 120
chrXI 68332 68333 . 160
chrXI 68421 68422 . 620
chrXI 68508 68509 . 1040
chrXI 68518 68519 . 1380
chrXI 68593 68594 . 280
chrXI 68736 68737 . 300
chrXI 68741 68742 . 1420
chrXI 68742 68743 . 140
chrXI 68742 68743 . 140
chrXI 68747 68748 . 120
chrXI 68755 68756 . 160
chrXI 68775 68776 . 3240
chrXI 68780 68781 . 160
chrXI 68787 68788 . 120
chrXI 68820 68821 . 540
chrXI 68827 68828 . 140
chrXI 68829 68830 . 1180
chrXI 68830 68831 . 3680
chrXI 68831 68832 . 980
chrXI 68831 68832 . 140
chrXI 68832 68833 . 140
chrXI 68833 68834 . 1960
chrXI 68834 68835 . 460
chrXI 68863 68864 . 120
chrXI 68877 68878 . 120
chrXI 68884 68885 . 640
chrXI 68909 68910 . 540
chrXI 68915 68916 . 740
chrXI 68938 68939 . 1420
chrXI 68982 68983 . 140
chrXI 68988 68989 . 320
chrXI 69002 69003 . 5700
chrXI 69017 69018 . 720
chrXI 69040 69041 . 260
chrXI 69087 69088 . 400
chrXI 69112 69113 . 140
chrXI 69142 69143 . 300
chrXI 69153 69154 . 600
chrXI 69165 69166 . 740
chrXI 69173 69174 . 720
chrXI 69177 69178 . 180
chrXI 69209 69210 . 1780
chrXI 69251 69252 . 160
chrXI 69261 69262 . 400
chrXI 69274 69275 . 420
chrXI 69275 69276 . 360
chrXI 69282 69283 . 1020
chrXI 69287 69288 . 540
chrXI 69329 69330 . 540
chrXI 69332 69333 . 1060
chrXI 69376 69377 . 1600
chrXI 69394 69395 . 1520
chrXI 69408 69409 . 340
chrXI 69416 69417 . 260
chrXI 69424 69425 . 4220
chrXI 69429 69430 . 2080
chrXI 69466 69467 . 900
chrXI 69472 69473 . 360
chrXI 69472 69473 . 300
chrXI 69474 69475 . 120
chrXI 69486 69487 . 380
chrXI 69557 69558 . 1460
chrXI 69558 69559 . 1620
chrXI 69561 69562 . 280
chrXI 69569 69570 . 200
chrXI 69572 69573 . 1140
chrXI 69581 69582 . 440
chrXI 69611 69612 . 120
chrXI 69666 69667 . 4600
chrXI 69669 69670 . 4880
chrXI 69669 69670 . 120
chrXI 69671 69672 . 140
chrXI 69677 69678 . 380
chrXI 69681 69682 . 660
chrXI 69684 69685 . 940
chrXI 69689 69690 . 120
chrXI 69709 69710 . 740
chrXI 69724 69725 . 1860
chrXI 69735 69736 . 1740
chrXI 69739 69740 . 300
chrXI 69747 69748 . 1700
chrXI 69819 69820 . 660
chrXI 69825 69826 . 400
chrXI 69884 69885 . 140
chrXI 69920 69921 . 1340
chrXI 69938 69939 . 320
chrXI 69963 69964 . 120
chrXI 69976 69977 . 600
chrXI 69995 69996 . 1320
chrXI 70186 70187 . 140
chrXI 70308 70309 . 560
chrXI 70337 70338 . 140
chrXI 70377 70378 . 180
chrXI 70381 70382 . 140
chrXI 70486 70487 . 680
chrXI 70559 70560 . 140
chrXI 70577 70578 . 120
chrXI 70584 70585 . 200
chrXI 70613 70614 . 200
chrXI 70636 70637 . 120
chrXI 70653 70654 . 160
chrXI 70670 70671 . 120
chrXI 70741 70742 . 200
chrXI 70850 70851 . 260
chrXI 70972 70973 . 120
chrXI 70983 70984 . 380
chrXI 71001 71002 . 140
chrXI 71013 71014 . 460
chrXI 71027 71028 . 320
chrXI 71074 71075 . 220
chrXI 71077 71078 . 200
chrXI 71083 71084 . 500
chrXI 71093 71094 . 1240
chrXI 71095 71096 . 120
chrXI 71096 71097 . 160
chrXI 71109 71110 . 1640
chrXI 71442 71443 . 180
chrXI 71614 71615 . 120
chrXI 71617 71618 . 500
chrXI 71731 71732 . 340
chrXI 71820 71821 . 840
chrXI 71829 71830 . 160
chrXI 72303 72304 . 660
chrXI 72951 72952 . 120
chrXI 72952 72953 . 140
chrXI 72952 72953 . 280
chrXI 72953 72954 . 140
chrXI 73097 73098 . 340
chrXI 73434 73435 . 260
chrXI 73435 73436 . 960
chrXI 73895 73896 . 360
chrXI 73930 73931 . 1160
chrXI 73944 73945 . 1220
chrXI 73964 73965 . 2860
chrXI 73969 73970 . 880
chrXI 74001 74002 . 580
chrXI 74008 74009 . 2000
chrXI 74116 74117 . 4500
chrXI 74122 74123 . 120
chrXI 74156 74157 . 1440
chrXI 74175 74176 . 1480
chrXI 74184 74185 . 2120
chrXI 74214 74215 . 1620
chrXI 74358 74359 . 120
chrXI 74521 74522 . 140
chrXI 74542 74543 . 140
chrXI 74550 74551 . 1660
chrXI 74553 74554 . 1700
chrXI 74721 74722 . 780
chrXI 74743 74744 . 1940
chrXI 74749 74750 . 200
chrXI 74782 74783 . 300
chrXI 74880 74881 . 880
chrXI 74908 74909 . 640
chrXI 74931 74932 . 120
chrXI 75644 75645 . 2480
chrXI 75652 75653 . 120
chrXI 75669 75670 . 2160
chrXI 75744 75745 . 180
chrXI 75748 75749 . 320
chrXI 75751 75752 . 420
chrXI 75772 75773 . 240
chrXI 75773 75774 . 440
chrXI 76570 76571 . 240
chrXI 76574 76575 . 620
chrXI 77015 77016 . 600
chrXI 77163 77164 . 460
chrXI 77195 77196 . 200
chrXI 77203 77204 . 1640
chrXI 77217 77218 . 120
chrXI 77250 77251 . 820
chrXI 77368 77369 . 140
chrXI 77417 77418 . 160
chrXI 77429 77430 . 120
chrXI 78037 78038 . 280
chrXI 78420 78421 . 2560
chrXI 78539 78540 . 120
chrXI 78548 78549 . 4900
chrXI 78693 78694 . 740
chrXI 78695 78696 . 2160
chrXI 78701 78702 . 2760
chrXI 78749 78750 . 840
chrXI 78757 78758 . 120
chrXI 78765 78766 . 120
chrXI 78830 78831 . 200
chrXI 79615 79616 . 120
chrXI 79651 79652 . 140
chrXI 79943 79944 . 120
chrXI 79965 79966 . 160
chrXI 79988 79989 . 260
chrXI 79998 79999 . 160
chrXI 80035 80036 . 660
chrXI 80184 80185 . 140
chrXI 80185 80186 . 160
chrXI 80584 80585 . 200
chrXI 80622 80623 . 1540
chrXI 80626 80627 . 160
chrXI 80627 80628 . 1580
chrXI 80644 80645 . 700
chrXI 80648 80649 . 2880
chrXI 80667 80668 . 580
chrXI 80673 80674 . 4220
chrXI 80680 80681 . 140
chrXI 80883 80884 . 280
chrXI 80889 80890 . 2000
chrXI 80931 80932 . 2900
chrXI 80956 80957 . 640
chrXI 80965 80966 . 1000
chrXI 80971 80972 . 120
chrXI 80972 80973 . 420
chrXI 80973 80974 . 380
chrXI 80986 80987 . 140
chrXI 81348 81349 . 1120
chrXI 81630 81631 . 120
chrXI 82197 82198 . 120
chrXI 82206 82207 . 860
chrXI 82354 82355 . 1360
chrXI 82429 82430 . 940
chrXI 82541 82542 . 2660
chrXI 82583 82584 . 160
chrXI 82736 82737 . 160
chrXI 82748 82749 . 920
chrXI 82833 82834 . 380
chrXI 82841 82842 . 120
chrXI 82853 82854 . 340
chrXI 82856 82857 . 1040
chrXI 82863 82864 . 880
chrXI 82864 82865 . 120
chrXI 82868 82869 . 360
chrXI 83355 83356 . 120
chrXI 83642 83643 . 120
chrXI 83647 83648 . 160
chrXI 83682 83683 . 160
chrXI 83838 83839 . 120
chrXI 83844 83845 . 3360
chrXI 83977 83978 . 680
chrXI 84134 84135 . 380
chrXI 84139 84140 . 1320
chrXI 84143 84144 . 1080
chrXI 84332 84333 . 140
chrXI 84481 84482 . 2200
chrXI 84496 84497 . 820
chrXI 84499 84500 . 340
chrXI 84513 84514 . 520
chrXI 84540 84541 . 540
chrXI 84543 84544 . 800
chrXI 86141 86142 . 160
chrXI 86219 86220 . 560
chrXI 86268 86269 . 900
chrXI 86320 86321 . 1180
chrXI 86364 86365 . 180
chrXI 86606 86607 . 860
chrXI 86653 86654 . 400
chrXI 87157 87158 . 420
chrXI 87170 87171 . 180
chrXI 87615 87616 . 120
chrXI 87663 87664 . 320
chrXI 87669 87670 . 160
chrXI 87677 87678 . 360
chrXI 87968 87969 . 380
chrXI 88069 88070 . 280
chrXI 88385 88386 . 140
chrXI 88492 88493 . 460
chrXI 88604 88605 . 200
chrXI 88633 88634 . 260
chrXI 88639 88640 . 580
chrXI 88654 88655 . 500
chrXI 88655 88656 . 360
chrXI 88866 88867 . 120
chrXI 88979 88980 . 160
chrXI 88984 88985 . 140
chrXI 88995 88996 . 480
chrXI 89011 89012 . 400
chrXI 89038 89039 . 280
chrXI 89051 89052 . 540
chrXI 89220 89221 . 260
chrXI 89623 89624 . 600
chrXI 90081 90082 . 120
chrXI 90376 90377 . 120
chrXI 90509 90510 . 260
chrXI 91169 91170 . 180
chrXI 91192 91193 . 160
chrXI 91208 91209 . 280
chrXI 91229 91230 . 140
chrXI 91234 91235 . 240
chrXI 91238 91239 . 360
chrXI 91276 91277 . 680
chrXI 91284 91285 . 280
chrXI 91285 91286 . 320
chrXI 91324 91325 . 140
chrXI 91331 91332 . 120
chrXI 91427 91428 . 120
chrXI 91474 91475 . 860
chrXI 91501 91502 . 1640
chrXI 91693 91694 . 1660
chrXI 91750 91751 . 260
chrXI 91754 91755 . 140
chrXI 91852 91853 . 160
chrXI 91975 91976 . 120
chrXI 92004 92005 . 1700
chrXI 92006 92007 . 520
chrXI 92040 92041 . 2080
chrXI 92067 92068 . 180
chrXI 92088 92089 . 120
chrXI 92096 92097 . 1020
chrXI 92134 92135 . 580
chrXI 92143 92144 . 140
chrXI 92295 92296 . 120
chrXI 92325 92326 . 3520
chrXI 92337 92338 . 320
chrXI 92340 92341 . 320
chrXI 92343 92344 . 300
chrXI 92391 92392 . 520
chrXI 92416 92417 . 2460
chrXI 92434 92435 . 640
chrXI 92437 92438 . 1900
chrXI 92444 92445 . 1220
chrXI 92472 92473 . 1440
chrXI 92497 92498 . 600
chrXI 92506 92507 . 840
chrXI 92627 92628 . 220
chrXI 92702 92703 . 1220
chrXI 92749 92750 . 700
chrXI 93371 93372 . 220
chrXI 93383 93384 . 300
chrXI 93392 93393 . 340
chrXI 93432 93433 . 160
chrXI 93441 93442 . 2000
chrXI 93490 93491 . 520
chrXI 93499 93500 . 220
chrXI 93525 93526 . 620
chrXI 93542 93543 . 300
chrXI 93547 93548 . 560
chrXI 93552 93553 . 440
chrXI 93647 93648 . 200
chrXI 93655 93656 . 1220
chrXI 93682 93683 . 160
chrXI 93697 93698 . 460
chrXI 93703 93704 . 360
chrXI 93713 93714 . 620
chrXI 93722 93723 . 1880
chrXI 93734 93735 . 380
chrXI 93761 93762 . 460
chrXI 93769 93770 . 380
chrXI 93775 93776 . 160
chrXI 93791 93792 . 160
chrXI 93804 93805 . 800
chrXI 93813 93814 . 120
chrXI 93826 93827 . 840
chrXI 93836 93837 . 920
chrXI 93903 93904 . 120
chrXI 93909 93910 . 2520
chrXI 93910 93911 . 2800
chrXI 93910 93911 . 180
chrXI 93911 93912 . 120
chrXI 93911 93912 . 120
chrXI 93912 93913 . 140
chrXI 93918 93919 . 880
chrXI 93952 93953 . 360
chrXI 93961 93962 . 860
chrXI 93971 93972 . 1700
chrXI 93982 93983 . 380
chrXI 94021 94022 . 280
chrXI 94135 94136 . 120
chrXI 94148 94149 . 1100
chrXI 94414 94415 . 240
chrXI 94440 94441 . 140
chrXI 94492 94493 . 120
chrXI 94706 94707 . 620
chrXI 94801 94802 . 160
chrXI 94808 94809 . 180
chrXI 94839 94840 . 120
chrXI 94842 94843 . 120
chrXI 94854 94855 . 600
chrXI 95059 95060 . 420
chrXI 95277 95278 . 780
chrXI 95277 95278 . 260
chrXI 95313 95314 . 120
chrXI 95319 95320 . 120
chrXI 95428 95429 . 1400
chrXI 95547 95548 . 1980
chrXI 95748 95749 . 300
chrXI 95750 95751 . 280
chrXI 95783 95784 . 260
chrXI 95794 95795 . 140
chrXI 95829 95830 . 3320
chrXI 95842 95843 . 780
chrXI 95854 95855 . 980
chrXI 95855 95856 . 360
chrXI 95861 95862 . 2140
chrXI 95904 95905 . 820
chrXI 95915 95916 . 740
chrXI 95923 95924 . 680
chrXI 95968 95969 . 840
chrXI 95977 95978 . 2700
chrXI 95989 95990 . 1520
chrXI 96084 96085 . 540
chrXI 96167 96168 . 920
chrXI 96170 96171 . 1020
chrXI 96192 96193 . 580
chrXI 96324 96325 . 120
chrXI 96355 96356 . 120
chrXI 96368 96369 . 400
chrXI 96397 96398 . 4080
chrXI 96434 96435 . 120
chrXI 96443 96444 . 1880
chrXI 96453 96454 . 580
chrXI 96474 96475 . 120
chrXI 96498 96499 . 200
chrXI 96508 96509 . 200
chrXI 96509 96510 . 120
chrXI 96516 96517 . 320
chrXI 96802 96803 . 120
chrXI 97400 97401 . 160
chrXI 97520 97521 . 120
chrXI 97778 97779 . 580
chrXI 97928 97929 . 180
chrXI 98357 98358 . 160
chrXI 98405 98406 . 2880
chrXI 98410 98411 . 160
chrXI 98421 98422 . 400
chrXI 98433 98434 . 240
chrXI 98451 98452 . 1040
chrXI 98487 98488 . 120
chrXI 98510 98511 . 120
chrXI 98531 98532 . 9920
chrXI 98536 98537 . 120
chrXI 98539 98540 . 120
chrXI 98542 98543 . 2260
chrXI 98689 98690 . 120
chrXI 98723 98724 . 540
chrXI 98903 98904 . 140
chrXI 99009 99010 . 200
chrXI 99031 99032 . 1660
chrXI 99042 99043 . 180
chrXI 99079 99080 . 120
chrXI 99140 99141 . 760
chrXI 99185 99186 . 440
chrXI 99212 99213 . 140
chrXI 99347 99348 . 620
chrXI 99348 99349 . 120
chrXI 99520 99521 . 900
chrXI 99543 99544 . 600
chrXI 99546 99547 . 160
chrXI 99552 99553 . 1340
chrXI 99598 99599 . 160
chrXI 99625 99626 . 200
chrXI 99627 99628 . 300
chrXI 99661 99662 . 640
chrXI 99665 99666 . 980
chrXI 99666 99667 . 120
chrXI 99666 99667 . 120
chrXI 99674 99675 . 200
chrXI 99678 99679 . 620
chrXI 99723 99724 . 520
chrXI 99727 99728 . 600
chrXI 99728 99729 . 120
chrXI 99728 99729 . 120
chrXI 99732 99733 . 620
chrXI 99733 99734 . 140
chrXI 99734 99735 . 120
chrXI 99743 99744 . 560
chrXI 99746 99747 . 1700
chrXI 99756 99757 . 140
chrXI 99764 99765 . 220
chrXI 99764 99765 . 280
chrXI 99773 99774 . 420
chrXI 99836 99837 . 380
chrXI 99931 99932 . 700
chrXI 99940 99941 . 1220
chrXI 99945 99946 . 140
chrXI 99948 99949 . 120
chrXI 102073 102074 . 140
chrXI 106942 106943 . 140
chrXI 106945 106946 . 140
chrXI 106963 106964 . 260
chrXI 106967 106968 . 140
chrXI 106982 106983 . 240
chrXI 107013 107014 . 660
chrXI 107017 107018 . 120
chrXI 107026 107027 . 380
chrXI 107224 107225 . 1560
chrXI 107255 107256 . 3420
chrXI 108694 108695 . 140
chrXI 108783 108784 . 1060
chrXI 108820 108821 . 160
chrXI 108855 108856 . 480
chrXI 108863 108864 . 260
chrXI 108870 108871 . 1640
chrXI 108880 108881 . 320
chrXI 110277 110278 . 460
chrXI 110639 110640 . 3140
chrXI 110959 110960 . 180
chrXI 112366 112367 . 140
chrXI 112412 112413 . 960
chrXI 112576 112577 . 120
chrXI 112584 112585 . 3540
chrXI 112592 112593 . 560
chrXI 112609 112610 . 1980
chrXI 112615 112616 . 140
chrXI 112667 112668 . 1080
chrXI 112678 112679 . 1300
chrXI 112695 112696 . 6400
chrXI 113053 113054 . 180
chrXI 113061 113062 . 120
chrXI 113185 113186 . 160
chrXI 113533 113534 . 1240
chrXI 113569 113570 . 120
chrXI 113614 113615 . 120
chrXI 113768 113769 . 120
chrXI 113883 113884 . 820
chrXI 114067 114068 . 220
chrXI 114108 114109 . 260
chrXI 114113 114114 . 880
chrXI 114121 114122 . 960
chrXI 114133 114134 . 440
chrXI 114142 114143 . 2120
chrXI 114280 114281 . 1900
chrXI 114954 114955 . 140
chrXI 115053 115054 . 120
chrXI 115318 115319 . 180
chrXI 115337 115338 . 140
chrXI 115344 115345 . 300
chrXI 115355 115356 . 720
chrXI 115370 115371 . 120
chrXI 115380 115381 . 660
chrXI 115415 115416 . 160
chrXI 115458 115459 . 300
chrXI 115570 115571 . 140
chrXI 115792 115793 . 460
chrXI 116001 116002 . 620
chrXI 116669 116670 . 120
chrXI 116839 116840 . 120
chrXI 117352 117353 . 480
chrXI 117531 117532 . 120
chrXI 117537 117538 . 940
chrXI 117596 117597 . 380
chrXI 117726 117727 . 640
chrXI 117764 117765 . 340
chrXI 117817 117818 . 120
chrXI 118007 118008 . 1920
chrXI 118055 118056 . 340
chrXI 118059 118060 . 280
chrXI 118203 118204 . 220
chrXI 118228 118229 . 800
chrXI 118334 118335 . 2460
chrXI 118370 118371 . 200
chrXI 118372 118373 . 220
chrXI 118379 118380 . 160
chrXI 118390 118391 . 560
chrXI 118404 118405 . 120
chrXI 118413 118414 . 360
chrXI 118592 118593 . 760
chrXI 118671 118672 . 200
chrXI 118675 118676 . 260
chrXI 118692 118693 . 520
chrXI 119037 119038 . 140
chrXI 119427 119428 . 740
chrXI 119726 119727 . 820
chrXI 119822 119823 . 160
chrXI 119977 119978 . 340
chrXI 120863 120864 . 140
chrXI 122003 122004 . 160
chrXI 122169 122170 . 360
chrXI 122328 122329 . 700
chrXI 122344 122345 . 340
chrXI 122345 122346 . 400
chrXI 122353 122354 . 1260
chrXI 122370 122371 . 220
chrXI 122381 122382 . 420
chrXI 122387 122388 . 2000
chrXI 122393 122394 . 160
chrXI 122394 122395 . 320
chrXI 122423 122424 . 1440
chrXI 122433 122434 . 200
chrXI 122434 122435 . 300
chrXI 122441 122442 . 1360
chrXI 122442 122443 . 620
chrXI 122474 122475 . 120
chrXI 122617 122618 . 380
chrXI 125520 125521 . 140
chrXI 125561 125562 . 120
chrXI 125638 125639 . 320
chrXI 125665 125666 . 680
chrXI 125674 125675 . 140
chrXI 125674 125675 . 140
chrXI 125736 125737 . 400
chrXI 126010 126011 . 1040
chrXI 126914 126915 . 2700
chrXI 126948 126949 . 2100
chrXI 127085 127086 . 140
chrXI 127097 127098 . 280
chrXI 127110 127111 . 300
chrXI 127236 127237 . 1100
chrXI 127246 127247 . 280
chrXI 127257 127258 . 180
chrXI 127273 127274 . 200
chrXI 127279 127280 . 120
chrXI 127290 127291 . 500
chrXI 127296 127297 . 200
chrXI 127307 127308 . 640
chrXI 127307 127308 . 140
chrXI 127315 127316 . 140
chrXI 127332 127333 . 820
chrXI 127351 127352 . 420
chrXI 127628 127629 . 1980
chrXI 127830 127831 . 140
chrXI 127971 127972 . 120
chrXI 128139 128140 . 240
chrXI 128473 128474 . 660
chrXI 128770 128771 . 1380
chrXI 129849 129850 . 3260
chrXI 129856 129857 . 1900
chrXI 130041 130042 . 480
chrXI 130080 130081 . 120
chrXI 130206 130207 . 760
chrXI 130404 130405 . 160
chrXI 130405 130406 . 340
chrXI 130412 130413 . 780
chrXI 130417 130418 . 120
chrXI 130424 130425 . 540
chrXI 130432 130433 . 200
chrXI 130448 130449 . 740
chrXI 130453 130454 . 500
chrXI 130499 130500 . 1820
chrXI 130522 130523 . 3320
chrXI 130853 130854 . 2540
chrXI 131009 131010 . 280
chrXI 131019 131020 . 440
chrXI 131021 131022 . 1580
chrXI 131200 131201 . 1140
chrXI 131219 131220 . 620
chrXI 131287 131288 . 180
chrXI 131327 131328 . 360
chrXI 131379 131380 . 340
chrXI 131403 131404 . 120
chrXI 131445 131446 . 1400
chrXI 131559 131560 . 780
chrXI 131601 131602 . 240
chrXI 131741 131742 . 1240
chrXI 132041 132042 . 260
chrXI 132671 132672 . 220
chrXI 133115 133116 . 420
chrXI 133154 133155 . 2340
chrXI 133165 133166 . 220
chrXI 133322 133323 . 3420
chrXI 133352 133353 . 480
chrXI 133475 133476 . 280
chrXI 133491 133492 . 520
chrXI 133499 133500 . 300
chrXI 133508 133509 . 320
chrXI 133561 133562 . 280
chrXI 133570 133571 . 140
chrXI 133577 133578 . 180
chrXI 133585 133586 . 860
chrXI 133591 133592 . 180
chrXI 133594 133595 . 160
chrXI 133775 133776 . 300
chrXI 134157 134158 . 320
chrXI 134210 134211 . 1460
chrXI 134217 134218 . 220
chrXI 134220 134221 . 220
chrXI 134226 134227 . 300
chrXI 134267 134268 . 240
chrXI 134271 134272 . 120
chrXI 134273 134274 . 200
chrXI 134273 134274 . 540
chrXI 134277 134278 . 1080
chrXI 134281 134282 . 520
chrXI 134284 134285 . 4540
chrXI 134287 134288 . 1320
chrXI 134296 134297 . 940
chrXI 134302 134303 . 1820
chrXI 134317 134318 . 740
chrXI 134542 134543 . 260
chrXI 134610 134611 . 480
chrXI 134633 134634 . 160
chrXI 134690 134691 . 480
chrXI 134754 134755 . 660
chrXI 134795 134796 . 280
chrXI 134804 134805 . 780
chrXI 134808 134809 . 2060
chrXI 134899 134900 . 500
chrXI 134928 134929 . 340
chrXI 135055 135056 . 220
chrXI 135151 135152 . 120
chrXI 135249 135250 . 140
chrXI 135278 135279 . 120
chrXI 135734 135735 . 260
chrXI 135950 135951 . 380
chrXI 136019 136020 . 500
chrXI 136046 136047 . 1360
chrXI 136067 136068 . 240
chrXI 136113 136114 . 120
chrXI 136282 136283 . 1500
chrXI 136417 136418 . 3100
chrXI 136443 136444 . 2540
chrXI 136534 136535 . 220
chrXI 136617 136618 . 440
chrXI 136681 136682 . 1300
chrXI 136944 136945 . 680
chrXI 137150 137151 . 140
chrXI 137156 137157 . 400
chrXI 137187 137188 . 220
chrXI 137684 137685 . 400
chrXI 137719 137720 . 280
chrXI 137863 137864 . 160
chrXI 137924 137925 . 11760
chrXI 140772 140773 . 440
chrXI 140787 140788 . 600
chrXI 140817 140818 . 940
chrXI 140823 140824 . 1380
chrXI 140849 140850 . 140
chrXI 141051 141052 . 140
chrXI 141062 141063 . 160
chrXI 141181 141182 . 600
chrXI 141324 141325 . 1440
chrXI 141709 141710 . 1360
chrXI 141715 141716 . 120
chrXI 141916 141917 . 440
chrXI 142055 142056 . 120
chrXI 142540 142541 . 120
chrXI 142544 142545 . 140
chrXI 142632 142633 . 200
chrXI 142673 142674 . 140
chrXI 142695 142696 . 160
chrXI 142818 142819 . 240
chrXI 143024 143025 . 460
chrXI 143065 143066 . 620
chrXI 143235 143236 . 520
chrXI 143320 143321 . 2100
chrXI 143348 143349 . 440
chrXI 143372 143373 . 160
chrXI 143389 143390 . 600
chrXI 143401 143402 . 1020
chrXI 143410 143411 . 1660
chrXI 143412 143413 . 140
chrXI 143412 143413 . 120
chrXI 143421 143422 . 620
chrXI 143434 143435 . 380
chrXI 143484 143485 . 300
chrXI 143501 143502 . 420
chrXI 143512 143513 . 120
chrXI 143513 143514 . 500
chrXI 143513 143514 . 440
chrXI 143576 143577 . 620
chrXI 143584 143585 . 1160
chrXI 143610 143611 . 460
chrXI 143779 143780 . 1080
chrXI 143795 143796 . 720
chrXI 143824 143825 . 4060
chrXI 143857 143858 . 700
chrXI 143860 143861 . 300
chrXI 143901 143902 . 380
chrXI 143907 143908 . 140
chrXI 143923 143924 . 1200
chrXI 143931 143932 . 1440
chrXI 143961 143962 . 1480
chrXI 143975 143976 . 180
chrXI 143979 143980 . 3100
chrXI 144033 144034 . 2160
chrXI 144047 144048 . 120
chrXI 144068 144069 . 880
chrXI 144140 144141 . 180
chrXI 144143 144144 . 1080
chrXI 144607 144608 . 440
chrXI 145145 145146 . 1300
chrXI 145403 145404 . 580
chrXI 145412 145413 . 1300
chrXI 145540 145541 . 120
chrXI 145613 145614 . 180
chrXI 145748 145749 . 260
chrXI 145750 145751 . 140
chrXI 145780 145781 . 240
chrXI 145810 145811 . 820
chrXI 145826 145827 . 120
chrXI 145963 145964 . 120
chrXI 146051 146052 . 140
chrXI 146078 146079 . 160
chrXI 146204 146205 . 560
chrXI 146209 146210 . 760
chrXI 146219 146220 . 1620
chrXI 146325 146326 . 560
chrXI 146552 146553 . 700
chrXI 146574 146575 . 200
chrXI 146692 146693 . 740
chrXI 146938 146939 . 460
chrXI 147051 147052 . 480
chrXI 147056 147057 . 260
chrXI 147065 147066 . 120
chrXI 147071 147072 . 3100
chrXI 147152 147153 . 500
chrXI 147317 147318 . 380
chrXI 147405 147406 . 500
chrXI 147530 147531 . 200
chrXI 147784 147785 . 1100
chrXI 147902 147903 . 480
chrXI 148426 148427 . 160
chrXI 148802 148803 . 340
chrXI 148963 148964 . 140
chrXI 148997 148998 . 1780
chrXI 149000 149001 . 260
chrXI 149018 149019 . 420
chrXI 149050 149051 . 2240
chrXI 149067 149068 . 120
chrXI 149083 149084 . 1800
chrXI 149107 149108 . 520
chrXI 149237 149238 . 1560
chrXI 149251 149252 . 180
chrXI 149280 149281 . 820
chrXI 149298 149299 . 1040
chrXI 149593 149594 . 1020
chrXI 149742 149743 . 520
chrXI 149828 149829 . 1260
chrXI 150413 150414 . 120
chrXI 150445 150446 . 140
chrXI 150527 150528 . 140
chrXI 150676 150677 . 480
chrXI 150792 150793 . 2300
chrXI 150834 150835 . 1020
chrXI 150844 150845 . 120
chrXI 150885 150886 . 160
chrXI 151010 151011 . 860
chrXI 151017 151018 . 3620
chrXI 151038 151039 . 3420
chrXI 151057 151058 . 360
chrXI 151067 151068 . 1120
chrXI 151085 151086 . 2240
chrXI 151097 151098 . 120
chrXI 151108 151109 . 1680
chrXI 151158 151159 . 740
chrXI 151165 151166 . 820
chrXI 151272 151273 . 360
chrXI 151427 151428 . 180
chrXI 151503 151504 . 400
chrXI 151526 151527 . 340
chrXI 151527 151528 . 140
chrXI 151548 151549 . 440
chrXI 151840 151841 . 780
chrXI 152452 152453 . 340
chrXI 152673 152674 . 340
chrXI 152684 152685 . 260
chrXI 152685 152686 . 540
chrXI 152824 152825 . 120
chrXI 152842 152843 . 2320
chrXI 152868 152869 . 220
chrXI 152997 152998 . 220
chrXI 153000 153001 . 420
chrXI 153034 153035 . 160
chrXI 153040 153041 . 320
chrXI 153074 153075 . 180
chrXI 153175 153176 . 180
chrXI 153179 153180 . 140
chrXI 153182 153183 . 160
chrXI 153188 153189 . 1500
chrXI 153223 153224 . 120
chrXI 154007 154008 . 400
chrXI 154031 154032 . 740
chrXI 154035 154036 . 500
chrXI 154134 154135 . 3100
chrXI 154181 154182 . 740
chrXI 154459 154460 . 340
chrXI 154488 154489 . 240
chrXI 154548 154549 . 220
chrXI 154550 154551 . 1300
chrXI 154552 154553 . 280
chrXI 154566 154567 . 220
chrXI 154568 154569 . 2700
chrXI 154672 154673 . 1280
chrXI 154879 154880 . 320
chrXI 154893 154894 . 160
chrXI 154904 154905 . 980
chrXI 154911 154912 . 120
chrXI 154920 154921 . 480
chrXI 154922 154923 . 900
chrXI 155071 155072 . 1780
chrXI 155083 155084 . 3900
chrXI 155284 155285 . 920
chrXI 155458 155459 . 1100
chrXI 155463 155464 . 1180
chrXI 155482 155483 . 160
chrXI 155490 155491 . 120
chrXI 155501 155502 . 220
chrXI 156010 156011 . 1480
chrXI 156178 156179 . 180
chrXI 156514 156515 . 140
chrXI 156838 156839 . 160
chrXI 156944 156945 . 1020
chrXI 157260 157261 . 980
chrXI 157500 157501 . 5360
chrXI 157530 157531 . 280
chrXI 158142 158143 . 220
chrXI 158152 158153 . 160
chrXI 158166 158167 . 440
chrXI 158182 158183 . 1100
chrXI 158314 158315 . 2360
chrXI 158333 158334 . 1400
chrXI 158342 158343 . 600
chrXI 158344 158345 . 380
chrXI 158347 158348 . 480
chrXI 158393 158394 . 240
chrXI 158470 158471 . 3200
chrXI 158476 158477 . 120
chrXI 158489 158490 . 180
chrXI 158502 158503 . 840
chrXI 158519 158520 . 120
chrXI 158530 158531 . 1240
chrXI 158538 158539 . 300
chrXI 158551 158552 . 1360
chrXI 158578 158579 . 120
chrXI 159453 159454 . 120
chrXI 159466 159467 . 120
chrXI 159500 159501 . 340
chrXI 159506 159507 . 1160
chrXI 159594 159595 . 880
chrXI 159708 159709 . 160
chrXI 159890 159891 . 3160
chrXI 159897 159898 . 2060
chrXI 160074 160075 . 380
chrXI 160088 160089 . 2360
chrXI 160090 160091 . 140
chrXI 160130 160131 . 840
chrXI 160405 160406 . 120
chrXI 160610 160611 . 260
chrXI 160680 160681 . 500
chrXI 160729 160730 . 520
chrXI 160740 160741 . 660
chrXI 160851 160852 . 940
chrXI 161393 161394 . 860
chrXI 161399 161400 . 120
chrXI 161412 161413 . 160
chrXI 161456 161457 . 600
chrXI 161462 161463 . 780
chrXI 161473 161474 . 280
chrXI 162317 162318 . 120
chrXI 162323 162324 . 860
chrXI 162405 162406 . 120
chrXI 162450 162451 . 560
chrXI 162542 162543 . 300
chrXI 162560 162561 . 880
chrXI 162625 162626 . 340
chrXI 162628 162629 . 120
chrXI 162806 162807 . 160
chrXI 162989 162990 . 500
chrXI 163111 163112 . 1900
chrXI 163323 163324 . 140
chrXI 163395 163396 . 160
chrXI 163421 163422 . 120
chrXI 163444 163445 . 180
chrXI 163460 163461 . 140
chrXI 163496 163497 . 140
chrXI 163639 163640 . 180
chrXI 163653 163654 . 160
chrXI 164461 164462 . 140
chrXI 164482 164483 . 160
chrXI 164508 164509 . 140
chrXI 164630 164631 . 260
chrXI 164636 164637 . 1260
chrXI 164652 164653 . 1180
chrXI 164677 164678 . 240
chrXI 164685 164686 . 160
chrXI 164702 164703 . 2660
chrXI 164739 164740 . 160
chrXI 164809 164810 . 400
chrXI 164813 164814 . 1200
chrXI 164833 164834 . 1120
chrXI 164843 164844 . 1120
chrXI 164855 164856 . 120
chrXI 164873 164874 . 320
chrXI 164942 164943 . 260
chrXI 164955 164956 . 120
chrXI 165017 165018 . 880
chrXI 165037 165038 . 120
chrXI 165042 165043 . 240
chrXI 165054 165055 . 120
chrXI 165062 165063 . 1900
chrXI 165100 165101 . 420
chrXI 165112 165113 . 2080
chrXI 165237 165238 . 4640
chrXI 165247 165248 . 2900
chrXI 165271 165272 . 920
chrXI 165284 165285 . 160
chrXI 165331 165332 . 280
chrXI 165480 165481 . 700
chrXI 165640 165641 . 120
chrXI 165853 165854 . 180
chrXI 165926 165927 . 200
chrXI 166035 166036 . 180
chrXI 166053 166054 . 120
chrXI 166057 166058 . 160
chrXI 166153 166154 . 780
chrXI 166225 166226 . 120
chrXI 166242 166243 . 340
chrXI 166284 166285 . 1040
chrXI 166307 166308 . 140
chrXI 166314 166315 . 420
chrXI 166315 166316 . 120
chrXI 166327 166328 . 180
chrXI 166329 166330 . 160
chrXI 166333 166334 . 220
chrXI 166340 166341 . 120
chrXI 166383 166384 . 1900
chrXI 166397 166398 . 220
chrXI 166419 166420 . 120
chrXI 166696 166697 . 200
chrXI 166729 166730 . 160
chrXI 166786 166787 . 1740
chrXI 166882 166883 . 180
chrXI 166912 166913 . 180
chrXI 166923 166924 . 400
chrXI 167002 167003 . 280
chrXI 167196 167197 . 360
chrXI 167304 167305 . 5920
chrXI 167387 167388 . 220
chrXI 167433 167434 . 720
chrXI 167591 167592 . 420
chrXI 167652 167653 . 160
chrXI 167706 167707 . 1060
chrXI 167851 167852 . 960
chrXI 167996 167997 . 200
chrXI 168706 168707 . 380
chrXI 168868 168869 . 480
chrXI 168883 168884 . 1900
chrXI 168892 168893 . 2520
chrXI 168929 168930 . 2620
chrXI 168965 168966 . 200
chrXI 168973 168974 . 820
chrXI 169002 169003 . 920
chrXI 169113 169114 . 500
chrXI 169167 169168 . 160
chrXI 169197 169198 . 820
chrXI 169203 169204 . 760
chrXI 169362 169363 . 620
chrXI 169634 169635 . 1140
chrXI 169649 169650 . 460
chrXI 169750 169751 . 140
chrXI 170145 170146 . 120
chrXI 170309 170310 . 4320
chrXI 170371 170372 . 980
chrXI 170453 170454 . 480
chrXI 170657 170658 . 160
chrXI 170953 170954 . 460
chrXI 171129 171130 . 280
chrXI 171346 171347 . 540
chrXI 171369 171370 . 180
chrXI 171399 171400 . 1220
chrXI 171405 171406 . 1160
chrXI 171416 171417 . 120
chrXI 171459 171460 . 2680
chrXI 171476 171477 . 440
chrXI 171491 171492 . 120
chrXI 171492 171493 . 1140
chrXI 171492 171493 . 520
chrXI 171498 171499 . 280
chrXI 171526 171527 . 140
chrXI 171538 171539 . 940
chrXI 171545 171546 . 120
chrXI 171547 171548 . 1480
chrXI 171552 171553 . 1380
chrXI 171553 171554 . 220
chrXI 171553 171554 . 120
chrXI 171554 171555 . 120
chrXI 171569 171570 . 380
chrXI 171572 171573 . 980
chrXI 171580 171581 . 380
chrXI 171627 171628 . 2360
chrXI 171635 171636 . 240
chrXI 171677 171678 . 360
chrXI 171690 171691 . 720
chrXI 171706 171707 . 120
chrXI 171706 171707 . 160
chrXI 171855 171856 . 2000
chrXI 171912 171913 . 320
chrXI 172024 172025 . 3640
chrXI 172045 172046 . 380
chrXI 172379 172380 . 160
chrXI 172391 172392 . 280
chrXI 172866 172867 . 180
chrXI 173026 173027 . 220
chrXI 173515 173516 . 360
chrXI 173556 173557 . 340
chrXI 173559 173560 . 120
chrXI 173601 173602 . 960
chrXI 173619 173620 . 180
chrXI 173826 173827 . 120
chrXI 173855 173856 . 260
chrXI 173915 173916 . 940
chrXI 173966 173967 . 3360
chrXI 173980 173981 . 1520
chrXI 173992 173993 . 400
chrXI 174045 174046 . 140
chrXI 174056 174057 . 1300
chrXI 174067 174068 . 360
chrXI 174082 174083 . 120
chrXI 174085 174086 . 120
chrXI 174098 174099 . 300
chrXI 175300 175301 . 220
chrXI 176531 176532 . 140
chrXI 176590 176591 . 620
chrXI 176604 176605 . 1060
chrXI 176609 176610 . 900
chrXI 176617 176618 . 600
chrXI 176655 176656 . 220
chrXI 176690 176691 . 740
chrXI 176704 176705 . 1160
chrXI 176712 176713 . 980
chrXI 178013 178014 . 1440
chrXI 178099 178100 . 160
chrXI 178228 178229 . 140
chrXI 178238 178239 . 120
chrXI 178238 178239 . 140
chrXI 178247 178248 . 160
chrXI 178308 178309 . 620
chrXI 178326 178327 . 260
chrXI 178340 178341 . 120
chrXI 178368 178369 . 180
chrXI 178710 178711 . 400
chrXI 179159 179160 . 360
chrXI 179184 179185 . 240
chrXI 179471 179472 . 220
chrXI 179524 179525 . 220
chrXI 179559 179560 . 1080
chrXI 179581 179582 . 320
chrXI 179625 179626 . 960
chrXI 179804 179805 . 460
chrXI 180402 180403 . 180
chrXI 180410 180411 . 240
chrXI 180413 180414 . 240
chrXI 180675 180676 . 120
chrXI 180683 180684 . 600
chrXI 180695 180696 . 320
chrXI 180965 180966 . 120
chrXI 181311 181312 . 680
chrXI 182236 182237 . 340
chrXI 182441 182442 . 240
chrXI 182634 182635 . 920
chrXI 182692 182693 . 120
chrXI 182693 182694 . 120
chrXI 182694 182695 . 180
chrXI 182726 182727 . 1080
chrXI 182745 182746 . 360
chrXI 182921 182922 . 180
chrXI 182930 182931 . 120
chrXI 183056 183057 . 120
chrXI 184862 184863 . 180
chrXI 185075 185076 . 240
chrXI 185092 185093 . 140
chrXI 185236 185237 . 1500
chrXI 185247 185248 . 120
chrXI 185289 185290 . 180
chrXI 185767 185768 . 180
chrXI 185817 185818 . 220
chrXI 185856 185857 . 600
chrXI 185874 185875 . 720
chrXI 185885 185886 . 1460
chrXI 185998 185999 . 180
chrXI 186013 186014 . 120
chrXI 186026 186027 . 260
chrXI 186032 186033 . 260
chrXI 186048 186049 . 120
chrXI 186062 186063 . 200
chrXI 186119 186120 . 120
chrXI 186226 186227 . 140
chrXI 186359 186360 . 120
chrXI 186366 186367 . 240
chrXI 188321 188322 . 120
chrXI 188787 188788 . 1660
chrXI 188807 188808 . 1580
chrXI 188815 188816 . 140
chrXI 188817 188818 . 120
chrXI 188823 188824 . 340
chrXI 188846 188847 . 140
chrXI 188862 188863 . 120
chrXI 188877 188878 . 120
chrXI 188884 188885 . 120
chrXI 188896 188897 . 120
chrXI 188912 188913 . 1720
chrXI 189020 189021 . 840
chrXI 189213 189214 . 420
chrXI 189222 189223 . 420
chrXI 189236 189237 . 200
chrXI 189297 189298 . 420
chrXI 189354 189355 . 480
chrXI 189598 189599 . 1460
chrXI 189603 189604 . 1360
chrXI 189606 189607 . 120
chrXI 189609 189610 . 120
chrXI 189779 189780 . 460
chrXI 190209 190210 . 2020
chrXI 190215 190216 . 560
chrXI 190223 190224 . 460
chrXI 190489 190490 . 960
chrXI 190883 190884 . 220
chrXI 191207 191208 . 180
chrXI 191496 191497 . 2620
chrXI 191547 191548 . 800
chrXI 191597 191598 . 5100
chrXI 191625 191626 . 2560
chrXI 191636 191637 . 120
chrXI 191793 191794 . 5240
chrXI 191800 191801 . 260
chrXI 191837 191838 . 120
chrXI 191840 191841 . 220
chrXI 191965 191966 . 180
chrXI 192110 192111 . 560
chrXI 192652 192653 . 300
chrXI 192693 192694 . 1360
chrXI 192802 192803 . 1660
chrXI 192964 192965 . 1180
chrXI 193135 193136 . 120
chrXI 193151 193152 . 760
chrXI 193154 193155 . 140
chrXI 193157 193158 . 220
chrXI 193171 193172 . 340
chrXI 193186 193187 . 260
chrXI 193191 193192 . 420
chrXI 193222 193223 . 120
chrXI 193240 193241 . 660
chrXI 193253 193254 . 240
chrXI 193583 193584 . 160
chrXI 193592 193593 . 200
chrXI 193777 193778 . 220
chrXI 193820 193821 . 2680
chrXI 194036 194037 . 120
chrXI 194067 194068 . 1980
chrXI 194170 194171 . 2080
chrXI 194221 194222 . 440
chrXI 194481 194482 . 280
chrXI 194514 194515 . 200
chrXI 194545 194546 . 140
chrXI 194673 194674 . 180
chrXI 194681 194682 . 740
chrXI 194715 194716 . 560
chrXI 194854 194855 . 180
chrXI 194893 194894 . 640
chrXI 194982 194983 . 120
chrXI 195032 195033 . 1680
chrXI 195078 195079 . 1040
chrXI 195082 195083 . 160
chrXI 195091 195092 . 140
chrXI 195103 195104 . 2460
chrXI 195115 195116 . 1380
chrXI 195127 195128 . 5680
chrXI 195150 195151 . 200
chrXI 195152 195153 . 120
chrXI 195326 195327 . 120
chrXI 195333 195334 . 1600
chrXI 195762 195763 . 120
chrXI 195936 195937 . 180
chrXI 195951 195952 . 280
chrXI 196110 196111 . 120
chrXI 196120 196121 . 540
chrXI 196120 196121 . 120
chrXI 196129 196130 . 2580
chrXI 196136 196137 . 180
chrXI 196138 196139 . 120
chrXI 196145 196146 . 120
chrXI 196151 196152 . 120
chrXI 196156 196157 . 1500
chrXI 196161 196162 . 1200
chrXI 196244 196245 . 3140
chrXI 196396 196397 . 1440
chrXI 196398 196399 . 160
chrXI 196441 196442 . 700
chrXI 197184 197185 . 240
chrXI 197427 197428 . 460
chrXI 197688 197689 . 120
chrXI 198274 198275 . 2140
chrXI 198531 198532 . 1760
chrXI 198546 198547 . 680
chrXI 198805 198806 . 160
chrXI 198948 198949 . 1860
chrXI 199035 199036 . 5400
chrXI 199043 199044 . 220
chrXI 199160 199161 . 140
chrXI 199958 199959 . 1200
chrXI 200254 200255 . 620
chrXI 200278 200279 . 1200
chrXI 200281 200282 . 160
chrXI 200302 200303 . 160
chrXI 200314 200315 . 160
chrXI 200317 200318 . 140
chrXI 200331 200332 . 260
chrXI 200360 200361 . 420
chrXI 200360 200361 . 440
chrXI 200364 200365 . 140
chrXI 200365 200366 . 140
chrXI 200374 200375 . 120
chrXI 200385 200386 . 520
chrXI 200409 200410 . 160
chrXI 200429 200430 . 640
chrXI 200545 200546 . 620
chrXI 200817 200818 . 180
chrXI 200841 200842 . 120
chrXI 200855 200856 . 120
chrXI 200858 200859 . 160
chrXI 200935 200936 . 420
chrXI 200956 200957 . 1560
chrXI 201014 201015 . 120
chrXI 201063 201064 . 1020
chrXI 201077 201078 . 1720
chrXI 201238 201239 . 200
chrXI 201271 201272 . 280
chrXI 201286 201287 . 840
chrXI 201315 201316 . 200
chrXI 201329 201330 . 460
chrXI 201339 201340 . 360
chrXI 201343 201344 . 400
chrXI 201373 201374 . 200
chrXI 201488 201489 . 1800
chrXI 201843 201844 . 1800
chrXI 201893 201894 . 440
chrXI 201896 201897 . 220
chrXI 201908 201909 . 1520
chrXI 201921 201922 . 640
chrXI 201927 201928 . 280
chrXI 201957 201958 . 140
chrXI 201970 201971 . 2480
chrXI 202094 202095 . 4820
chrXI 202279 202280 . 1640
chrXI 202336 202337 . 440
chrXI 202363 202364 . 1240
chrXI 202506 202507 . 640
chrXI 202634 202635 . 160
chrXI 203094 203095 . 520
chrXI 203102 203103 . 220
chrXI 203105 203106 . 360
chrXI 203112 203113 . 2640
chrXI 203113 203114 . 180
chrXI 203114 203115 . 140
chrXI 203125 203126 . 6860
chrXI 203131 203132 . 120
chrXI 203131 203132 . 120
chrXI 203332 203333 . 2220
chrXI 203359 203360 . 180
chrXI 203382 203383 . 180
chrXI 203392 203393 . 500
chrXI 203405 203406 . 2840
chrXI 203423 203424 . 620
chrXI 203438 203439 . 1260
chrXI 203439 203440 . 460
chrXI 203441 203442 . 680
chrXI 203446 203447 . 940
chrXI 203453 203454 . 540
chrXI 203458 203459 . 380
chrXI 203473 203474 . 1980
chrXI 203639 203640 . 1060
chrXI 203772 203773 . 160
chrXI 204107 204108 . 380
chrXI 204178 204179 . 420
chrXI 204364 204365 . 160
chrXI 204558 204559 . 260
chrXI 204695 204696 . 2320
chrXI 204824 204825 . 1600
chrXI 204874 204875 . 360
chrXI 205009 205010 . 680
chrXI 205030 205031 . 220
chrXI 205038 205039 . 140
chrXI 205081 205082 . 120
chrXI 205084 205085 . 500
chrXI 205090 205091 . 340
chrXI 205160 205161 . 1040
chrXI 205169 205170 . 2240
chrXI 205332 205333 . 1080
chrXI 205356 205357 . 220
chrXI 205369 205370 . 840
chrXI 205425 205426 . 460
chrXI 205428 205429 . 180
chrXI 205439 205440 . 160
chrXI 205443 205444 . 360
chrXI 205459 205460 . 760
chrXI 205482 205483 . 140
chrXI 205498 205499 . 220
chrXI 205513 205514 . 200
chrXI 207261 207262 . 380
chrXI 207758 207759 . 120
chrXI 207941 207942 . 2520
chrXI 207946 207947 . 880
chrXI 207950 207951 . 4760
chrXI 207952 207953 . 480
chrXI 207966 207967 . 120
chrXI 208010 208011 . 120
chrXI 208013 208014 . 120
chrXI 208016 208017 . 5080
chrXI 208054 208055 . 2440
chrXI 208067 208068 . 2480
chrXI 208078 208079 . 320
chrXI 208080 208081 . 580
chrXI 208080 208081 . 240
chrXI 208081 208082 . 120
chrXI 208081 208082 . 140
chrXI 208088 208089 . 140
chrXI 208142 208143 . 180
chrXI 210080 210081 . 1780
chrXI 210323 210324 . 6080
chrXI 210372 210373 . 220
chrXI 210376 210377 . 120
chrXI 210380 210381 . 360
chrXI 210395 210396 . 140
chrXI 210398 210399 . 1120
chrXI 210401 210402 . 200
chrXI 210402 210403 . 160
chrXI 210403 210404 . 1620
chrXI 210406 210407 . 200
chrXI 210413 210414 . 200
chrXI 210413 210414 . 280
chrXI 210422 210423 . 360
chrXI 210438 210439 . 420
chrXI 210479 210480 . 160
chrXI 210597 210598 . 760
chrXI 210627 210628 . 680
chrXI 210810 210811 . 560
chrXI 210938 210939 . 1300
chrXI 211107 211108 . 300
chrXI 211234 211235 . 420
chrXI 211258 211259 . 2760
chrXI 211726 211727 . 120
chrXI 211884 211885 . 200
chrXI 212133 212134 . 160
chrXI 212558 212559 . 120
chrXI 213043 213044 . 1080
chrXI 213067 213068 . 620
chrXI 213076 213077 . 1040
chrXI 213083 213084 . 240
chrXI 213091 213092 . 260
chrXI 213094 213095 . 260
chrXI 213100 213101 . 240
chrXI 213102 213103 . 2100
chrXI 213114 213115 . 140
chrXI 213121 213122 . 440
chrXI 213122 213123 . 1100
chrXI 213176 213177 . 300
chrXI 213195 213196 . 220
chrXI 213495 213496 . 300
chrXI 213820 213821 . 120
chrXI 213832 213833 . 280
chrXI 213835 213836 . 200
chrXI 213854 213855 . 240
chrXI 213864 213865 . 120
chrXI 213880 213881 . 840
chrXI 213900 213901 . 200
chrXI 214082 214083 . 300
chrXI 214374 214375 . 140
chrXI 214517 214518 . 180
chrXI 214713 214714 . 1720
chrXI 215193 215194 . 3220
chrXI 215434 215435 . 160
chrXI 215857 215858 . 1440
chrXI 216104 216105 . 1180
chrXI 216426 216427 . 900
chrXI 216588 216589 . 1600
chrXI 216822 216823 . 480
chrXI 216823 216824 . 220
chrXI 216824 216825 . 120
chrXI 216836 216837 . 480
chrXI 216842 216843 . 1340
chrXI 216849 216850 . 380
chrXI 216852 216853 . 220
chrXI 216892 216893 . 220
chrXI 216904 216905 . 840
chrXI 216999 217000 . 220
chrXI 217007 217008 . 160
chrXI 217027 217028 . 180
chrXI 217032 217033 . 180
chrXI 217032 217033 . 200
chrXI 217070 217071 . 5740
chrXI 217087 217088 . 1960
chrXI 217143 217144 . 500
chrXI 217155 217156 . 140
chrXI 217157 217158 . 1320
chrXI 217163 217164 . 120
chrXI 217164 217165 . 140
chrXI 217165 217166 . 280
chrXI 217182 217183 . 120
chrXI 217300 217301 . 280
chrXI 217348 217349 . 520
chrXI 217670 217671 . 160
chrXI 217725 217726 . 200
chrXI 218296 218297 . 160
chrXI 219260 219261 . 600
chrXI 219295 219296 . 580
chrXI 219336 219337 . 380
chrXI 219347 219348 . 380
chrXI 219353 219354 . 1680
chrXI 219374 219375 . 200
chrXI 219382 219383 . 1880
chrXI 219500 219501 . 120
chrXI 219519 219520 . 840
chrXI 219534 219535 . 1080
chrXI 219661 219662 . 280
chrXI 219686 219687 . 260
chrXI 219706 219707 . 400
chrXI 219933 219934 . 800
chrXI 220101 220102 . 380
chrXI 220109 220110 . 400
chrXI 220110 220111 . 5300
chrXI 220110 220111 . 120
chrXI 220112 220113 . 140
chrXI 220112 220113 . 140
chrXI 220120 220121 . 280
chrXI 220127 220128 . 800
chrXI 220142 220143 . 380
chrXI 220173 220174 . 960
chrXI 220182 220183 . 760
chrXI 220185 220186 . 500
chrXI 220193 220194 . 400
chrXI 220237 220238 . 1120
chrXI 220237 220238 . 120
chrXI 220238 220239 . 120
chrXI 220238 220239 . 800
chrXI 220244 220245 . 6100
chrXI 220252 220253 . 720
chrXI 220259 220260 . 140
chrXI 220402 220403 . 2160
chrXI 220416 220417 . 520
chrXI 220903 220904 . 120
chrXI 220927 220928 . 3180
chrXI 221125 221126 . 200
chrXI 221625 221626 . 200
chrXI 221842 221843 . 1320
chrXI 222495 222496 . 1280
chrXI 222888 222889 . 120
chrXI 222940 222941 . 160
chrXI 223068 223069 . 200
chrXI 223115 223116 . 140
chrXI 223129 223130 . 280
chrXI 223146 223147 . 140
chrXI 223150 223151 . 140
chrXI 223151 223152 . 460
chrXI 223157 223158 . 360
chrXI 223188 223189 . 140
chrXI 223211 223212 . 200
chrXI 223240 223241 . 180
chrXI 223257 223258 . 260
chrXI 223408 223409 . 140
chrXI 223416 223417 . 220
chrXI 223425 223426 . 600
chrXI 223448 223449 . 120
chrXI 223573 223574 . 1840
chrXI 223602 223603 . 140
chrXI 223716 223717 . 240
chrXI 223739 223740 . 120
chrXI 223920 223921 . 420
chrXI 223975 223976 . 180
chrXI 224024 224025 . 960
chrXI 224186 224187 . 920
chrXI 224211 224212 . 580
chrXI 224536 224537 . 1100
chrXI 224548 224549 . 2440
chrXI 224579 224580 . 2960
chrXI 224606 224607 . 340
chrXI 224651 224652 . 400
chrXI 224671 224672 . 500
chrXI 224765 224766 . 1320
chrXI 224797 224798 . 140
chrXI 224818 224819 . 280
chrXI 224820 224821 . 140
chrXI 224821 224822 . 300
chrXI 224839 224840 . 420
chrXI 224850 224851 . 200
chrXI 224852 224853 . 160
chrXI 225625 225626 . 120
chrXI 225780 225781 . 980
chrXI 225915 225916 . 2040
chrXI 225971 225972 . 120
chrXI 225984 225985 . 620
chrXI 225986 225987 . 520
chrXI 226023 226024 . 140
chrXI 226024 226025 . 120
chrXI 226044 226045 . 280
chrXI 226052 226053 . 880
chrXI 226219 226220 . 200
chrXI 226221 226222 . 580
chrXI 226324 226325 . 340
chrXI 226340 226341 . 540
chrXI 226376 226377 . 620
chrXI 226382 226383 . 1200
chrXI 226384 226385 . 620
chrXI 226387 226388 . 160
chrXI 226390 226391 . 220
chrXI 226406 226407 . 140
chrXI 226406 226407 . 200
chrXI 226423 226424 . 180
chrXI 226426 226427 . 220
chrXI 228877 228878 . 140
chrXI 229118 229119 . 1620
chrXI 229452 229453 . 180
chrXI 229532 229533 . 540
chrXI 229955 229956 . 780
chrXI 229980 229981 . 1100
chrXI 230004 230005 . 640
chrXI 230015 230016 . 1020
chrXI 230072 230073 . 1240
chrXI 230094 230095 . 1420
chrXI 230102 230103 . 160
chrXI 230110 230111 . 120
chrXI 230150 230151 . 480
chrXI 230174 230175 . 1120
chrXI 230208 230209 . 200
chrXI 230270 230271 . 1200
chrXI 230289 230290 . 880
chrXI 230291 230292 . 160
chrXI 230309 230310 . 500
chrXI 230311 230312 . 400
chrXI 230323 230324 . 400
chrXI 230333 230334 . 6780
chrXI 230385 230386 . 160
chrXI 230399 230400 . 640
chrXI 230413 230414 . 900
chrXI 230416 230417 . 120
chrXI 230421 230422 . 4540
chrXI 230476 230477 . 120
chrXI 230489 230490 . 300
chrXI 230496 230497 . 160
chrXI 230497 230498 . 2240
chrXI 230521 230522 . 2160
chrXI 230601 230602 . 500
chrXI 230626 230627 . 860
chrXI 230749 230750 . 580
chrXI 230766 230767 . 1180
chrXI 230771 230772 . 440
chrXI 230775 230776 . 260
chrXI 230779 230780 . 340
chrXI 230800 230801 . 140
chrXI 230811 230812 . 160
chrXI 230814 230815 . 4500
chrXI 230820 230821 . 3140
chrXI 230825 230826 . 200
chrXI 230826 230827 . 1600
chrXI 230827 230828 . 120
chrXI 230830 230831 . 3280
chrXI 230834 230835 . 2300
chrXI 230855 230856 . 120
chrXI 230949 230950 . 600
chrXI 230951 230952 . 460
chrXI 230952 230953 . 620
chrXI 230965 230966 . 200
chrXI 231016 231017 . 1220
chrXI 231032 231033 . 180
chrXI 231033 231034 . 980
chrXI 231033 231034 . 520
chrXI 231065 231066 . 560
chrXI 231104 231105 . 320
chrXI 231137 231138 . 880
chrXI 231164 231165 . 320
chrXI 231229 231230 . 140
chrXI 231245 231246 . 180
chrXI 231284 231285 . 1140
chrXI 231287 231288 . 400
chrXI 231318 231319 . 260
chrXI 231360 231361 . 520
chrXI 231366 231367 . 400
chrXI 231369 231370 . 1360
chrXI 231393 231394 . 120
chrXI 231413 231414 . 120
chrXI 231446 231447 . 280
chrXI 231458 231459 . 200
chrXI 231493 231494 . 900
chrXI 231542 231543 . 140
chrXI 231563 231564 . 120
chrXI 231637 231638 . 180
chrXI 231650 231651 . 420
chrXI 231746 231747 . 2260
chrXI 231749 231750 . 140
chrXI 231810 231811 . 4380
chrXI 231984 231985 . 180
chrXI 232023 232024 . 180
chrXI 232131 232132 . 160
chrXI 232139 232140 . 240
chrXI 232432 232433 . 160
chrXI 232722 232723 . 660
chrXI 232747 232748 . 120
chrXI 232821 232822 . 500
chrXI 233322 233323 . 560
chrXI 233488 233489 . 200
chrXI 233521 233522 . 400
chrXI 233584 233585 . 820
chrXI 233612 233613 . 900
chrXI 234013 234014 . 140
chrXI 234032 234033 . 120
chrXI 234069 234070 . 140
chrXI 234176 234177 . 320
chrXI 234177 234178 . 140
chrXI 234236 234237 . 200
chrXI 234245 234246 . 260
chrXI 234247 234248 . 1160
chrXI 234254 234255 . 180
chrXI 234290 234291 . 180
chrXI 234292 234293 . 280
chrXI 234297 234298 . 3000
chrXI 234328 234329 . 600
chrXI 234379 234380 . 160
chrXI 234384 234385 . 140
chrXI 234401 234402 . 840
chrXI 235433 235434 . 180
chrXI 235442 235443 . 120
chrXI 235652 235653 . 1420
chrXI 235653 235654 . 520
chrXI 235682 235683 . 3340
chrXI 235984 235985 . 120
chrXI 235987 235988 . 120
chrXI 235998 235999 . 200
chrXI 236071 236072 . 560
chrXI 236157 236158 . 160
chrXI 236359 236360 . 1560
chrXI 236368 236369 . 1900
chrXI 236391 236392 . 160
chrXI 236400 236401 . 200
chrXI 236416 236417 . 180
chrXI 236792 236793 . 520
chrXI 236942 236943 . 220
chrXI 236960 236961 . 120
chrXI 237250 237251 . 1320
chrXI 237281 237282 . 120
chrXI 237353 237354 . 120
chrXI 237359 237360 . 260
chrXI 237365 237366 . 120
chrXI 237376 237377 . 380
chrXI 237377 237378 . 160
chrXI 237378 237379 . 140
chrXI 237380 237381 . 180
chrXI 237388 237389 . 120
chrXI 237388 237389 . 160
chrXI 237408 237409 . 200
chrXI 237536 237537 . 220
chrXI 238246 238247 . 140
chrXI 238585 238586 . 280
chrXI 238677 238678 . 6180
chrXI 238824 238825 . 120
chrXI 239161 239162 . 120
chrXI 239196 239197 . 240
chrXI 239284 239285 . 820
chrXI 239335 239336 . 1400
chrXI 239345 239346 . 1260
chrXI 239349 239350 . 3100
chrXI 239647 239648 . 260
chrXI 239992 239993 . 200
chrXI 240080 240081 . 1140
chrXI 240494 240495 . 120
chrXI 240850 240851 . 980
chrXI 242277 242278 . 240
chrXI 242814 242815 . 500
chrXI 242853 242854 . 620
chrXI 242871 242872 . 260
chrXI 242885 242886 . 120
chrXI 242891 242892 . 400
chrXI 242900 242901 . 200
chrXI 242922 242923 . 400
chrXI 243006 243007 . 160
chrXI 245510 245511 . 400
chrXI 245573 245574 . 180
chrXI 245604 245605 . 120
chrXI 245630 245631 . 300
chrXI 245639 245640 . 340
chrXI 245649 245650 . 240
chrXI 245692 245693 . 380
chrXI 245709 245710 . 160
chrXI 245723 245724 . 280
chrXI 245761 245762 . 160
chrXI 245833 245834 . 120
chrXI 245854 245855 . 1660
chrXI 245857 245858 . 160
chrXI 245870 245871 . 160
chrXI 245914 245915 . 160
chrXI 245947 245948 . 240
chrXI 245971 245972 . 260
chrXI 245989 245990 . 1600
chrXI 246006 246007 . 300
chrXI 246046 246047 . 1420
chrXI 246126 246127 . 140
chrXI 246168 246169 . 540
chrXI 246237 246238 . 220
chrXI 246268 246269 . 2280
chrXI 246413 246414 . 1140
chrXI 246419 246420 . 1220
chrXI 246428 246429 . 540
chrXI 246440 246441 . 860
chrXI 246618 246619 . 720
chrXI 246787 246788 . 180
chrXI 246830 246831 . 260
chrXI 246985 246986 . 340
chrXI 247092 247093 . 160
chrXI 247238 247239 . 160
chrXI 247272 247273 . 120
chrXI 247412 247413 . 3080
chrXI 247432 247433 . 980
chrXI 247458 247459 . 340
chrXI 247508 247509 . 220
chrXI 247635 247636 . 180
chrXI 247641 247642 . 120
chrXI 247771 247772 . 520
chrXI 247782 247783 . 280
chrXI 247813 247814 . 340
chrXI 247818 247819 . 120
chrXI 247831 247832 . 140
chrXI 247836 247837 . 860
chrXI 247859 247860 . 200
chrXI 247863 247864 . 200
chrXI 247871 247872 . 680
chrXI 247871 247872 . 220
chrXI 247873 247874 . 1420
chrXI 247880 247881 . 720
chrXI 247882 247883 . 1480
chrXI 247882 247883 . 600
chrXI 247885 247886 . 1820
chrXI 247890 247891 . 860
chrXI 247893 247894 . 420
chrXI 247895 247896 . 1960
chrXI 247902 247903 . 1300
chrXI 247903 247904 . 500
chrXI 247952 247953 . 140
chrXI 247955 247956 . 4220
chrXI 247973 247974 . 320
chrXI 248018 248019 . 2160
chrXI 248034 248035 . 720
chrXI 248062 248063 . 160
chrXI 248072 248073 . 1540
chrXI 248081 248082 . 280
chrXI 248131 248132 . 2840
chrXI 248143 248144 . 280
chrXI 248146 248147 . 1860
chrXI 248179 248180 . 800
chrXI 248233 248234 . 340
chrXI 248315 248316 . 160
chrXI 248322 248323 . 620
chrXI 248325 248326 . 160
chrXI 248357 248358 . 280
chrXI 248372 248373 . 140
chrXI 248373 248374 . 180
chrXI 248373 248374 . 2560
chrXI 248387 248388 . 780
chrXI 248437 248438 . 1320
chrXI 248484 248485 . 480
chrXI 248497 248498 . 180
chrXI 248508 248509 . 980
chrXI 248512 248513 . 320
chrXI 248525 248526 . 540
chrXI 248683 248684 . 400
chrXI 248708 248709 . 560
chrXI 248977 248978 . 2100
chrXI 249103 249104 . 140
chrXI 249838 249839 . 240
chrXI 252196 252197 . 120
chrXI 252941 252942 . 340
chrXI 253347 253348 . 1200
chrXI 253527 253528 . 280
chrXI 253548 253549 . 640
chrXI 253607 253608 . 500
chrXI 253680 253681 . 2640
chrXI 253709 253710 . 120
chrXI 253763 253764 . 460
chrXI 253805 253806 . 220
chrXI 254140 254141 . 2360
chrXI 254236 254237 . 260
chrXI 254516 254517 . 180
chrXI 254751 254752 . 1040
chrXI 254864 254865 . 900
chrXI 255484 255485 . 120
chrXI 255485 255486 . 120
chrXI 255529 255530 . 1720
chrXI 255535 255536 . 320
chrXI 255578 255579 . 360
chrXI 255603 255604 . 460
chrXI 255619 255620 . 120
chrXI 256540 256541 . 120
chrXI 256551 256552 . 1140
chrXI 256585 256586 . 360
chrXI 256600 256601 . 3440
chrXI 256612 256613 . 1080
chrXI 256658 256659 . 520
chrXI 256663 256664 . 280
chrXI 256668 256669 . 3100
chrXI 256676 256677 . 120
chrXI 256677 256678 . 440
chrXI 257892 257893 . 200
chrXI 257923 257924 . 1220
chrXI 258082 258083 . 280
chrXI 258243 258244 . 140
chrXI 258244 258245 . 420
chrXI 258316 258317 . 980
chrXI 258369 258370 . 660
chrXI 258382 258383 . 620
chrXI 258466 258467 . 880
chrXI 258470 258471 . 180
chrXI 258484 258485 . 160
chrXI 258488 258489 . 260
chrXI 258492 258493 . 220
chrXI 258503 258504 . 880
chrXI 258575 258576 . 640
chrXI 258576 258577 . 160
chrXI 258584 258585 . 160
chrXI 258587 258588 . 1920
chrXI 258597 258598 . 440
chrXI 258605 258606 . 120
chrXI 258613 258614 . 260
chrXI 258621 258622 . 1320
chrXI 258627 258628 . 900
chrXI 258635 258636 . 400
chrXI 258636 258637 . 1680
chrXI 258654 258655 . 1280
chrXI 258707 258708 . 1500
chrXI 258766 258767 . 1060
chrXI 258871 258872 . 700
chrXI 258907 258908 . 560
chrXI 258962 258963 . 360
chrXI 258989 258990 . 140
chrXI 259038 259039 . 160
chrXI 259110 259111 . 180
chrXI 259246 259247 . 140
chrXI 259514 259515 . 200
chrXI 259597 259598 . 280
chrXI 259793 259794 . 140
chrXI 259814 259815 . 300
chrXI 259817 259818 . 240
chrXI 259821 259822 . 1720
chrXI 259853 259854 . 380
chrXI 259869 259870 . 160
chrXI 259874 259875 . 700
chrXI 259889 259890 . 180
chrXI 259920 259921 . 7940
chrXI 259927 259928 . 480
chrXI 259934 259935 . 760
chrXI 259945 259946 . 1100
chrXI 259972 259973 . 1220
chrXI 260149 260150 . 360
chrXI 260180 260181 . 200
chrXI 260200 260201 . 240
chrXI 260240 260241 . 920
chrXI 260276 260277 . 120
chrXI 260389 260390 . 2180
chrXI 260396 260397 . 320
chrXI 260399 260400 . 960
chrXI 260419 260420 . 140
chrXI 260424 260425 . 120
chrXI 260428 260429 . 380
chrXI 260492 260493 . 1140
chrXI 260499 260500 . 1320
chrXI 260533 260534 . 660
chrXI 260535 260536 . 120
chrXI 260544 260545 . 140
chrXI 260556 260557 . 1540
chrXI 260577 260578 . 220
chrXI 260594 260595 . 260
chrXI 260596 260597 . 460
chrXI 260602 260603 . 260
chrXI 260612 260613 . 320
chrXI 260622 260623 . 360
chrXI 260646 260647 . 280
chrXI 260655 260656 . 120
chrXI 260668 260669 . 120
chrXI 260723 260724 . 200
chrXI 260746 260747 . 120
chrXI 260784 260785 . 120
chrXI 260803 260804 . 260
chrXI 260821 260822 . 140
chrXI 260829 260830 . 160
chrXI 260830 260831 . 520
chrXI 260836 260837 . 180
chrXI 260838 260839 . 420
chrXI 260846 260847 . 140
chrXI 260850 260851 . 460
chrXI 260855 260856 . 140
chrXI 260860 260861 . 120
chrXI 260863 260864 . 140
chrXI 261228 261229 . 520
chrXI 261241 261242 . 460
chrXI 261245 261246 . 380
chrXI 261249 261250 . 140
chrXI 261250 261251 . 280
chrXI 261253 261254 . 600
chrXI 261399 261400 . 420
chrXI 261441 261442 . 180
chrXI 261497 261498 . 260
chrXI 261595 261596 . 120
chrXI 261609 261610 . 540
chrXI 261617 261618 . 780
chrXI 261842 261843 . 2380
chrXI 261943 261944 . 220
chrXI 261960 261961 . 700
chrXI 261961 261962 . 380
chrXI 261978 261979 . 340
chrXI 261995 261996 . 120
chrXI 261997 261998 . 9360
chrXI 262005 262006 . 160
chrXI 262033 262034 . 940
chrXI 262047 262048 . 2140
chrXI 262067 262068 . 420
chrXI 262074 262075 . 920
chrXI 262079 262080 . 400
chrXI 262097 262098 . 1260
chrXI 262116 262117 . 120
chrXI 262126 262127 . 200
chrXI 262132 262133 . 440
chrXI 262744 262745 . 800
chrXI 263067 263068 . 3000
chrXI 263125 263126 . 4780
chrXI 263183 263184 . 220
chrXI 263209 263210 . 220
chrXI 263215 263216 . 200
chrXI 263220 263221 . 2840
chrXI 263238 263239 . 120
chrXI 263257 263258 . 2040
chrXI 263279 263280 . 500
chrXI 263284 263285 . 580
chrXI 263297 263298 . 1980
chrXI 263305 263306 . 580
chrXI 263458 263459 . 4840
chrXI 263833 263834 . 120
chrXI 263925 263926 . 1140
chrXI 263955 263956 . 660
chrXI 264091 264092 . 1420
chrXI 264245 264246 . 140
chrXI 264253 264254 . 260
chrXI 264347 264348 . 1420
chrXI 264451 264452 . 160
chrXI 264459 264460 . 260
chrXI 264480 264481 . 360
chrXI 264492 264493 . 1040
chrXI 264500 264501 . 140
chrXI 264566 264567 . 680
chrXI 264572 264573 . 680
chrXI 264576 264577 . 380
chrXI 264598 264599 . 460
chrXI 264609 264610 . 240
chrXI 264612 264613 . 440
chrXI 264618 264619 . 280
chrXI 264628 264629 . 1860
chrXI 264632 264633 . 2320
chrXI 264667 264668 . 120
chrXI 264668 264669 . 260
chrXI 265036 265037 . 1200
chrXI 265065 265066 . 340
chrXI 265520 265521 . 160
chrXI 265625 265626 . 320
chrXI 265647 265648 . 120
chrXI 265688 265689 . 140
chrXI 265776 265777 . 3860
chrXI 265821 265822 . 160
chrXI 265909 265910 . 180
chrXI 266046 266047 . 360
chrXI 266058 266059 . 240
chrXI 266058 266059 . 120
chrXI 266231 266232 . 120
chrXI 266244 266245 . 480
chrXI 266247 266248 . 320
chrXI 266283 266284 . 520
chrXI 266444 266445 . 140
chrXI 267854 267855 . 740
chrXI 268333 268334 . 120
chrXI 268429 268430 . 200
chrXI 268567 268568 . 940
chrXI 268658 268659 . 920
chrXI 268897 268898 . 320
chrXI 268966 268967 . 300
chrXI 269049 269050 . 200
chrXI 269644 269645 . 540
chrXI 269650 269651 . 360
chrXI 269656 269657 . 160
chrXI 269693 269694 . 760
chrXI 269765 269766 . 620
chrXI 269831 269832 . 120
chrXI 269993 269994 . 1360
chrXI 270019 270020 . 280
chrXI 270037 270038 . 180
chrXI 270138 270139 . 160
chrXI 270542 270543 . 660
chrXI 270663 270664 . 200
chrXI 270708 270709 . 700
chrXI 270718 270719 . 320
chrXI 270734 270735 . 120
chrXI 270742 270743 . 120
chrXI 270746 270747 . 160
chrXI 270750 270751 . 420
chrXI 270968 270969 . 180
chrXI 271088 271089 . 460
chrXI 271097 271098 . 320
chrXI 271099 271100 . 420
chrXI 271584 271585 . 140
chrXI 271715 271716 . 120
chrXI 271751 271752 . 280
chrXI 271796 271797 . 3280
chrXI 271806 271807 . 140
chrXI 271816 271817 . 260
chrXI 271822 271823 . 200
chrXI 271829 271830 . 460
chrXI 272108 272109 . 360
chrXI 272276 272277 . 120
chrXI 272528 272529 . 200
chrXI 272922 272923 . 4520
chrXI 273026 273027 . 1220
chrXI 273234 273235 . 1500
chrXI 273238 273239 . 360
chrXI 273266 273267 . 440
chrXI 273293 273294 . 120
chrXI 273307 273308 . 360
chrXI 273308 273309 . 440
chrXI 273315 273316 . 920
chrXI 275107 275108 . 1100
chrXI 275123 275124 . 240
chrXI 275148 275149 . 140
chrXI 275164 275165 . 1960
chrXI 275175 275176 . 160
chrXI 275187 275188 . 140
chrXI 275327 275328 . 1020
chrXI 275330 275331 . 3460
chrXI 275368 275369 . 680
chrXI 275394 275395 . 2760
chrXI 275514 275515 . 1080
chrXI 275720 275721 . 920
chrXI 276049 276050 . 360
chrXI 276193 276194 . 300
chrXI 276768 276769 . 120
chrXI 276929 276930 . 340
chrXI 277014 277015 . 320
chrXI 277223 277224 . 1440
chrXI 277333 277334 . 440
chrXI 277473 277474 . 1480
chrXI 277478 277479 . 1720
chrXI 277515 277516 . 2140
chrXI 277623 277624 . 860
chrXI 277660 277661 . 260
chrXI 277661 277662 . 360
chrXI 277690 277691 . 160
chrXI 277830 277831 . 120
chrXI 277990 277991 . 400
chrXI 278010 278011 . 120
chrXI 278013 278014 . 520
chrXI 278016 278017 . 2200
chrXI 278017 278018 . 460
chrXI 278018 278019 . 140
chrXI 278022 278023 . 1920
chrXI 278045 278046 . 120
chrXI 278046 278047 . 840
chrXI 278106 278107 . 540
chrXI 278107 278108 . 120
chrXI 278108 278109 . 120
chrXI 278108 278109 . 400
chrXI 278114 278115 . 1260
chrXI 278117 278118 . 200
chrXI 278131 278132 . 200
chrXI 278137 278138 . 3540
chrXI 278148 278149 . 1540
chrXI 278156 278157 . 180
chrXI 278171 278172 . 220
chrXI 278215 278216 . 620
chrXI 278278 278279 . 560
chrXI 278302 278303 . 860
chrXI 278333 278334 . 2280
chrXI 278344 278345 . 180
chrXI 278380 278381 . 120
chrXI 278394 278395 . 300
chrXI 278401 278402 . 120
chrXI 278402 278403 . 120
chrXI 278409 278410 . 240
chrXI 278421 278422 . 180
chrXI 278426 278427 . 140
chrXI 278476 278477 . 200
chrXI 278496 278497 . 200
chrXI 278499 278500 . 1040
chrXI 278502 278503 . 120
chrXI 278510 278511 . 140
chrXI 278532 278533 . 480
chrXI 278578 278579 . 120
chrXI 278589 278590 . 120
chrXI 278602 278603 . 900
chrXI 278612 278613 . 300
chrXI 278814 278815 . 280
chrXI 278819 278820 . 120
chrXI 278827 278828 . 120
chrXI 278836 278837 . 500
chrXI 278848 278849 . 240
chrXI 278900 278901 . 140
chrXI 278948 278949 . 240
chrXI 279023 279024 . 260
chrXI 279146 279147 . 120
chrXI 279774 279775 . 740
chrXI 279975 279976 . 2080
chrXI 280023 280024 . 1660
chrXI 280071 280072 . 1100
chrXI 280107 280108 . 340
chrXI 280183 280184 . 720
chrXI 280277 280278 . 680
chrXI 280286 280287 . 300
chrXI 280308 280309 . 120
chrXI 280317 280318 . 160
chrXI 280325 280326 . 2580
chrXI 280347 280348 . 280
chrXI 280364 280365 . 120
chrXI 280369 280370 . 2560
chrXI 280373 280374 . 140
chrXI 280390 280391 . 780
chrXI 280467 280468 . 640
chrXI 280547 280548 . 1200
chrXI 280552 280553 . 260
chrXI 280552 280553 . 1000
chrXI 280557 280558 . 3300
chrXI 280566 280567 . 660
chrXI 280576 280577 . 120
chrXI 280584 280585 . 160
chrXI 280598 280599 . 1080
chrXI 280740 280741 . 600
chrXI 280882 280883 . 180
chrXI 280940 280941 . 1200
chrXI 281075 281076 . 120
chrXI 282413 282414 . 140
chrXI 282414 282415 . 160
chrXI 282414 282415 . 160
chrXI 282417 282418 . 140
chrXI 282462 282463 . 120
chrXI 282468 282469 . 160
chrXI 282474 282475 . 340
chrXI 282536 282537 . 220
chrXI 282649 282650 . 160
chrXI 282657 282658 . 160
chrXI 282660 282661 . 1620
chrXI 282673 282674 . 160
chrXI 282676 282677 . 140
chrXI 282682 282683 . 120
chrXI 282768 282769 . 160
chrXI 282771 282772 . 280
chrXI 282774 282775 . 180
chrXI 282782 282783 . 780
chrXI 282795 282796 . 200
chrXI 282847 282848 . 200
chrXI 283032 283033 . 140
chrXI 283129 283130 . 220
chrXI 283427 283428 . 5720
chrXI 283718 283719 . 120
chrXI 284062 284063 . 140
chrXI 284168 284169 . 160
chrXI 284226 284227 . 320
chrXI 284346 284347 . 280
chrXI 284564 284565 . 1720
chrXI 284660 284661 . 980
chrXI 284725 284726 . 240
chrXI 284740 284741 . 120
chrXI 284742 284743 . 420
chrXI 284746 284747 . 180
chrXI 284747 284748 . 1960
chrXI 284749 284750 . 280
chrXI 284757 284758 . 2080
chrXI 284762 284763 . 1940
chrXI 284765 284766 . 1020
chrXI 284787 284788 . 7900
chrXI 284792 284793 . 640
chrXI 284794 284795 . 140
chrXI 284795 284796 . 2860
chrXI 284795 284796 . 2360
chrXI 284796 284797 . 120
chrXI 284798 284799 . 3800
chrXI 284830 284831 . 440
chrXI 284848 284849 . 6700
chrXI 284854 284855 . 120
chrXI 284864 284865 . 860
chrXI 284878 284879 . 480
chrXI 284897 284898 . 500
chrXI 286212 286213 . 120
chrXI 286350 286351 . 260
chrXI 286399 286400 . 140
chrXI 286415 286416 . 120
chrXI 286424 286425 . 200
chrXI 286427 286428 . 140
chrXI 286487 286488 . 500
chrXI 286500 286501 . 900
chrXI 286533 286534 . 220
chrXI 286642 286643 . 1640
chrXI 286663 286664 . 280
chrXI 286698 286699 . 160
chrXI 287420 287421 . 120
chrXI 288306 288307 . 200
chrXI 288510 288511 . 420
chrXI 288535 288536 . 480
chrXI 288655 288656 . 320
chrXI 288658 288659 . 660
chrXI 288691 288692 . 2920
chrXI 288696 288697 . 280
chrXI 288781 288782 . 120
chrXI 288785 288786 . 540
chrXI 288786 288787 . 120
chrXI 288792 288793 . 160
chrXI 288796 288797 . 260
chrXI 288923 288924 . 1420
chrXI 290992 290993 . 180
chrXI 290999 291000 . 420
chrXI 291028 291029 . 1560
chrXI 291175 291176 . 240
chrXI 291179 291180 . 540
chrXI 291239 291240 . 380
chrXI 291261 291262 . 120
chrXI 291267 291268 . 120
chrXI 291271 291272 . 120
chrXI 291283 291284 . 320
chrXI 291333 291334 . 1100
chrXI 291339 291340 . 120
chrXI 291342 291343 . 1140
chrXI 291343 291344 . 160
chrXI 291344 291345 . 160
chrXI 291345 291346 . 2660
chrXI 291349 291350 . 340
chrXI 291463 291464 . 580
chrXI 291831 291832 . 160
chrXI 291892 291893 . 120
chrXI 291993 291994 . 180
chrXI 292451 292452 . 120
chrXI 292468 292469 . 120
chrXI 292484 292485 . 500
chrXI 292490 292491 . 440
chrXI 292524 292525 . 140
chrXI 292528 292529 . 400
chrXI 292541 292542 . 1600
chrXI 292657 292658 . 2360
chrXI 292670 292671 . 160
chrXI 292754 292755 . 340
chrXI 292773 292774 . 120
chrXI 292863 292864 . 120
chrXI 293122 293123 . 120
chrXI 293128 293129 . 180
chrXI 293327 293328 . 420
chrXI 293942 293943 . 120
chrXI 293956 293957 . 920
chrXI 293959 293960 . 120
chrXI 294240 294241 . 720
chrXI 294270 294271 . 3520
chrXI 294282 294283 . 1240
chrXI 294462 294463 . 220
chrXI 294463 294464 . 340
chrXI 294466 294467 . 440
chrXI 294470 294471 . 4340
chrXI 294472 294473 . 720
chrXI 294487 294488 . 760
chrXI 294488 294489 . 280
chrXI 294495 294496 . 340
chrXI 294550 294551 . 460
chrXI 294832 294833 . 1220
chrXI 294874 294875 . 460
chrXI 295056 295057 . 2420
chrXI 295281 295282 . 140
chrXI 295419 295420 . 120
chrXI 295579 295580 . 120
chrXI 295861 295862 . 460
chrXI 295894 295895 . 680
chrXI 296066 296067 . 180
chrXI 296080 296081 . 300
chrXI 296254 296255 . 120
chrXI 296290 296291 . 680
chrXI 296299 296300 . 3740
chrXI 296300 296301 . 120
chrXI 296300 296301 . 200
chrXI 296302 296303 . 420
chrXI 296310 296311 . 860
chrXI 296324 296325 . 960
chrXI 296332 296333 . 1060
chrXI 296335 296336 . 120
chrXI 296339 296340 . 140
chrXI 296342 296343 . 240
chrXI 296348 296349 . 380
chrXI 296552 296553 . 300
chrXI 296992 296993 . 380
chrXI 297472 297473 . 320
chrXI 298490 298491 . 1040
chrXI 298594 298595 . 180
chrXI 298762 298763 . 140
chrXI 298786 298787 . 160
chrXI 298840 298841 . 160
chrXI 298853 298854 . 240
chrXI 299031 299032 . 480
chrXI 299149 299150 . 1000
chrXI 299157 299158 . 140
chrXI 299195 299196 . 640
chrXI 299208 299209 . 400
chrXI 299213 299214 . 600
chrXI 299243 299244 . 280
chrXI 299291 299292 . 120
chrXI 299302 299303 . 120
chrXI 299790 299791 . 640
chrXI 299813 299814 . 1220
chrXI 299879 299880 . 1740
chrXI 301145 301146 . 400
chrXI 301258 301259 . 860
chrXI 301418 301419 . 540
chrXI 301502 301503 . 1720
chrXI 301566 301567 . 840
chrXI 301818 301819 . 1160
chrXI 301915 301916 . 120
chrXI 302001 302002 . 140
chrXI 302094 302095 . 160
chrXI 302160 302161 . 120
chrXI 302185 302186 . 820
chrXI 302274 302275 . 180
chrXI 302279 302280 . 520
chrXI 302459 302460 . 180
chrXI 302515 302516 . 160
chrXI 302525 302526 . 720
chrXI 302688 302689 . 420
chrXI 302708 302709 . 1520
chrXI 302843 302844 . 460
chrXI 302942 302943 . 380
chrXI 303052 303053 . 120
chrXI 303175 303176 . 240
chrXI 303183 303184 . 140
chrXI 303213 303214 . 340
chrXI 303222 303223 . 360
chrXI 303224 303225 . 580
chrXI 303230 303231 . 120
chrXI 303241 303242 . 120
chrXI 303252 303253 . 240
chrXI 303258 303259 . 120
chrXI 303274 303275 . 300
chrXI 303531 303532 . 840
chrXI 303586 303587 . 4120
chrXI 304157 304158 . 680
chrXI 304194 304195 . 200
chrXI 304197 304198 . 1060
chrXI 304206 304207 . 140
chrXI 304232 304233 . 120
chrXI 304246 304247 . 640
chrXI 304281 304282 . 500
chrXI 304291 304292 . 140
chrXI 304294 304295 . 340
chrXI 304717 304718 . 160
chrXI 304720 304721 . 120
chrXI 304763 304764 . 140
chrXI 304777 304778 . 600
chrXI 304808 304809 . 120
chrXI 304814 304815 . 320
chrXI 304825 304826 . 3060
chrXI 304852 304853 . 2240
chrXI 304962 304963 . 220
chrXI 304981 304982 . 720
chrXI 304983 304984 . 140
chrXI 305156 305157 . 120
chrXI 305213 305214 . 960
chrXI 305460 305461 . 1760
chrXI 305481 305482 . 480
chrXI 305709 305710 . 280
chrXI 305752 305753 . 220
chrXI 305949 305950 . 120
chrXI 306294 306295 . 420
chrXI 306437 306438 . 480
chrXI 306983 306984 . 1180
chrXI 307074 307075 . 640
chrXI 307098 307099 . 1520
chrXI 307123 307124 . 360
chrXI 307129 307130 . 1200
chrXI 307185 307186 . 180
chrXI 307190 307191 . 2040
chrXI 307204 307205 . 4860
chrXI 307207 307208 . 1280
chrXI 307210 307211 . 1040
chrXI 307212 307213 . 3600
chrXI 307224 307225 . 1340
chrXI 307234 307235 . 7700
chrXI 307235 307236 . 400
chrXI 307236 307237 . 220
chrXI 307241 307242 . 920
chrXI 307559 307560 . 1100
chrXI 307567 307568 . 120
chrXI 307737 307738 . 380
chrXI 307763 307764 . 120
chrXI 307857 307858 . 600
chrXI 307893 307894 . 600
chrXI 308009 308010 . 640
chrXI 308057 308058 . 220
chrXI 308065 308066 . 180
chrXI 308082 308083 . 5240
chrXI 308092 308093 . 1320
chrXI 308113 308114 . 2940
chrXI 308118 308119 . 6460
chrXI 308128 308129 . 4220
chrXI 308134 308135 . 3900
chrXI 308175 308176 . 1540
chrXI 308283 308284 . 4320
chrXI 308290 308291 . 400
chrXI 308297 308298 . 560
chrXI 308303 308304 . 2680
chrXI 308322 308323 . 200
chrXI 308425 308426 . 280
chrXI 308446 308447 . 120
chrXI 308458 308459 . 160
chrXI 308546 308547 . 120
chrXI 308575 308576 . 1920
chrXI 308583 308584 . 260
chrXI 308657 308658 . 980
chrXI 308675 308676 . 300
chrXI 308690 308691 . 1600
chrXI 308695 308696 . 220
chrXI 308701 308702 . 600
chrXI 308712 308713 . 1780
chrXI 308729 308730 . 880
chrXI 308751 308752 . 320
chrXI 308771 308772 . 4200
chrXI 308780 308781 . 840
chrXI 308783 308784 . 360
chrXI 308792 308793 . 680
chrXI 308796 308797 . 480
chrXI 308800 308801 . 1040
chrXI 308802 308803 . 920
chrXI 308806 308807 . 2360
chrXI 308810 308811 . 2540
chrXI 308824 308825 . 120
chrXI 308870 308871 . 120
chrXI 308899 308900 . 660
chrXI 308908 308909 . 260
chrXI 308914 308915 . 180
chrXI 308962 308963 . 1060
chrXI 308970 308971 . 360
chrXI 308988 308989 . 220
chrXI 308994 308995 . 140
chrXI 308995 308996 . 920
chrXI 308996 308997 . 120
chrXI 309027 309028 . 840
chrXI 309051 309052 . 1300
chrXI 309087 309088 . 800
chrXI 309115 309116 . 800
chrXI 309158 309159 . 660
chrXI 309171 309172 . 140
chrXI 309175 309176 . 580
chrXI 309202 309203 . 180
chrXI 309226 309227 . 520
chrXI 309247 309248 . 1360
chrXI 309252 309253 . 120
chrXI 309271 309272 . 120
chrXI 309315 309316 . 600
chrXI 309423 309424 . 1300
chrXI 309508 309509 . 440
chrXI 309737 309738 . 120
chrXI 309921 309922 . 480
chrXI 309936 309937 . 500
chrXI 309945 309946 . 980
chrXI 309947 309948 . 2280
chrXI 309951 309952 . 140
chrXI 309954 309955 . 280
chrXI 309993 309994 . 520
chrXI 310005 310006 . 240
chrXI 310059 310060 . 560
chrXI 310067 310068 . 160
chrXI 310070 310071 . 280
chrXI 310074 310075 . 420
chrXI 310230 310231 . 240
chrXI 310396 310397 . 500
chrXI 310917 310918 . 200
chrXI 310957 310958 . 160
chrXI 311019 311020 . 140
chrXI 311652 311653 . 1240
chrXI 311791 311792 . 160
chrXI 312080 312081 . 180
chrXI 312242 312243 . 800
chrXI 312301 312302 . 120
chrXI 312572 312573 . 240
chrXI 312607 312608 . 1260
chrXI 312952 312953 . 940
chrXI 312963 312964 . 140
chrXI 313028 313029 . 500
chrXI 313036 313037 . 1280
chrXI 313128 313129 . 240
chrXI 313166 313167 . 220
chrXI 313200 313201 . 120
chrXI 313336 313337 . 1200
chrXI 313338 313339 . 2440
chrXI 313345 313346 . 360
chrXI 313348 313349 . 120
chrXI 313352 313353 . 160
chrXI 313359 313360 . 160
chrXI 313369 313370 . 120
chrXI 313371 313372 . 820
chrXI 313374 313375 . 200
chrXI 313376 313377 . 140
chrXI 313376 313377 . 1440
chrXI 313380 313381 . 200
chrXI 313383 313384 . 120
chrXI 313546 313547 . 420
chrXI 313559 313560 . 240
chrXI 313569 313570 . 660
chrXI 313570 313571 . 140
chrXI 313571 313572 . 120
chrXI 313581 313582 . 340
chrXI 313746 313747 . 1700
chrXI 313778 313779 . 120
chrXI 313865 313866 . 500
chrXI 314059 314060 . 140
chrXI 314272 314273 . 200
chrXI 314293 314294 . 160
chrXI 314575 314576 . 220
chrXI 314576 314577 . 120
chrXI 314577 314578 . 120
chrXI 314580 314581 . 200
chrXI 314583 314584 . 120
chrXI 314609 314610 . 400
chrXI 314609 314610 . 160
chrXI 314621 314622 . 260
chrXI 314624 314625 . 120
chrXI 314640 314641 . 260
chrXI 314647 314648 . 120
chrXI 314672 314673 . 120
chrXI 314740 314741 . 120
chrXI 314834 314835 . 300
chrXI 314877 314878 . 140
chrXI 315132 315133 . 900
chrXI 315356 315357 . 340
chrXI 315358 315359 . 800
chrXI 315420 315421 . 360
chrXI 315471 315472 . 240
chrXI 315536 315537 . 260
chrXI 315542 315543 . 180
chrXI 315550 315551 . 120
chrXI 315551 315552 . 700
chrXI 315551 315552 . 240
chrXI 315552 315553 . 120
chrXI 315569 315570 . 220
chrXI 315584 315585 . 2100
chrXI 315651 315652 . 120
chrXI 315765 315766 . 1320
chrXI 315813 315814 . 640
chrXI 315903 315904 . 240
chrXI 315908 315909 . 720
chrXI 315914 315915 . 1160
chrXI 316026 316027 . 280
chrXI 316072 316073 . 300
chrXI 316088 316089 . 420
chrXI 316214 316215 . 1300
chrXI 316223 316224 . 120
chrXI 316233 316234 . 140
chrXI 316305 316306 . 340
chrXI 316312 316313 . 380
chrXI 316465 316466 . 140
chrXI 317094 317095 . 180
chrXI 317132 317133 . 120
chrXI 317133 317134 . 460
chrXI 317133 317134 . 1400
chrXI 317144 317145 . 3120
chrXI 317158 317159 . 340
chrXI 317166 317167 . 300
chrXI 317169 317170 . 2620
chrXI 317170 317171 . 160
chrXI 317173 317174 . 1400
chrXI 317174 317175 . 260
chrXI 317177 317178 . 940
chrXI 317199 317200 . 160
chrXI 317202 317203 . 440
chrXI 317209 317210 . 120
chrXI 317216 317217 . 280
chrXI 317222 317223 . 1260
chrXI 317247 317248 . 660
chrXI 317299 317300 . 200
chrXI 317300 317301 . 900
chrXI 317301 317302 . 120
chrXI 317327 317328 . 180
chrXI 317342 317343 . 180
chrXI 317386 317387 . 120
chrXI 317395 317396 . 140
chrXI 317401 317402 . 1660
chrXI 317439 317440 . 1040
chrXI 317441 317442 . 800
chrXI 317443 317444 . 140
chrXI 317447 317448 . 300
chrXI 317451 317452 . 780
chrXI 317454 317455 . 1020
chrXI 317468 317469 . 300
chrXI 317483 317484 . 260
chrXI 317507 317508 . 200
chrXI 317516 317517 . 140
chrXI 317523 317524 . 280
chrXI 317679 317680 . 280
chrXI 317842 317843 . 180
chrXI 318182 318183 . 560
chrXI 318342 318343 . 700
chrXI 318464 318465 . 240
chrXI 318475 318476 . 700
chrXI 318481 318482 . 920
chrXI 318915 318916 . 760
chrXI 318927 318928 . 120
chrXI 318946 318947 . 580
chrXI 319046 319047 . 120
chrXI 319093 319094 . 240
chrXI 319114 319115 . 400
chrXI 319323 319324 . 280
chrXI 319696 319697 . 260
chrXI 319840 319841 . 640
chrXI 319877 319878 . 400
chrXI 320030 320031 . 440
chrXI 320116 320117 . 940
chrXI 320143 320144 . 6320
chrXI 320427 320428 . 120
chrXI 320449 320450 . 1760
chrXI 320466 320467 . 540
chrXI 320649 320650 . 180
chrXI 320651 320652 . 340
chrXI 320655 320656 . 1520
chrXI 320661 320662 . 140
chrXI 320705 320706 . 140
chrXI 320794 320795 . 220
chrXI 320860 320861 . 300
chrXI 320894 320895 . 120
chrXI 320915 320916 . 3440
chrXI 321016 321017 . 140
chrXI 321037 321038 . 520
chrXI 321245 321246 . 860
chrXI 321255 321256 . 140
chrXI 321577 321578 . 120
chrXI 321714 321715 . 280
chrXI 321773 321774 . 220
chrXI 321774 321775 . 1500
chrXI 321774 321775 . 160
chrXI 321775 321776 . 120
chrXI 321775 321776 . 1320
chrXI 321779 321780 . 180
chrXI 321779 321780 . 220
chrXI 321782 321783 . 120
chrXI 321782 321783 . 160
chrXI 321785 321786 . 3040
chrXI 321787 321788 . 200
chrXI 321790 321791 . 220
chrXI 321791 321792 . 1240
chrXI 321791 321792 . 140
chrXI 321795 321796 . 160
chrXI 321799 321800 . 160
chrXI 321807 321808 . 800
chrXI 321815 321816 . 140
chrXI 321943 321944 . 240
chrXI 321988 321989 . 200
chrXI 322001 322002 . 260
chrXI 322025 322026 . 1380
chrXI 322030 322031 . 740
chrXI 322097 322098 . 140
chrXI 322111 322112 . 580
chrXI 322143 322144 . 600
chrXI 322146 322147 . 120
chrXI 322176 322177 . 140
chrXI 322187 322188 . 220
chrXI 322198 322199 . 120
chrXI 322219 322220 . 340
chrXI 322235 322236 . 180
chrXI 322237 322238 . 140
chrXI 322237 322238 . 120
chrXI 322276 322277 . 200
chrXI 322290 322291 . 320
chrXI 322298 322299 . 120
chrXI 322372 322373 . 580
chrXI 322412 322413 . 140
chrXI 322457 322458 . 120
chrXI 322542 322543 . 140
chrXI 322595 322596 . 300
chrXI 322664 322665 . 180
chrXI 322704 322705 . 900
chrXI 322789 322790 . 600
chrXI 322844 322845 . 120
chrXI 322880 322881 . 180
chrXI 322887 322888 . 920
chrXI 322891 322892 . 200
chrXI 323049 323050 . 120
chrXI 323052 323053 . 960
chrXI 323117 323118 . 340
chrXI 323157 323158 . 520
chrXI 323363 323364 . 160
chrXI 323447 323448 . 240
chrXI 323530 323531 . 120
chrXI 323870 323871 . 120
chrXI 324295 324296 . 660
chrXI 324517 324518 . 1820
chrXI 324792 324793 . 3780
chrXI 324913 324914 . 660
chrXI 325417 325418 . 120
chrXI 325585 325586 . 120
chrXI 325644 325645 . 120
chrXI 325680 325681 . 120
chrXI 325697 325698 . 900
chrXI 325708 325709 . 300
chrXI 325718 325719 . 120
chrXI 325721 325722 . 160
chrXI 325734 325735 . 700
chrXI 325773 325774 . 380
chrXI 325864 325865 . 340
chrXI 326003 326004 . 820
chrXI 326167 326168 . 2280
chrXI 326282 326283 . 120
chrXI 326287 326288 . 140
chrXI 326290 326291 . 1260
chrXI 326307 326308 . 700
chrXI 326383 326384 . 340
chrXI 327660 327661 . 1220
chrXI 327668 327669 . 120
chrXI 327672 327673 . 1260
chrXI 327689 327690 . 120
chrXI 327717 327718 . 1360
chrXI 327717 327718 . 120
chrXI 327746 327747 . 820
chrXI 327758 327759 . 3660
chrXI 327758 327759 . 360
chrXI 327759 327760 . 120
chrXI 327759 327760 . 1340
chrXI 327761 327762 . 120
chrXI 327765 327766 . 520
chrXI 327769 327770 . 520
chrXI 327775 327776 . 320
chrXI 327778 327779 . 120
chrXI 327795 327796 . 1860
chrXI 327828 327829 . 140
chrXI 327834 327835 . 620
chrXI 327842 327843 . 800
chrXI 327846 327847 . 680
chrXI 327875 327876 . 120
chrXI 327941 327942 . 700
chrXI 328021 328022 . 120
chrXI 328022 328023 . 140
chrXI 328023 328024 . 1520
chrXI 328031 328032 . 2080
chrXI 328045 328046 . 1040
chrXI 328046 328047 . 1520
chrXI 328046 328047 . 120
chrXI 328047 328048 . 120
chrXI 328054 328055 . 580
chrXI 328058 328059 . 220
chrXI 328062 328063 . 400
chrXI 328063 328064 . 120
chrXI 328067 328068 . 200
chrXI 328073 328074 . 240
chrXI 328100 328101 . 200
chrXI 328214 328215 . 180
chrXI 328222 328223 . 2200
chrXI 328227 328228 . 120
chrXI 328232 328233 . 220
chrXI 328238 328239 . 400
chrXI 328301 328302 . 120
chrXI 328361 328362 . 120
chrXI 328396 328397 . 420
chrXI 328397 328398 . 980
chrXI 328772 328773 . 140
chrXI 329529 329530 . 1080
chrXI 329556 329557 . 460
chrXI 329559 329560 . 540
chrXI 329562 329563 . 500
chrXI 329583 329584 . 6880
chrXI 329614 329615 . 800
chrXI 329621 329622 . 1560
chrXI 329622 329623 . 840
chrXI 329627 329628 . 340
chrXI 329627 329628 . 3780
chrXI 329634 329635 . 1040
chrXI 329636 329637 . 140
chrXI 329640 329641 . 540
chrXI 329658 329659 . 160
chrXI 329870 329871 . 120
chrXI 329874 329875 . 320
chrXI 329985 329986 . 120
chrXI 329991 329992 . 480
chrXI 330002 330003 . 220
chrXI 330046 330047 . 2920
chrXI 330056 330057 . 340
chrXI 330081 330082 . 260
chrXI 330085 330086 . 1380
chrXI 330086 330087 . 120
chrXI 330088 330089 . 300
chrXI 330100 330101 . 120
chrXI 330115 330116 . 200
chrXI 330130 330131 . 320
chrXI 330542 330543 . 700
chrXI 330581 330582 . 120
chrXI 330898 330899 . 280
chrXI 331467 331468 . 120
chrXI 334046 334047 . 1400
chrXI 334054 334055 . 980
chrXI 334060 334061 . 120
chrXI 334069 334070 . 200
chrXI 334093 334094 . 6520
chrXI 334103 334104 . 180
chrXI 334111 334112 . 120
chrXI 334165 334166 . 260
chrXI 334165 334166 . 260
chrXI 334168 334169 . 680
chrXI 334173 334174 . 200
chrXI 334176 334177 . 780
chrXI 334192 334193 . 760
chrXI 334194 334195 . 640
chrXI 334209 334210 . 240
chrXI 334236 334237 . 200
chrXI 334365 334366 . 260
chrXI 334447 334448 . 120
chrXI 334838 334839 . 340
chrXI 335016 335017 . 400
chrXI 335049 335050 . 640
chrXI 335063 335064 . 260
chrXI 335078 335079 . 180
chrXI 335150 335151 . 160
chrXI 335161 335162 . 220
chrXI 335166 335167 . 160
chrXI 335168 335169 . 120
chrXI 335169 335170 . 400
chrXI 335170 335171 . 480
chrXI 335257 335258 . 120
chrXI 335260 335261 . 800
chrXI 335274 335275 . 240
chrXI 335328 335329 . 220
chrXI 335558 335559 . 120
chrXI 335585 335586 . 580
chrXI 336027 336028 . 140
chrXI 336181 336182 . 340
chrXI 336199 336200 . 160
chrXI 336262 336263 . 2080
chrXI 336287 336288 . 860
chrXI 336292 336293 . 120
chrXI 336301 336302 . 1120
chrXI 336313 336314 . 120
chrXI 336587 336588 . 120
chrXI 336764 336765 . 180
chrXI 336798 336799 . 420
chrXI 336914 336915 . 1000
chrXI 338900 338901 . 860
chrXI 338913 338914 . 400
chrXI 338924 338925 . 440
chrXI 338941 338942 . 320
chrXI 338957 338958 . 380
chrXI 338970 338971 . 1280
chrXI 338974 338975 . 1620
chrXI 338982 338983 . 900
chrXI 338984 338985 . 260
chrXI 338993 338994 . 120
chrXI 338997 338998 . 280
chrXI 339003 339004 . 840
chrXI 339011 339012 . 120
chrXI 339024 339025 . 460
chrXI 339046 339047 . 400
chrXI 339046 339047 . 380
chrXI 339062 339063 . 120
chrXI 339083 339084 . 120
chrXI 339100 339101 . 280
chrXI 339234 339235 . 1740
chrXI 339361 339362 . 1760
chrXI 339521 339522 . 1720
chrXI 339530 339531 . 1840
chrXI 339534 339535 . 420
chrXI 339563 339564 . 120
chrXI 339567 339568 . 320
chrXI 339572 339573 . 640
chrXI 339577 339578 . 120
chrXI 339581 339582 . 660
chrXI 339585 339586 . 140
chrXI 339591 339592 . 380
chrXI 339593 339594 . 360
chrXI 339634 339635 . 380
chrXI 339642 339643 . 740
chrXI 339666 339667 . 540
chrXI 339700 339701 . 1380
chrXI 339768 339769 . 300
chrXI 339800 339801 . 460
chrXI 339969 339970 . 1240
chrXI 340023 340024 . 2880
chrXI 340148 340149 . 120
chrXI 340251 340252 . 300
chrXI 340268 340269 . 1420
chrXI 340618 340619 . 2420
chrXI 340625 340626 . 400
chrXI 340627 340628 . 520
chrXI 340630 340631 . 120
chrXI 340634 340635 . 1080
chrXI 340643 340644 . 460
chrXI 340647 340648 . 140
chrXI 340650 340651 . 720
chrXI 340651 340652 . 120
chrXI 340653 340654 . 2260
chrXI 340659 340660 . 1800
chrXI 340701 340702 . 220
chrXI 340714 340715 . 440
chrXI 340728 340729 . 340
chrXI 340772 340773 . 1220
chrXI 340784 340785 . 1060
chrXI 340788 340789 . 200
chrXI 340794 340795 . 1140
chrXI 340802 340803 . 460
chrXI 340803 340804 . 240
chrXI 340809 340810 . 820
chrXI 340819 340820 . 220
chrXI 340830 340831 . 420
chrXI 340863 340864 . 460
chrXI 340880 340881 . 320
chrXI 340899 340900 . 160
chrXI 340902 340903 . 240
chrXI 340914 340915 . 340
chrXI 340929 340930 . 860
chrXI 340959 340960 . 240
chrXI 340968 340969 . 760
chrXI 340978 340979 . 840
chrXI 340985 340986 . 640
chrXI 341073 341074 . 180
chrXI 341079 341080 . 280
chrXI 341087 341088 . 280
chrXI 341106 341107 . 120
chrXI 341142 341143 . 2480
chrXI 341195 341196 . 120
chrXI 341384 341385 . 120
chrXI 341421 341422 . 2680
chrXI 341441 341442 . 1560
chrXI 341523 341524 . 620
chrXI 341541 341542 . 2700
chrXI 341544 341545 . 1520
chrXI 341575 341576 . 720
chrXI 341581 341582 . 440
chrXI 341675 341676 . 1500
chrXI 341781 341782 . 540
chrXI 341805 341806 . 200
chrXI 341827 341828 . 1740
chrXI 341868 341869 . 1760
chrXI 341885 341886 . 2320
chrXI 341894 341895 . 640
chrXI 341907 341908 . 160
chrXI 341993 341994 . 1040
chrXI 342021 342022 . 160
chrXI 342145 342146 . 1380
chrXI 342178 342179 . 1500
chrXI 342194 342195 . 1160
chrXI 342203 342204 . 280
chrXI 342269 342270 . 120
chrXI 342284 342285 . 440
chrXI 342372 342373 . 200
chrXI 342541 342542 . 120
chrXI 342615 342616 . 180
chrXI 342627 342628 . 120
chrXI 342637 342638 . 180
chrXI 342835 342836 . 420
chrXI 342966 342967 . 380
chrXI 342999 343000 . 200
chrXI 343089 343090 . 1620
chrXI 343131 343132 . 140
chrXI 343586 343587 . 280
chrXI 343612 343613 . 280
chrXI 343711 343712 . 120
chrXI 343888 343889 . 1120
chrXI 344301 344302 . 360
chrXI 344390 344391 . 640
chrXI 344403 344404 . 2260
chrXI 344597 344598 . 1380
chrXI 344636 344637 . 400
chrXI 344865 344866 . 260
chrXI 344908 344909 . 700
chrXI 344968 344969 . 280
chrXI 345076 345077 . 400
chrXI 345083 345084 . 120
chrXI 345112 345113 . 120
chrXI 345141 345142 . 420
chrXI 345246 345247 . 500
chrXI 345294 345295 . 460
chrXI 345422 345423 . 460
chrXI 345436 345437 . 1560
chrXI 345483 345484 . 2240
chrXI 345487 345488 . 220
chrXI 345495 345496 . 340
chrXI 345792 345793 . 120
chrXI 345794 345795 . 420
chrXI 345878 345879 . 200
chrXI 345879 345880 . 200
chrXI 346063 346064 . 1180
chrXI 346710 346711 . 120
chrXI 346855 346856 . 280
chrXI 346870 346871 . 120
chrXI 346873 346874 . 1380
chrXI 346877 346878 . 1400
chrXI 346886 346887 . 280
chrXI 346892 346893 . 680
chrXI 346914 346915 . 120
chrXI 346920 346921 . 1140
chrXI 346941 346942 . 140
chrXI 346946 346947 . 120
chrXI 346969 346970 . 120
chrXI 346984 346985 . 1040
chrXI 349256 349257 . 780
chrXI 349260 349261 . 1620
chrXI 349260 349261 . 1500
chrXI 349261 349262 . 600
chrXI 349261 349262 . 120
chrXI 349262 349263 . 140
chrXI 349270 349271 . 920
chrXI 349288 349289 . 900
chrXI 349296 349297 . 980
chrXI 349300 349301 . 120
chrXI 349330 349331 . 120
chrXI 349339 349340 . 400
chrXI 349343 349344 . 280
chrXI 349351 349352 . 1120
chrXI 349353 349354 . 140
chrXI 349358 349359 . 2260
chrXI 349360 349361 . 960
chrXI 349369 349370 . 1260
chrXI 349515 349516 . 1680
chrXI 349859 349860 . 200
chrXI 349865 349866 . 1740
chrXI 349873 349874 . 500
chrXI 350041 350042 . 160
chrXI 350053 350054 . 160
chrXI 350182 350183 . 1060
chrXI 350326 350327 . 580
chrXI 350721 350722 . 600
chrXI 350734 350735 . 560
chrXI 350739 350740 . 640
chrXI 350757 350758 . 120
chrXI 350760 350761 . 320
chrXI 350767 350768 . 660
chrXI 350779 350780 . 300
chrXI 350786 350787 . 2720
chrXI 350794 350795 . 320
chrXI 350810 350811 . 360
chrXI 350814 350815 . 720
chrXI 350956 350957 . 240
chrXI 350983 350984 . 400
chrXI 350987 350988 . 120
chrXI 351008 351009 . 960
chrXI 351456 351457 . 200
chrXI 351614 351615 . 2720
chrXI 351620 351621 . 120
chrXI 352271 352272 . 500
chrXI 352729 352730 . 1020
chrXI 352866 352867 . 160
chrXI 352887 352888 . 140
chrXI 352908 352909 . 760
chrXI 352923 352924 . 620
chrXI 352928 352929 . 940
chrXI 352937 352938 . 960
chrXI 352944 352945 . 3200
chrXI 352951 352952 . 140
chrXI 352953 352954 . 120
chrXI 353012 353013 . 480
chrXI 353051 353052 . 440
chrXI 353145 353146 . 2700
chrXI 353153 353154 . 1040
chrXI 353162 353163 . 560
chrXI 353165 353166 . 980
chrXI 353269 353270 . 120
chrXI 353273 353274 . 400
chrXI 353288 353289 . 120
chrXI 353303 353304 . 140
chrXI 353309 353310 . 280
chrXI 353311 353312 . 460
chrXI 353323 353324 . 920
chrXI 353333 353334 . 1580
chrXI 353370 353371 . 280
chrXI 353379 353380 . 800
chrXI 353396 353397 . 120
chrXI 353430 353431 . 1080
chrXI 354939 354940 . 360
chrXI 354948 354949 . 1040
chrXI 354988 354989 . 720
chrXI 354989 354990 . 280
chrXI 355005 355006 . 860
chrXI 355042 355043 . 360
chrXI 355152 355153 . 120
chrXI 355207 355208 . 140
chrXI 355216 355217 . 120
chrXI 355218 355219 . 160
chrXI 355220 355221 . 500
chrXI 355223 355224 . 120
chrXI 355223 355224 . 120
chrXI 355225 355226 . 180
chrXI 355228 355229 . 260
chrXI 355234 355235 . 440
chrXI 355251 355252 . 140
chrXI 355260 355261 . 120
chrXI 355262 355263 . 240
chrXI 355325 355326 . 320
chrXI 355361 355362 . 1800
chrXI 355368 355369 . 1040
chrXI 355377 355378 . 300
chrXI 355385 355386 . 580
chrXI 355387 355388 . 140
chrXI 355387 355388 . 120
chrXI 355389 355390 . 340
chrXI 355398 355399 . 200
chrXI 355411 355412 . 180
chrXI 355461 355462 . 8340
chrXI 355558 355559 . 120
chrXI 355594 355595 . 120
chrXI 355597 355598 . 460
chrXI 355606 355607 . 260
chrXI 355619 355620 . 240
chrXI 355625 355626 . 1620
chrXI 355629 355630 . 1000
chrXI 355738 355739 . 640
chrXI 355765 355766 . 520
chrXI 355783 355784 . 1080
chrXI 355798 355799 . 2020
chrXI 355811 355812 . 660
chrXI 355816 355817 . 1580
chrXI 355827 355828 . 220
chrXI 355837 355838 . 120
chrXI 355879 355880 . 4060
chrXI 355890 355891 . 320
chrXI 355940 355941 . 480
chrXI 355943 355944 . 640
chrXI 355949 355950 . 220
chrXI 355958 355959 . 200
chrXI 355959 355960 . 620
chrXI 355991 355992 . 540
chrXI 356029 356030 . 360
chrXI 356034 356035 . 440
chrXI 356054 356055 . 620
chrXI 356063 356064 . 180
chrXI 356133 356134 . 420
chrXI 356136 356137 . 800
chrXI 356158 356159 . 820
chrXI 356201 356202 . 920
chrXI 356229 356230 . 120
chrXI 356233 356234 . 120
chrXI 356234 356235 . 120
chrXI 356251 356252 . 260
chrXI 356258 356259 . 120
chrXI 356273 356274 . 140
chrXI 356287 356288 . 360
chrXI 356360 356361 . 140
chrXI 356393 356394 . 120
chrXI 356438 356439 . 280
chrXI 356443 356444 . 240
chrXI 356478 356479 . 940
chrXI 356488 356489 . 700
chrXI 356522 356523 . 460
chrXI 356527 356528 . 120
chrXI 356541 356542 . 980
chrXI 356827 356828 . 1940
chrXI 356883 356884 . 480
chrXI 356908 356909 . 360
chrXI 357036 357037 . 420
chrXI 357154 357155 . 400
chrXI 357233 357234 . 120
chrXI 357447 357448 . 280
chrXI 357669 357670 . 1700
chrXI 357685 357686 . 320
chrXI 357850 357851 . 120
chrXI 358030 358031 . 120
chrXI 358104 358105 . 1600
chrXI 358203 358204 . 120
chrXI 358214 358215 . 440
chrXI 358217 358218 . 140
chrXI 358246 358247 . 340
chrXI 358247 358248 . 120
chrXI 358252 358253 . 180
chrXI 358255 358256 . 1080
chrXI 358258 358259 . 640
chrXI 358263 358264 . 140
chrXI 358289 358290 . 700
chrXI 358317 358318 . 480
chrXI 358500 358501 . 420
chrXI 358510 358511 . 480
chrXI 359691 359692 . 120
chrXI 359865 359866 . 140
chrXI 359872 359873 . 400
chrXI 359885 359886 . 180
chrXI 359888 359889 . 160
chrXI 359900 359901 . 180
chrXI 359907 359908 . 180
chrXI 359936 359937 . 160
chrXI 359941 359942 . 920
chrXI 359951 359952 . 220
chrXI 359980 359981 . 320
chrXI 360098 360099 . 420
chrXI 360181 360182 . 200
chrXI 360634 360635 . 300
chrXI 360834 360835 . 1540
chrXI 360886 360887 . 200
chrXI 361575 361576 . 200
chrXI 361583 361584 . 240
chrXI 361631 361632 . 360
chrXI 361701 361702 . 200
chrXI 361701 361702 . 120
chrXI 361702 361703 . 120
chrXI 361927 361928 . 840
chrXI 361927 361928 . 120
chrXI 361930 361931 . 120
chrXI 361940 361941 . 180
chrXI 361948 361949 . 240
chrXI 362000 362001 . 3060
chrXI 362005 362006 . 600
chrXI 362014 362015 . 120
chrXI 362021 362022 . 2020
chrXI 362026 362027 . 1020
chrXI 362038 362039 . 2800
chrXI 362102 362103 . 2560
chrXI 362205 362206 . 3160
chrXI 362293 362294 . 360
chrXI 362298 362299 . 140
chrXI 362307 362308 . 240
chrXI 362313 362314 . 120
chrXI 362324 362325 . 300
chrXI 362330 362331 . 200
chrXI 362331 362332 . 860
chrXI 362338 362339 . 1940
chrXI 362349 362350 . 2380
chrXI 362399 362400 . 1160
chrXI 362400 362401 . 680
chrXI 362400 362401 . 120
chrXI 362436 362437 . 120
chrXI 362438 362439 . 600
chrXI 362438 362439 . 2460
chrXI 362439 362440 . 780
chrXI 362439 362440 . 140
chrXI 362440 362441 . 120
chrXI 362441 362442 . 300
chrXI 362445 362446 . 360
chrXI 362449 362450 . 280
chrXI 362451 362452 . 180
chrXI 362451 362452 . 900
chrXI 362452 362453 . 360
chrXI 362616 362617 . 1580
chrXI 362732 362733 . 700
chrXI 362925 362926 . 120
chrXI 362943 362944 . 1280
chrXI 362976 362977 . 780
chrXI 363158 363159 . 120
chrXI 363251 363252 . 520
chrXI 363254 363255 . 260
chrXI 363305 363306 . 140
chrXI 363419 363420 . 1600
chrXI 363489 363490 . 180
chrXI 363534 363535 . 140
chrXI 363687 363688 . 140
chrXI 363943 363944 . 500
chrXI 364074 364075 . 140
chrXI 364254 364255 . 160
chrXI 364286 364287 . 120
chrXI 364426 364427 . 120
chrXI 364434 364435 . 1680
chrXI 364460 364461 . 140
chrXI 364470 364471 . 120
chrXI 364481 364482 . 140
chrXI 364542 364543 . 400
chrXI 364563 364564 . 280
chrXI 364708 364709 . 2160
chrXI 364714 364715 . 3460
chrXI 364748 364749 . 740
chrXI 364758 364759 . 240
chrXI 364841 364842 . 4960
chrXI 364872 364873 . 540
chrXI 364952 364953 . 120
chrXI 365069 365070 . 2340
chrXI 365080 365081 . 1320
chrXI 365176 365177 . 980
chrXI 365245 365246 . 640
chrXI 365272 365273 . 160
chrXI 365294 365295 . 320
chrXI 365301 365302 . 4100
chrXI 365311 365312 . 360
chrXI 365333 365334 . 140
chrXI 365465 365466 . 280
chrXI 365483 365484 . 500
chrXI 365506 365507 . 520
chrXI 365513 365514 . 280
chrXI 365539 365540 . 220
chrXI 365673 365674 . 240
chrXI 365682 365683 . 240
chrXI 365712 365713 . 160
chrXI 365829 365830 . 160
chrXI 365864 365865 . 680
chrXI 365878 365879 . 420
chrXI 365889 365890 . 140
chrXI 366027 366028 . 140
chrXI 366341 366342 . 240
chrXI 366367 366368 . 200
chrXI 366522 366523 . 440
chrXI 366618 366619 . 1120
chrXI 366641 366642 . 220
chrXI 366783 366784 . 360
chrXI 366973 366974 . 180
chrXI 366984 366985 . 1640
chrXI 367235 367236 . 120
chrXI 367387 367388 . 340
chrXI 367438 367439 . 220
chrXI 367672 367673 . 600
chrXI 367681 367682 . 180
chrXI 367693 367694 . 480
chrXI 367737 367738 . 1740
chrXI 367846 367847 . 1280
chrXI 367857 367858 . 120
chrXI 368234 368235 . 300
chrXI 368490 368491 . 200
chrXI 368493 368494 . 640
chrXI 368499 368500 . 120
chrXI 368502 368503 . 280
chrXI 368505 368506 . 120
chrXI 368506 368507 . 500
chrXI 368654 368655 . 900
chrXI 368714 368715 . 660
chrXI 368725 368726 . 4040
chrXI 368932 368933 . 120
chrXI 368950 368951 . 740
chrXI 369042 369043 . 1380
chrXI 369046 369047 . 120
chrXI 369111 369112 . 2340
chrXI 369118 369119 . 600
chrXI 369119 369120 . 820
chrXI 369144 369145 . 1280
chrXI 369154 369155 . 140
chrXI 369257 369258 . 3480
chrXI 369282 369283 . 120
chrXI 369293 369294 . 120
chrXI 369312 369313 . 160
chrXI 369362 369363 . 120
chrXI 369385 369386 . 140
chrXI 369390 369391 . 120
chrXI 369405 369406 . 380
chrXI 369428 369429 . 420
chrXI 369430 369431 . 140
chrXI 369436 369437 . 660
chrXI 369479 369480 . 140
chrXI 369488 369489 . 120
chrXI 369496 369497 . 540
chrXI 369497 369498 . 140
chrXI 369497 369498 . 120
chrXI 369498 369499 . 120
chrXI 369520 369521 . 220
chrXI 369529 369530 . 180
chrXI 369563 369564 . 140
chrXI 369593 369594 . 120
chrXI 369596 369597 . 340
chrXI 369600 369601 . 180
chrXI 369621 369622 . 400
chrXI 369635 369636 . 640
chrXI 369638 369639 . 760
chrXI 369665 369666 . 120
chrXI 369666 369667 . 120
chrXI 369667 369668 . 520
chrXI 369674 369675 . 880
chrXI 369678 369679 . 420
chrXI 369679 369680 . 560
chrXI 369689 369690 . 240
chrXI 369709 369710 . 200
chrXI 369729 369730 . 2200
chrXI 369730 369731 . 1720
chrXI 369740 369741 . 500
chrXI 369796 369797 . 200
chrXI 369846 369847 . 120
chrXI 369860 369861 . 400
chrXI 369874 369875 . 480
chrXI 371399 371400 . 160
chrXI 371403 371404 . 120
chrXI 371407 371408 . 280
chrXI 371425 371426 . 120
chrXI 371454 371455 . 260
chrXI 371576 371577 . 340
chrXI 371582 371583 . 260
chrXI 371585 371586 . 580
chrXI 371596 371597 . 1660
chrXI 371609 371610 . 600
chrXI 371617 371618 . 1120
chrXI 371640 371641 . 700
chrXI 371648 371649 . 620
chrXI 371652 371653 . 1240
chrXI 371660 371661 . 160
chrXI 371662 371663 . 2140
chrXI 371677 371678 . 1040
chrXI 371685 371686 . 580
chrXI 371705 371706 . 320
chrXI 371770 371771 . 440
chrXI 371820 371821 . 440
chrXI 371847 371848 . 1020
chrXI 371861 371862 . 160
chrXI 371887 371888 . 320
chrXI 371900 371901 . 160
chrXI 372033 372034 . 680
chrXI 372046 372047 . 300
chrXI 372070 372071 . 880
chrXI 372321 372322 . 120
chrXI 372351 372352 . 720
chrXI 372926 372927 . 2040
chrXI 372929 372930 . 140
chrXI 372944 372945 . 520
chrXI 372968 372969 . 3680
chrXI 373051 373052 . 1120
chrXI 373189 373190 . 280
chrXI 373197 373198 . 2180
chrXI 373216 373217 . 2280
chrXI 373279 373280 . 200
chrXI 373280 373281 . 960
chrXI 373574 373575 . 520
chrXI 373731 373732 . 300
chrXI 373769 373770 . 720
chrXI 374068 374069 . 680
chrXI 374075 374076 . 720
chrXI 374081 374082 . 180
chrXI 374239 374240 . 160
chrXI 374245 374246 . 120
chrXI 374251 374252 . 660
chrXI 374257 374258 . 1280
chrXI 374260 374261 . 5080
chrXI 374265 374266 . 160
chrXI 374266 374267 . 6300
chrXI 374269 374270 . 980
chrXI 374273 374274 . 340
chrXI 374293 374294 . 2280
chrXI 374366 374367 . 120
chrXI 374374 374375 . 3540
chrXI 374380 374381 . 620
chrXI 374397 374398 . 140
chrXI 374532 374533 . 140
chrXI 374545 374546 . 140
chrXI 374728 374729 . 1740
chrXI 375021 375022 . 320
chrXI 375290 375291 . 120
chrXI 375298 375299 . 480
chrXI 375300 375301 . 680
chrXI 375316 375317 . 120
chrXI 375325 375326 . 720
chrXI 375327 375328 . 140
chrXI 375362 375363 . 1220
chrXI 375390 375391 . 1140
chrXI 375404 375405 . 380
chrXI 375434 375435 . 3080
chrXI 378545 378546 . 280
chrXI 378709 378710 . 1660
chrXI 378815 378816 . 120
chrXI 378868 378869 . 420
chrXI 378879 378880 . 160
chrXI 378894 378895 . 420
chrXI 378976 378977 . 120
chrXI 379031 379032 . 120
chrXI 379197 379198 . 220
chrXI 379201 379202 . 500
chrXI 379261 379262 . 140
chrXI 379302 379303 . 1100
chrXI 379379 379380 . 5940
chrXI 379384 379385 . 260
chrXI 379392 379393 . 120
chrXI 379403 379404 . 180
chrXI 379426 379427 . 1180
chrXI 379462 379463 . 420
chrXI 379504 379505 . 1280
chrXI 379767 379768 . 560
chrXI 379772 379773 . 1980
chrXI 379774 379775 . 260
chrXI 379777 379778 . 920
chrXI 379779 379780 . 1040
chrXI 379779 379780 . 460
chrXI 379780 379781 . 120
chrXI 379783 379784 . 1500
chrXI 379785 379786 . 2160
chrXI 379785 379786 . 1600
chrXI 379786 379787 . 120
chrXI 379786 379787 . 120
chrXI 379787 379788 . 240
chrXI 379790 379791 . 2920
chrXI 379797 379798 . 3420
chrXI 379799 379800 . 240
chrXI 379800 379801 . 360
chrXI 379802 379803 . 600
chrXI 379812 379813 . 200
chrXI 379836 379837 . 120
chrXI 379855 379856 . 1400
chrXI 379968 379969 . 1240
chrXI 379973 379974 . 120
chrXI 380023 380024 . 880
chrXI 380086 380087 . 640
chrXI 380150 380151 . 300
chrXI 380203 380204 . 240
chrXI 380220 380221 . 1640
chrXI 380319 380320 . 120
chrXI 380376 380377 . 420
chrXI 380382 380383 . 240
chrXI 380402 380403 . 640
chrXI 380449 380450 . 120
chrXI 380450 380451 . 120
chrXI 380514 380515 . 900
chrXI 380536 380537 . 520
chrXI 380543 380544 . 380
chrXI 380549 380550 . 600
chrXI 380695 380696 . 260
chrXI 380796 380797 . 400
chrXI 380855 380856 . 520
chrXI 380909 380910 . 120
chrXI 380912 380913 . 140
chrXI 380954 380955 . 440
chrXI 381035 381036 . 120
chrXI 381144 381145 . 180
chrXI 381202 381203 . 1080
chrXI 381295 381296 . 600
chrXI 381349 381350 . 2220
chrXI 381367 381368 . 120
chrXI 381545 381546 . 260
chrXI 381614 381615 . 200
chrXI 381728 381729 . 480
chrXI 381765 381766 . 140
chrXI 381771 381772 . 180
chrXI 381810 381811 . 160
chrXI 381814 381815 . 120
chrXI 381817 381818 . 120
chrXI 381818 381819 . 120
chrXI 381829 381830 . 120
chrXI 381839 381840 . 120
chrXI 381850 381851 . 120
chrXI 381850 381851 . 120
chrXI 381899 381900 . 220
chrXI 381914 381915 . 120
chrXI 381942 381943 . 120
chrXI 381953 381954 . 120
chrXI 381976 381977 . 120
chrXI 381997 381998 . 300
chrXI 381999 382000 . 120
chrXI 382002 382003 . 160
chrXI 382007 382008 . 200
chrXI 382011 382012 . 140
chrXI 382016 382017 . 140
chrXI 382021 382022 . 340
chrXI 382039 382040 . 200
chrXI 382047 382048 . 860
chrXI 382050 382051 . 140
chrXI 382066 382067 . 160
chrXI 382074 382075 . 240
chrXI 382075 382076 . 120
chrXI 382086 382087 . 600
chrXI 382091 382092 . 420
chrXI 382115 382116 . 240
chrXI 382118 382119 . 300
chrXI 382121 382122 . 280
chrXI 382157 382158 . 140
chrXI 382164 382165 . 300
chrXI 382164 382165 . 120
chrXI 382166 382167 . 120
chrXI 382170 382171 . 160
chrXI 382176 382177 . 460
chrXI 382188 382189 . 120
chrXI 382192 382193 . 120
chrXI 382225 382226 . 1260
chrXI 382280 382281 . 760
chrXI 382345 382346 . 260
chrXI 382418 382419 . 1540
chrXI 382423 382424 . 140
chrXI 382431 382432 . 140
chrXI 382454 382455 . 900
chrXI 382465 382466 . 1420
chrXI 382477 382478 . 340
chrXI 382505 382506 . 4020
chrXI 382511 382512 . 480
chrXI 382530 382531 . 180
chrXI 382546 382547 . 520
chrXI 382655 382656 . 120
chrXI 382722 382723 . 120
chrXI 382890 382891 . 620
chrXI 382894 382895 . 760
chrXI 382901 382902 . 1720
chrXI 382915 382916 . 260
chrXI 382924 382925 . 560
chrXI 382932 382933 . 920
chrXI 382942 382943 . 160
chrXI 382949 382950 . 160
chrXI 382952 382953 . 660
chrXI 382980 382981 . 860
chrXI 382988 382989 . 440
chrXI 382992 382993 . 280
chrXI 383006 383007 . 360
chrXI 383009 383010 . 140
chrXI 383013 383014 . 1040
chrXI 383018 383019 . 880
chrXI 383023 383024 . 360
chrXI 383026 383027 . 120
chrXI 383055 383056 . 300
chrXI 383077 383078 . 1860
chrXI 383093 383094 . 200
chrXI 383127 383128 . 180
chrXI 383177 383178 . 260
chrXI 383218 383219 . 120
chrXI 383223 383224 . 280
chrXI 383236 383237 . 120
chrXI 383286 383287 . 600
chrXI 383319 383320 . 180
chrXI 383347 383348 . 120
chrXI 383436 383437 . 180
chrXI 383450 383451 . 460
chrXI 383520 383521 . 700
chrXI 383532 383533 . 900
chrXI 383548 383549 . 800
chrXI 383559 383560 . 620
chrXI 383563 383564 . 380
chrXI 383573 383574 . 180
chrXI 383582 383583 . 580
chrXI 383594 383595 . 240
chrXI 383620 383621 . 540
chrXI 383649 383650 . 1600
chrXI 383664 383665 . 120
chrXI 383721 383722 . 620
chrXI 383751 383752 . 160
chrXI 383770 383771 . 120
chrXI 383907 383908 . 4720
chrXI 384089 384090 . 1040
chrXI 384218 384219 . 380
chrXI 384335 384336 . 160
chrXI 384741 384742 . 240
chrXI 384753 384754 . 2300
chrXI 384859 384860 . 120
chrXI 384898 384899 . 160
chrXI 384921 384922 . 120
chrXI 384934 384935 . 160
chrXI 384946 384947 . 5200
chrXI 384957 384958 . 240
chrXI 384957 384958 . 380
chrXI 384985 384986 . 180
chrXI 384988 384989 . 1200
chrXI 384990 384991 . 220
chrXI 384990 384991 . 120
chrXI 384994 384995 . 540
chrXI 384994 384995 . 1320
chrXI 384999 385000 . 380
chrXI 385004 385005 . 140
chrXI 385005 385006 . 560
chrXI 385012 385013 . 2000
chrXI 385015 385016 . 160
chrXI 385015 385016 . 1460
chrXI 385025 385026 . 260
chrXI 385026 385027 . 280
chrXI 385028 385029 . 140
chrXI 385041 385042 . 160
chrXI 385044 385045 . 3320
chrXI 385050 385051 . 500
chrXI 385055 385056 . 120
chrXI 385056 385057 . 140
chrXI 385073 385074 . 400
chrXI 385080 385081 . 780
chrXI 385101 385102 . 120
chrXI 385181 385182 . 860
chrXI 385257 385258 . 1360
chrXI 385279 385280 . 3640
chrXI 385290 385291 . 4540
chrXI 385294 385295 . 360
chrXI 385296 385297 . 800
chrXI 385313 385314 . 9900
chrXI 385315 385316 . 240
chrXI 385316 385317 . 1000
chrXI 385319 385320 . 180
chrXI 385321 385322 . 160
chrXI 385427 385428 . 8400
chrXI 385436 385437 . 400
chrXI 385450 385451 . 440
chrXI 385480 385481 . 700
chrXI 385548 385549 . 120
chrXI 385548 385549 . 500
chrXI 385554 385555 . 180
chrXI 385557 385558 . 380
chrXI 385567 385568 . 5540
chrXI 385570 385571 . 500
chrXI 385572 385573 . 140
chrXI 385581 385582 . 120
chrXI 385585 385586 . 1060
chrXI 385641 385642 . 2100
chrXI 385651 385652 . 380
chrXI 385664 385665 . 1080
chrXI 385669 385670 . 1460
chrXI 385671 385672 . 700
chrXI 385688 385689 . 360
chrXI 385690 385691 . 280
chrXI 385696 385697 . 480
chrXI 386344 386345 . 120
chrXI 386483 386484 . 140
chrXI 386503 386504 . 220
chrXI 386522 386523 . 160
chrXI 386557 386558 . 120
chrXI 386579 386580 . 120
chrXI 386838 386839 . 980
chrXI 387084 387085 . 120
chrXI 387104 387105 . 220
chrXI 387128 387129 . 140
chrXI 387282 387283 . 2480
chrXI 387286 387287 . 740
chrXI 387293 387294 . 400
chrXI 387294 387295 . 120
chrXI 387310 387311 . 180
chrXI 387340 387341 . 120
chrXI 387347 387348 . 120
chrXI 387362 387363 . 140
chrXI 387399 387400 . 1580
chrXI 387404 387405 . 140
chrXI 387415 387416 . 500
chrXI 387586 387587 . 140
chrXI 387607 387608 . 140
chrXI 387711 387712 . 200
chrXI 387724 387725 . 320
chrXI 387953 387954 . 2180
chrXI 388097 388098 . 120
chrXI 388235 388236 . 120
chrXI 388240 388241 . 140
chrXI 388281 388282 . 160
chrXI 388313 388314 . 720
chrXI 388321 388322 . 180
chrXI 388359 388360 . 280
chrXI 388387 388388 . 160
chrXI 388418 388419 . 320
chrXI 388477 388478 . 700
chrXI 388519 388520 . 700
chrXI 388525 388526 . 320
chrXI 388726 388727 . 120
chrXI 388801 388802 . 1260
chrXI 388843 388844 . 3560
chrXI 388904 388905 . 640
chrXI 388988 388989 . 220
chrXI 389041 389042 . 580
chrXI 389127 389128 . 340
chrXI 389162 389163 . 360
chrXI 389168 389169 . 3940
chrXI 389173 389174 . 2580
chrXI 389189 389190 . 2680
chrXI 389233 389234 . 520
chrXI 389284 389285 . 200
chrXI 389295 389296 . 320
chrXI 389312 389313 . 920
chrXI 389379 389380 . 1500
chrXI 389387 389388 . 840
chrXI 389533 389534 . 360
chrXI 389572 389573 . 120
chrXI 389574 389575 . 280
chrXI 389592 389593 . 180
chrXI 389597 389598 . 1240
chrXI 389622 389623 . 280
chrXI 389625 389626 . 200
chrXI 389689 389690 . 200
chrXI 389746 389747 . 440
chrXI 389764 389765 . 2120
chrXI 389796 389797 . 940
chrXI 389820 389821 . 1020
chrXI 389868 389869 . 160
chrXI 389909 389910 . 120
chrXI 389912 389913 . 160
chrXI 389923 389924 . 240
chrXI 390032 390033 . 380
chrXI 390037 390038 . 540
chrXI 390040 390041 . 1420
chrXI 390046 390047 . 180
chrXI 390049 390050 . 360
chrXI 390051 390052 . 3840
chrXI 390056 390057 . 500
chrXI 390062 390063 . 820
chrXI 390068 390069 . 940
chrXI 390074 390075 . 120
chrXI 390078 390079 . 600
chrXI 390083 390084 . 700
chrXI 390091 390092 . 1840
chrXI 390099 390100 . 380
chrXI 390105 390106 . 2040
chrXI 390129 390130 . 380
chrXI 390132 390133 . 220
chrXI 390135 390136 . 2960
chrXI 390135 390136 . 120
chrXI 390136 390137 . 120
chrXI 390156 390157 . 240
chrXI 390168 390169 . 140
chrXI 390173 390174 . 260
chrXI 390176 390177 . 2620
chrXI 390178 390179 . 380
chrXI 390181 390182 . 960
chrXI 390184 390185 . 300
chrXI 390187 390188 . 1000
chrXI 390222 390223 . 200
chrXI 390225 390226 . 180
chrXI 390274 390275 . 120
chrXI 390277 390278 . 1040
chrXI 390286 390287 . 160
chrXI 390298 390299 . 560
chrXI 390347 390348 . 220
chrXI 390442 390443 . 780
chrXI 390531 390532 . 180
chrXI 390560 390561 . 220
chrXI 390694 390695 . 1020
chrXI 390709 390710 . 120
chrXI 390719 390720 . 9520
chrXI 390891 390892 . 680
chrXI 391024 391025 . 140
chrXI 391241 391242 . 140
chrXI 391390 391391 . 1080
chrXI 391501 391502 . 260
chrXI 391658 391659 . 120
chrXI 391669 391670 . 140
chrXI 391704 391705 . 340
chrXI 391798 391799 . 240
chrXI 391833 391834 . 360
chrXI 391858 391859 . 300
chrXI 391866 391867 . 120
chrXI 391981 391982 . 240
chrXI 391996 391997 . 260
chrXI 392004 392005 . 920
chrXI 392016 392017 . 320
chrXI 392016 392017 . 120
chrXI 392045 392046 . 320
chrXI 392148 392149 . 400
chrXI 392175 392176 . 2160
chrXI 392197 392198 . 140
chrXI 392311 392312 . 1540
chrXI 392355 392356 . 7100
chrXI 392359 392360 . 120
chrXI 392368 392369 . 400
chrXI 392372 392373 . 660
chrXI 392422 392423 . 140
chrXI 392431 392432 . 4680
chrXI 392440 392441 . 1300
chrXI 392448 392449 . 120
chrXI 392455 392456 . 120
chrXI 392459 392460 . 220
chrXI 392468 392469 . 220
chrXI 392470 392471 . 140
chrXI 392488 392489 . 120
chrXI 392947 392948 . 120
chrXI 393247 393248 . 760
chrXI 393255 393256 . 880
chrXI 393277 393278 . 380
chrXI 393291 393292 . 140
chrXI 393297 393298 . 980
chrXI 393303 393304 . 820
chrXI 393326 393327 . 540
chrXI 393333 393334 . 420
chrXI 393361 393362 . 1540
chrXI 393377 393378 . 140
chrXI 393415 393416 . 200
chrXI 393427 393428 . 660
chrXI 393439 393440 . 240
chrXI 393452 393453 . 3620
chrXI 393480 393481 . 2320
chrXI 393480 393481 . 280
chrXI 393481 393482 . 180
chrXI 393484 393485 . 900
chrXI 393486 393487 . 1200
chrXI 393489 393490 . 1600
chrXI 393567 393568 . 140
chrXI 393570 393571 . 1260
chrXI 393582 393583 . 300
chrXI 393622 393623 . 2060
chrXI 393625 393626 . 140
chrXI 393628 393629 . 760
chrXI 393635 393636 . 3760
chrXI 393651 393652 . 1320
chrXI 393652 393653 . 200
chrXI 393653 393654 . 140
chrXI 393654 393655 . 120
chrXI 393661 393662 . 1860
chrXI 393669 393670 . 620
chrXI 393678 393679 . 120
chrXI 393701 393702 . 2060
chrXI 393803 393804 . 1440
chrXI 393835 393836 . 160
chrXI 393844 393845 . 3340
chrXI 393970 393971 . 180
chrXI 393976 393977 . 600
chrXI 394014 394015 . 220
chrXI 394062 394063 . 460
chrXI 394180 394181 . 1840
chrXI 394190 394191 . 360
chrXI 394206 394207 . 2020
chrXI 394292 394293 . 420
chrXI 394375 394376 . 760
chrXI 394383 394384 . 560
chrXI 394397 394398 . 120
chrXI 394500 394501 . 560
chrXI 394516 394517 . 320
chrXI 394621 394622 . 440
chrXI 394624 394625 . 120
chrXI 394676 394677 . 1260
chrXI 394683 394684 . 300
chrXI 394698 394699 . 120
chrXI 394731 394732 . 440
chrXI 394736 394737 . 900
chrXI 394912 394913 . 280
chrXI 394964 394965 . 600
chrXI 394982 394983 . 120
chrXI 397167 397168 . 1240
chrXI 397185 397186 . 180
chrXI 397191 397192 . 460
chrXI 397202 397203 . 140
chrXI 397205 397206 . 1060
chrXI 397207 397208 . 140
chrXI 397217 397218 . 120
chrXI 397221 397222 . 520
chrXI 397225 397226 . 1840
chrXI 397232 397233 . 360
chrXI 397285 397286 . 260
chrXI 398621 398622 . 680
chrXI 398641 398642 . 2180
chrXI 398645 398646 . 120
chrXI 398687 398688 . 1100
chrXI 398694 398695 . 320
chrXI 398701 398702 . 140
chrXI 398710 398711 . 400
chrXI 398726 398727 . 2700
chrXI 398731 398732 . 300
chrXI 398735 398736 . 4060
chrXI 398737 398738 . 360
chrXI 398737 398738 . 200
chrXI 398740 398741 . 380
chrXI 398741 398742 . 520
chrXI 398742 398743 . 120
chrXI 398744 398745 . 1080
chrXI 398751 398752 . 3300
chrXI 398884 398885 . 1220
chrXI 398909 398910 . 340
chrXI 398922 398923 . 480
chrXI 399502 399503 . 1100
chrXI 399604 399605 . 340
chrXI 399660 399661 . 520
chrXI 399828 399829 . 1180
chrXI 400280 400281 . 620
chrXI 401571 401572 . 120
chrXI 401860 401861 . 200
chrXI 402007 402008 . 400
chrXI 402047 402048 . 780
chrXI 402109 402110 . 880
chrXI 402154 402155 . 500
chrXI 402166 402167 . 460
chrXI 402197 402198 . 1700
chrXI 402200 402201 . 1200
chrXI 402214 402215 . 760
chrXI 402215 402216 . 1420
chrXI 402228 402229 . 560
chrXI 402272 402273 . 8900
chrXI 402279 402280 . 300
chrXI 402304 402305 . 2620
chrXI 402308 402309 . 1940
chrXI 402317 402318 . 140
chrXI 402320 402321 . 380
chrXI 402332 402333 . 2040
chrXI 402340 402341 . 120
chrXI 402362 402363 . 540
chrXI 402370 402371 . 2160
chrXI 402405 402406 . 160
chrXI 402412 402413 . 2500
chrXI 402427 402428 . 460
chrXI 402436 402437 . 160
chrXI 402453 402454 . 620
chrXI 402456 402457 . 120
chrXI 402471 402472 . 120
chrXI 402480 402481 . 460
chrXI 402487 402488 . 820
chrXI 402515 402516 . 2400
chrXI 403601 403602 . 280
chrXI 403746 403747 . 960
chrXI 403768 403769 . 440
chrXI 403772 403773 . 300
chrXI 403782 403783 . 300
chrXI 403797 403798 . 560
chrXI 403946 403947 . 120
chrXI 403954 403955 . 3600
chrXI 403955 403956 . 520
chrXI 403963 403964 . 860
chrXI 403986 403987 . 660
chrXI 404002 404003 . 120
chrXI 404043 404044 . 1020
chrXI 404053 404054 . 780
chrXI 404064 404065 . 560
chrXI 405268 405269 . 1580
chrXI 405273 405274 . 120
chrXI 405415 405416 . 1220
chrXI 405426 405427 . 1040
chrXI 405437 405438 . 1040
chrXI 405440 405441 . 2260
chrXI 405549 405550 . 3140
chrXI 405558 405559 . 560
chrXI 405570 405571 . 480
chrXI 405593 405594 . 200
chrXI 405648 405649 . 1460
chrXI 405652 405653 . 3360
chrXI 405731 405732 . 900
chrXI 405740 405741 . 1280
chrXI 405751 405752 . 540
chrXI 405837 405838 . 3520
chrXI 405879 405880 . 120
chrXI 405892 405893 . 1500
chrXI 405958 405959 . 200
chrXI 405976 405977 . 240
chrXI 405985 405986 . 260
chrXI 406096 406097 . 120
chrXI 406702 406703 . 160
chrXI 407261 407262 . 2540
chrXI 407268 407269 . 380
chrXI 407269 407270 . 1580
chrXI 407279 407280 . 200
chrXI 407283 407284 . 120
chrXI 407284 407285 . 220
chrXI 407288 407289 . 2400
chrXI 407293 407294 . 260
chrXI 407310 407311 . 120
chrXI 407322 407323 . 1800
chrXI 407328 407329 . 160
chrXI 407348 407349 . 1540
chrXI 407361 407362 . 920
chrXI 407367 407368 . 120
chrXI 407370 407371 . 280
chrXI 407382 407383 . 160
chrXI 407401 407402 . 1440
chrXI 407455 407456 . 180
chrXI 407612 407613 . 440
chrXI 407617 407618 . 160
chrXI 407680 407681 . 940
chrXI 407939 407940 . 1980
chrXI 408083 408084 . 120
chrXI 408109 408110 . 540
chrXI 408130 408131 . 180
chrXI 408143 408144 . 680
chrXI 408146 408147 . 120
chrXI 408149 408150 . 140
chrXI 408151 408152 . 120
chrXI 408152 408153 . 520
chrXI 408155 408156 . 340
chrXI 408157 408158 . 120
chrXI 408158 408159 . 160
chrXI 408165 408166 . 300
chrXI 408165 408166 . 140
chrXI 408170 408171 . 340
chrXI 408187 408188 . 360
chrXI 408191 408192 . 460
chrXI 408194 408195 . 280
chrXI 408234 408235 . 340
chrXI 408243 408244 . 140
chrXI 408311 408312 . 120
chrXI 408323 408324 . 120
chrXI 408352 408353 . 360
chrXI 408355 408356 . 860
chrXI 408362 408363 . 120
chrXI 408367 408368 . 2000
chrXI 408371 408372 . 360
chrXI 408379 408380 . 220
chrXI 408391 408392 . 1160
chrXI 408394 408395 . 500
chrXI 408402 408403 . 160
chrXI 408405 408406 . 400
chrXI 408410 408411 . 280
chrXI 408433 408434 . 120
chrXI 408567 408568 . 120
chrXI 408578 408579 . 760
chrXI 408689 408690 . 2580
chrXI 408893 408894 . 540
chrXI 408898 408899 . 600
chrXI 408906 408907 . 160
chrXI 408936 408937 . 200
chrXI 409095 409096 . 780
chrXI 409210 409211 . 740
chrXI 409362 409363 . 180
chrXI 409421 409422 . 140
chrXI 409530 409531 . 420
chrXI 409560 409561 . 300
chrXI 410172 410173 . 220
chrXI 410367 410368 . 140
chrXI 410488 410489 . 120
chrXI 410502 410503 . 1100
chrXI 410639 410640 . 1320
chrXI 410852 410853 . 120
chrXI 410964 410965 . 420
chrXI 410995 410996 . 200
chrXI 411222 411223 . 2760
chrXI 411262 411263 . 300
chrXI 411285 411286 . 720
chrXI 411332 411333 . 940
chrXI 411435 411436 . 120
chrXI 411450 411451 . 360
chrXI 411460 411461 . 1960
chrXI 411500 411501 . 120
chrXI 411542 411543 . 120
chrXI 411543 411544 . 240
chrXI 411572 411573 . 360
chrXI 411606 411607 . 160
chrXI 411639 411640 . 140
chrXI 411654 411655 . 720
chrXI 411686 411687 . 160
chrXI 411772 411773 . 120
chrXI 416964 416965 . 640
chrXI 416977 416978 . 120
chrXI 416983 416984 . 2920
chrXI 416998 416999 . 640
chrXI 417015 417016 . 360
chrXI 417022 417023 . 280
chrXI 417025 417026 . 620
chrXI 417073 417074 . 700
chrXI 417075 417076 . 120
chrXI 417078 417079 . 240
chrXI 417078 417079 . 140
chrXI 417099 417100 . 980
chrXI 417101 417102 . 200
chrXI 417109 417110 . 200
chrXI 417111 417112 . 160
chrXI 417119 417120 . 4120
chrXI 417122 417123 . 320
chrXI 417326 417327 . 180
chrXI 418076 418077 . 120
chrXI 418098 418099 . 140
chrXI 418101 418102 . 740
chrXI 418114 418115 . 120
chrXI 418119 418120 . 540
chrXI 418119 418120 . 120
chrXI 418121 418122 . 260
chrXI 418124 418125 . 120
chrXI 418128 418129 . 240
chrXI 418131 418132 . 1660
chrXI 418147 418148 . 160
chrXI 418153 418154 . 200
chrXI 418180 418181 . 640
chrXI 418185 418186 . 120
chrXI 418185 418186 . 140
chrXI 418188 418189 . 120
chrXI 418198 418199 . 840
chrXI 418202 418203 . 180
chrXI 418207 418208 . 160
chrXI 418216 418217 . 1820
chrXI 418237 418238 . 380
chrXI 418877 418878 . 180
chrXI 419554 419555 . 780
chrXI 419856 419857 . 440
chrXI 419873 419874 . 1440
chrXI 419972 419973 . 220
chrXI 419980 419981 . 180
chrXI 420009 420010 . 300
chrXI 420028 420029 . 120
chrXI 420035 420036 . 440
chrXI 420044 420045 . 160
chrXI 420074 420075 . 140
chrXI 420078 420079 . 160
chrXI 420084 420085 . 140
chrXI 420139 420140 . 800
chrXI 420160 420161 . 680
chrXI 420161 420162 . 500
chrXI 420169 420170 . 680
chrXI 420189 420190 . 640
chrXI 420196 420197 . 160
chrXI 420200 420201 . 3100
chrXI 420219 420220 . 1000
chrXI 420224 420225 . 120
chrXI 420226 420227 . 980
chrXI 420234 420235 . 5580
chrXI 420237 420238 . 820
chrXI 420238 420239 . 120
chrXI 420245 420246 . 300
chrXI 420266 420267 . 2000
chrXI 420388 420389 . 880
chrXI 420414 420415 . 580
chrXI 420431 420432 . 840
chrXI 420525 420526 . 800
chrXI 420590 420591 . 1620
chrXI 420600 420601 . 300
chrXI 420603 420604 . 960
chrXI 420604 420605 . 280
chrXI 420604 420605 . 120
chrXI 420621 420622 . 480
chrXI 420624 420625 . 200
chrXI 420630 420631 . 160
chrXI 420707 420708 . 440
chrXI 420742 420743 . 320
chrXI 420914 420915 . 300
chrXI 420925 420926 . 120
chrXI 421080 421081 . 640
chrXI 421108 421109 . 440
chrXI 421212 421213 . 340
chrXI 421270 421271 . 120
chrXI 421276 421277 . 140
chrXI 421290 421291 . 580
chrXI 421293 421294 . 300
chrXI 421331 421332 . 340
chrXI 421348 421349 . 220
chrXI 421352 421353 . 120
chrXI 421388 421389 . 520
chrXI 421407 421408 . 580
chrXI 421451 421452 . 160
chrXI 421460 421461 . 1280
chrXI 421468 421469 . 180
chrXI 421554 421555 . 1140
chrXI 421565 421566 . 3160
chrXI 421642 421643 . 800
chrXI 421776 421777 . 220
chrXI 421783 421784 . 420
chrXI 421792 421793 . 3940
chrXI 421827 421828 . 1420
chrXI 421842 421843 . 220
chrXI 421845 421846 . 120
chrXI 421904 421905 . 520
chrXI 421979 421980 . 300
chrXI 421991 421992 . 940
chrXI 422026 422027 . 2220
chrXI 422051 422052 . 1440
chrXI 422148 422149 . 200
chrXI 422174 422175 . 180
chrXI 422187 422188 . 140
chrXI 422198 422199 . 620
chrXI 422359 422360 . 160
chrXI 422400 422401 . 180
chrXI 422516 422517 . 200
chrXI 422617 422618 . 120
chrXI 422793 422794 . 120
chrXI 422904 422905 . 140
chrXI 423037 423038 . 700
chrXI 423099 423100 . 120
chrXI 423191 423192 . 280
chrXI 423416 423417 . 1760
chrXI 423434 423435 . 1600
chrXI 423791 423792 . 120
chrXI 423964 423965 . 500
chrXI 423967 423968 . 180
chrXI 423985 423986 . 160
chrXI 424169 424170 . 140
chrXI 424297 424298 . 340
chrXI 424326 424327 . 120
chrXI 424548 424549 . 120
chrXI 424598 424599 . 5200
chrXI 424674 424675 . 500
chrXI 424755 424756 . 180
chrXI 424772 424773 . 920
chrXI 424913 424914 . 1140
chrXI 425001 425002 . 120
chrXI 425207 425208 . 1180
chrXI 425216 425217 . 1420
chrXI 425238 425239 . 1000
chrXI 425341 425342 . 280
chrXI 425493 425494 . 140
chrXI 425563 425564 . 220
chrXI 425654 425655 . 1340
chrXI 425670 425671 . 120
chrXI 425822 425823 . 1660
chrXI 425841 425842 . 160
chrXI 425846 425847 . 180
chrXI 426004 426005 . 120
chrXI 426019 426020 . 460
chrXI 426022 426023 . 280
chrXI 426023 426024 . 120
chrXI 426025 426026 . 220
chrXI 426031 426032 . 140
chrXI 426035 426036 . 1920
chrXI 426038 426039 . 280
chrXI 426038 426039 . 1260
chrXI 426048 426049 . 540
chrXI 426054 426055 . 120
chrXI 426063 426064 . 1240
chrXI 426092 426093 . 240
chrXI 426129 426130 . 860
chrXI 426146 426147 . 3500
chrXI 426153 426154 . 160
chrXI 426154 426155 . 260
chrXI 426154 426155 . 1980
chrXI 426156 426157 . 180
chrXI 426157 426158 . 120
chrXI 426161 426162 . 180
chrXI 426164 426165 . 1260
chrXI 426923 426924 . 140
chrXI 426929 426930 . 880
chrXI 426966 426967 . 120
chrXI 426994 426995 . 300
chrXI 427041 427042 . 460
chrXI 427091 427092 . 220
chrXI 427118 427119 . 160
chrXI 427127 427128 . 340
chrXI 427131 427132 . 140
chrXI 427142 427143 . 120
chrXI 427153 427154 . 260
chrXI 427161 427162 . 1260
chrXI 427168 427169 . 120
chrXI 427170 427171 . 340
chrXI 427181 427182 . 180
chrXI 427183 427184 . 140
chrXI 427188 427189 . 260
chrXI 427268 427269 . 240
chrXI 427317 427318 . 360
chrXI 427373 427374 . 560
chrXI 427479 427480 . 340
chrXI 427648 427649 . 280
chrXI 427714 427715 . 400
chrXI 427786 427787 . 300
chrXI 427871 427872 . 340
chrXI 427921 427922 . 780
chrXI 427960 427961 . 120
chrXI 427965 427966 . 760
chrXI 428082 428083 . 240
chrXI 428093 428094 . 200
chrXI 428105 428106 . 1400
chrXI 428183 428184 . 1580
chrXI 428272 428273 . 780
chrXI 428308 428309 . 260
chrXI 428357 428358 . 160
chrXI 428438 428439 . 120
chrXI 428443 428444 . 580
chrXI 428453 428454 . 740
chrXI 428475 428476 . 620
chrXI 428494 428495 . 120
chrXI 428585 428586 . 240
chrXI 428604 428605 . 880
chrXI 428614 428615 . 420
chrXI 428679 428680 . 120
chrXI 428687 428688 . 640
chrXI 428695 428696 . 120
chrXI 428699 428700 . 120
chrXI 428702 428703 . 120
chrXI 428709 428710 . 140
chrXI 428727 428728 . 140
chrXI 428739 428740 . 300
chrXI 428744 428745 . 1680
chrXI 428753 428754 . 200
chrXI 428814 428815 . 960
chrXI 428817 428818 . 160
chrXI 428821 428822 . 140
chrXI 428835 428836 . 2740
chrXI 428836 428837 . 120
chrXI 428840 428841 . 280
chrXI 428859 428860 . 1580
chrXI 428870 428871 . 320
chrXI 428874 428875 . 420
chrXI 428891 428892 . 160
chrXI 428896 428897 . 260
chrXI 428899 428900 . 160
chrXI 428916 428917 . 160
chrXI 428919 428920 . 180
chrXI 428925 428926 . 6480
chrXI 428931 428932 . 260
chrXI 428935 428936 . 1140
chrXI 428938 428939 . 780
chrXI 428944 428945 . 200
chrXI 428952 428953 . 120
chrXI 429001 429002 . 2600
chrXI 429009 429010 . 2640
chrXI 429010 429011 . 1180
chrXI 429013 429014 . 3820
chrXI 429017 429018 . 2820
chrXI 429022 429023 . 3760
chrXI 429023 429024 . 340
chrXI 429023 429024 . 120
chrXI 429029 429030 . 360
chrXI 429032 429033 . 4400
chrXI 429035 429036 . 2140
chrXI 429038 429039 . 720
chrXI 429041 429042 . 1180
chrXI 429042 429043 . 2360
chrXI 429046 429047 . 520
chrXI 429049 429050 . 1100
chrXI 429053 429054 . 620
chrXI 429053 429054 . 3700
chrXI 429055 429056 . 580
chrXI 429056 429057 . 3960
chrXI 429057 429058 . 480
chrXI 429057 429058 . 180
chrXI 429061 429062 . 180
chrXI 429066 429067 . 140
chrXI 429066 429067 . 180
chrXI 429074 429075 . 5100
chrXI 429079 429080 . 340
chrXI 429174 429175 . 680
chrXI 429189 429190 . 3760
chrXI 429196 429197 . 6560
chrXI 429198 429199 . 600
chrXI 429199 429200 . 140
chrXI 429200 429201 . 420
chrXI 429202 429203 . 1500
chrXI 429208 429209 . 3340
chrXI 429212 429213 . 1220
chrXI 429214 429215 . 3960
chrXI 429215 429216 . 740
chrXI 429217 429218 . 620
chrXI 429219 429220 . 1220
chrXI 429220 429221 . 160
chrXI 429221 429222 . 120
chrXI 429223 429224 . 4360
chrXI 429228 429229 . 400
chrXI 429228 429229 . 120
chrXI 429229 429230 . 140
chrXI 429230 429231 . 4240
chrXI 429239 429240 . 460
chrXI 429240 429241 . 120
chrXI 429241 429242 . 440
chrXI 429242 429243 . 420
chrXI 429245 429246 . 840
chrXI 429247 429248 . 1120
chrXI 429249 429250 . 1400
chrXI 429249 429250 . 120
chrXI 429257 429258 . 3440
chrXI 429386 429387 . 2900
chrXI 429548 429549 . 140
chrXI 429701 429702 . 120
chrXI 429709 429710 . 700
chrXI 429713 429714 . 540
chrXI 429713 429714 . 120
chrXI 429716 429717 . 260
chrXI 429898 429899 . 620
chrXI 430021 430022 . 120
chrXI 430024 430025 . 980
chrXI 430055 430056 . 200
chrXI 430079 430080 . 140
chrXI 430131 430132 . 420
chrXI 430178 430179 . 1080
chrXI 430504 430505 . 120
chrXI 430510 430511 . 5880
chrXI 430519 430520 . 140
chrXI 430526 430527 . 480
chrXI 430535 430536 . 440
chrXI 430536 430537 . 160
chrXI 430540 430541 . 360
chrXI 430542 430543 . 440
chrXI 430542 430543 . 480
chrXI 430550 430551 . 3920
chrXI 430557 430558 . 1800
chrXI 430675 430676 . 2780
chrXI 430680 430681 . 380
chrXI 430686 430687 . 1520
chrXI 430688 430689 . 640
chrXI 430701 430702 . 1960
chrXI 430707 430708 . 820
chrXI 430711 430712 . 680
chrXI 430714 430715 . 340
chrXI 430718 430719 . 1700
chrXI 430721 430722 . 140
chrXI 430741 430742 . 1080
chrXI 430747 430748 . 4440
chrXI 430758 430759 . 2560
chrXI 430761 430762 . 620
chrXI 430762 430763 . 240
chrXI 430764 430765 . 1740
chrXI 430769 430770 . 3880
chrXI 430772 430773 . 1160
chrXI 430775 430776 . 500
chrXI 430783 430784 . 540
chrXI 430794 430795 . 3160
chrXI 430797 430798 . 380
chrXI 430802 430803 . 1440
chrXI 430807 430808 . 580
chrXI 430823 430824 . 4040
chrXI 430937 430938 . 860
chrXI 430944 430945 . 120
chrXI 430947 430948 . 920
chrXI 430952 430953 . 120
chrXI 430978 430979 . 920
chrXI 431009 431010 . 160
chrXI 431090 431091 . 160
chrXI 431176 431177 . 240
chrXI 431211 431212 . 1480
chrXI 431216 431217 . 280
chrXI 431286 431287 . 120
chrXI 431290 431291 . 140
chrXI 431332 431333 . 700
chrXI 431385 431386 . 120
chrXI 431407 431408 . 260
chrXI 431419 431420 . 120
chrXI 431436 431437 . 1160
chrXI 431445 431446 . 440
chrXI 431453 431454 . 460
chrXI 431455 431456 . 160
chrXI 431455 431456 . 120
chrXI 431456 431457 . 180
chrXI 431458 431459 . 2100
chrXI 431461 431462 . 140
chrXI 431462 431463 . 2380
chrXI 431464 431465 . 140
chrXI 431464 431465 . 120
chrXI 431465 431466 . 140
chrXI 431466 431467 . 1880
chrXI 431473 431474 . 1960
chrXI 432777 432778 . 120
chrXI 432781 432782 . 120
chrXI 432783 432784 . 2660
chrXI 432814 432815 . 160
chrXI 432817 432818 . 800
chrXI 432825 432826 . 340
chrXI 432838 432839 . 580
chrXI 432857 432858 . 1380
chrXI 432873 432874 . 120
chrXI 432890 432891 . 780
chrXI 432900 432901 . 280
chrXI 432903 432904 . 1860
chrXI 432918 432919 . 120
chrXI 432926 432927 . 160
chrXI 432933 432934 . 160
chrXI 432944 432945 . 200
chrXI 432950 432951 . 360
chrXI 433000 433001 . 260
chrXI 433033 433034 . 1540
chrXI 433062 433063 . 180
chrXI 433105 433106 . 120
chrXI 433112 433113 . 480
chrXI 433166 433167 . 120
chrXI 433177 433178 . 240
chrXI 433191 433192 . 220
chrXI 433194 433195 . 200
chrXI 433255 433256 . 200
chrXI 433258 433259 . 120
chrXI 433313 433314 . 120
chrXI 433347 433348 . 120
chrXI 433354 433355 . 160
chrXI 433378 433379 . 260
chrXI 433415 433416 . 940
chrXI 433448 433449 . 1380
chrXI 433510 433511 . 340
chrXI 433513 433514 . 680
chrXI 433520 433521 . 1860
chrXI 433551 433552 . 200
chrXI 433575 433576 . 120
chrXI 433607 433608 . 120
chrXI 433666 433667 . 920
chrXI 433672 433673 . 1580
chrXI 433696 433697 . 180
chrXI 433903 433904 . 120
chrXI 433944 433945 . 360
chrXI 433955 433956 . 700
chrXI 433966 433967 . 500
chrXI 433979 433980 . 140
chrXI 434075 434076 . 320
chrXI 434166 434167 . 720
chrXI 434177 434178 . 120
chrXI 434256 434257 . 220
chrXI 434302 434303 . 260
chrXI 434319 434320 . 160
chrXI 434357 434358 . 2000
chrXI 434385 434386 . 140
chrXI 434473 434474 . 600
chrXI 434488 434489 . 280
chrXI 434516 434517 . 560
chrXI 434543 434544 . 120
chrXI 434648 434649 . 820
chrXI 434660 434661 . 440
chrXI 434664 434665 . 380
chrXI 434673 434674 . 920
chrXI 434674 434675 . 220
chrXI 434689 434690 . 120
chrXI 434730 434731 . 780
chrXI 434759 434760 . 400
chrXI 434817 434818 . 340
chrXI 434822 434823 . 140
chrXI 434841 434842 . 380
chrXI 434853 434854 . 1700
chrXI 434860 434861 . 860
chrXI 434887 434888 . 160
chrXI 434971 434972 . 400
chrXI 435008 435009 . 1880
chrXI 435012 435013 . 9680
chrXI 435017 435018 . 160
chrXI 435023 435024 . 920
chrXI 435030 435031 . 180
chrXI 435034 435035 . 4480
chrXI 435039 435040 . 280
chrXI 435043 435044 . 1040
chrXI 435047 435048 . 180
chrXI 435049 435050 . 120
chrXI 435050 435051 . 180
chrXI 435053 435054 . 3960
chrXI 435055 435056 . 200
chrXI 435058 435059 . 3860
chrXI 435061 435062 . 1520
chrXI 435063 435064 . 560
chrXI 435064 435065 . 8280
chrXI 435067 435068 . 660
chrXI 435069 435070 . 740
chrXI 435071 435072 . 320
chrXI 435071 435072 . 820
chrXI 435073 435074 . 3260
chrXI 435075 435076 . 1500
chrXI 435079 435080 . 780
chrXI 435082 435083 . 240
chrXI 435091 435092 . 200
chrXI 435125 435126 . 1180
chrXI 435141 435142 . 360
chrXI 435142 435143 . 140
chrXI 435146 435147 . 640
chrXI 435152 435153 . 8400
chrXI 435155 435156 . 380
chrXI 435155 435156 . 1660
chrXI 435161 435162 . 1120
chrXI 435162 435163 . 1040
chrXI 435168 435169 . 500
chrXI 435169 435170 . 500
chrXI 435171 435172 . 1260
chrXI 435172 435173 . 280
chrXI 435173 435174 . 140
chrXI 435174 435175 . 140
chrXI 435175 435176 . 200
chrXI 435175 435176 . 780
chrXI 435176 435177 . 120
chrXI 435184 435185 . 4400
chrXI 435187 435188 . 260
chrXI 435187 435188 . 120
chrXI 435193 435194 . 940
chrXI 435194 435195 . 440
chrXI 435195 435196 . 120
chrXI 435209 435210 . 400
chrXI 435213 435214 . 6460
chrXI 435310 435311 . 700
chrXI 435339 435340 . 480
chrXI 435342 435343 . 720
chrXI 435346 435347 . 160
chrXI 435357 435358 . 2080
chrXI 435366 435367 . 580
chrXI 435375 435376 . 760
chrXI 435504 435505 . 840
chrXI 435516 435517 . 240
chrXI 435528 435529 . 560
chrXI 436643 436644 . 180
chrXI 436671 436672 . 280
chrXI 436678 436679 . 180
chrXI 436687 436688 . 120
chrXI 436699 436700 . 140
chrXI 436718 436719 . 420
chrXI 436932 436933 . 180
chrXI 436963 436964 . 480
chrXI 437023 437024 . 120
chrXI 437057 437058 . 160
chrXI 437090 437091 . 340
chrXI 437215 437216 . 140
chrXI 437226 437227 . 120
chrXI 437252 437253 . 220
chrXI 437349 437350 . 140
chrXI 437371 437372 . 440
chrXI 437382 437383 . 320
chrXI 437385 437386 . 120
chrXI 437411 437412 . 140
chrXI 437469 437470 . 120
chrXI 437519 437520 . 180
chrXI 437531 437532 . 120
chrXI 437535 437536 . 480
chrXI 437555 437556 . 120
chrXI 437558 437559 . 980
chrXI 437564 437565 . 1200
chrXI 437564 437565 . 3140
chrXI 437565 437566 . 300
chrXI 437568 437569 . 440
chrXI 437570 437571 . 220
chrXI 437571 437572 . 920
chrXI 437572 437573 . 13160
chrXI 437577 437578 . 280
chrXI 437579 437580 . 340
chrXI 437586 437587 . 520
chrXI 437586 437587 . 920
chrXI 437587 437588 . 240
chrXI 437587 437588 . 220
chrXI 437588 437589 . 300
chrXI 437588 437589 . 1140
chrXI 437591 437592 . 160
chrXI 437594 437595 . 3780
chrXI 437604 437605 . 1720
chrXI 437622 437623 . 1440
chrXI 437622 437623 . 380
chrXI 437625 437626 . 580
chrXI 437628 437629 . 2540
chrXI 437632 437633 . 240
chrXI 437636 437637 . 7960
chrXI 437637 437638 . 1160
chrXI 437637 437638 . 180
chrXI 437638 437639 . 120
chrXI 437638 437639 . 120
chrXI 437641 437642 . 1280
chrXI 437644 437645 . 360
chrXI 437645 437646 . 1980
chrXI 437652 437653 . 640
chrXI 437657 437658 . 1920
chrXI 437658 437659 . 920
chrXI 437659 437660 . 200
chrXI 437660 437661 . 1840
chrXI 437664 437665 . 980
chrXI 437665 437666 . 320
chrXI 437666 437667 . 120
chrXI 437672 437673 . 9060
chrXI 437732 437733 . 180
chrXI 437803 437804 . 180
chrXI 437828 437829 . 120
chrXI 438015 438016 . 1400
chrXI 438198 438199 . 180
chrXI 438308 438309 . 360
chrXI 438513 438514 . 440
chrXI 438519 438520 . 160
chrXI 438537 438538 . 1000
chrXI 438549 438550 . 1320
chrXI 438555 438556 . 380
chrXI 438581 438582 . 220
chrXI 438616 438617 . 140
chrXI 438623 438624 . 900
chrXI 438672 438673 . 160
chrXI 438741 438742 . 120
chrXI 438745 438746 . 160
chrXI 439014 439015 . 1940
chrXI 439035 439036 . 220
chrXI 439066 439067 . 1340
chrXI 439183 439184 . 1620
chrXI 439205 439206 . 300
chrXI 439215 439216 . 940
chrXI 439219 439220 . 160
chrXI 439219 439220 . 980
chrXI 439220 439221 . 120
chrXI 439246 439247 . 1120
chrXI 439257 439258 . 420
chrXI 439269 439270 . 240
chrXI 439356 439357 . 580
chrXI 439358 439359 . 380
chrXI 439363 439364 . 380
chrXI 439365 439366 . 640
chrXI 439374 439375 . 260
chrXI 439377 439378 . 800
chrXI 439381 439382 . 2000
chrXI 439400 439401 . 480
chrXI 439408 439409 . 220
chrXI 439466 439467 . 200
chrXI 439480 439481 . 180
chrXI 439512 439513 . 120
chrXI 439537 439538 . 260
chrXI 439545 439546 . 640
chrXI 439550 439551 . 640
chrXI 439554 439555 . 820
chrXI 439561 439562 . 2380
chrXI 439562 439563 . 220
chrXI 439562 439563 . 7140
chrXI 439563 439564 . 1340
chrXI 439563 439564 . 120
chrXI 439565 439566 . 460
chrXI 439565 439566 . 5200
chrXI 439566 439567 . 320
chrXI 439566 439567 . 140
chrXI 439567 439568 . 320
chrXI 439571 439572 . 3040
chrXI 439577 439578 . 300
chrXI 439586 439587 . 140
chrXI 439599 439600 . 980
chrXI 439620 439621 . 320
chrXI 439631 439632 . 1180
chrXI 439635 439636 . 460
chrXI 439635 439636 . 120
chrXI 439636 439637 . 160
chrXI 439636 439637 . 1320
chrXI 439639 439640 . 580
chrXI 439643 439644 . 200
chrXI 439650 439651 . 1000
chrXI 439652 439653 . 280
chrXI 439654 439655 . 1280
chrXI 439669 439670 . 680
chrXI 439671 439672 . 260
chrXI 439674 439675 . 600
chrXI 439675 439676 . 200
chrXI 439675 439676 . 180
chrXI 439676 439677 . 320
chrXI 439677 439678 . 120
chrXI 439678 439679 . 140
chrXI 439678 439679 . 1220
chrXI 439680 439681 . 480
chrXI 439680 439681 . 1320
chrXI 439681 439682 . 2920
chrXI 439685 439686 . 460
chrXI 439686 439687 . 260
chrXI 439686 439687 . 1160
chrXI 439687 439688 . 2960
chrXI 439687 439688 . 120
chrXI 439688 439689 . 120
chrXI 439688 439689 . 2820
chrXI 439689 439690 . 280
chrXI 439689 439690 . 1400
chrXI 439691 439692 . 720
chrXI 439691 439692 . 280
chrXI 439692 439693 . 580
chrXI 439695 439696 . 3000
chrXI 439697 439698 . 1960
chrXI 439697 439698 . 820
chrXI 439698 439699 . 160
chrXI 439700 439701 . 4040
chrXI 439710 439711 . 540
chrXI 439716 439717 . 1500
chrXI 439717 439718 . 600
chrXI 439717 439718 . 120
chrXI 439718 439719 . 200
chrXI 439719 439720 . 1500
chrXI 439728 439729 . 3760
chrXI 439730 439731 . 940
chrXI 439730 439731 . 160
chrXI 439737 439738 . 280
chrXI 439742 439743 . 240
chrXI 439743 439744 . 280
chrXI 439747 439748 . 200
chrXI 439750 439751 . 560
chrXI 439780 439781 . 160
chrXI 439836 439837 . 140
chrXI 439843 439844 . 120
chrXI 439847 439848 . 180
chrXI 439850 439851 . 280
chrXI 439862 439863 . 120
chrXI 439866 439867 . 260
chrXI 439869 439870 . 620
chrXI 439878 439879 . 760
chrXI 439885 439886 . 140
chrXI 439892 439893 . 360
chrXI 439905 439906 . 120
chrXI 439916 439917 . 160
chrXI 439929 439930 . 1780
chrXI 439934 439935 . 260
chrXI 439940 439941 . 340
chrXI 439952 439953 . 660
chrXI 440007 440008 . 120
chrXI 440021 440022 . 1460
chrXI 440039 440040 . 600
chrXI 440050 440051 . 380
chrXI 440051 440052 . 460
chrXI 440058 440059 . 220
chrXI 440059 440060 . 360
chrXI 440065 440066 . 1580
chrXI 440073 440074 . 120
chrXI 440077 440078 . 440
chrXI 440081 440082 . 120
chrXI 440083 440084 . 2220
chrXI 440093 440094 . 3060
chrXI 440103 440104 . 140
chrXI 440258 440259 . 140
chrXI 440261 440262 . 520
chrXI 440266 440267 . 1620
chrXI 440268 440269 . 3560
chrXI 440268 440269 . 120
chrXI 440269 440270 . 180
chrXI 440273 440274 . 14220
chrXI 440279 440280 . 1220
chrXI 440279 440280 . 2700
chrXI 440281 440282 . 640
chrXI 440281 440282 . 120
chrXI 440285 440286 . 740
chrXI 440286 440287 . 240
chrXI 440287 440288 . 11540
chrXI 440289 440290 . 300
chrXI 440289 440290 . 300
chrXI 440290 440291 . 120
chrXI 440293 440294 . 1260
chrXI 440295 440296 . 500
chrXI 440297 440298 . 3860
chrXI 440302 440303 . 800
chrXI 440306 440307 . 1860
chrXI 440312 440313 . 980
chrXI 440340 440341 . 1360
chrXI 440421 440422 . 800
chrXI 440444 440445 . 180
chrXI 440452 440453 . 440
chrXI 440481 440482 . 1200
chrXI 440502 440503 . 2740
chrXI 440523 440524 . 520
chrXI 441500 441501 . 120
chrXI 442808 442809 . 120
chrXI 442816 442817 . 260
chrXI 442818 442819 . 200
chrXI 442832 442833 . 820
chrXI 442836 442837 . 280
chrXI 442839 442840 . 640
chrXI 442845 442846 . 240
chrXI 442847 442848 . 320
chrXI 442848 442849 . 260
chrXI 442848 442849 . 2460
chrXI 442851 442852 . 380
chrXI 442851 442852 . 420
chrXI 442853 442854 . 140
chrXI 442855 442856 . 7380
chrXI 442859 442860 . 360
chrXI 442859 442860 . 3620
chrXI 442862 442863 . 440
chrXI 442862 442863 . 600
chrXI 442863 442864 . 120
chrXI 442865 442866 . 2100
chrXI 442867 442868 . 200
chrXI 442867 442868 . 5060
chrXI 442869 442870 . 320
chrXI 442869 442870 . 140
chrXI 442870 442871 . 120
chrXI 442870 442871 . 180
chrXI 442872 442873 . 220
chrXI 442872 442873 . 120
chrXI 442873 442874 . 220
chrXI 442873 442874 . 3200
chrXI 442875 442876 . 300
chrXI 442877 442878 . 1520
chrXI 442879 442880 . 380
chrXI 442885 442886 . 2140
chrXI 442890 442891 . 440
chrXI 442916 442917 . 120
chrXI 442924 442925 . 120
chrXI 442925 442926 . 260
chrXI 442926 442927 . 280
chrXI 442926 442927 . 520
chrXI 442927 442928 . 120
chrXI 442932 442933 . 220
chrXI 442938 442939 . 700
chrXI 442941 442942 . 560
chrXI 442946 442947 . 120
chrXI 442947 442948 . 160
chrXI 442947 442948 . 860
chrXI 442951 442952 . 680
chrXI 442956 442957 . 440
chrXI 442958 442959 . 500
chrXI 442961 442962 . 120
chrXI 442965 442966 . 580
chrXI 442969 442970 . 480
chrXI 442971 442972 . 260
chrXI 442976 442977 . 280
chrXI 442976 442977 . 300
chrXI 442984 442985 . 420
chrXI 442985 442986 . 540
chrXI 443006 443007 . 160
chrXI 444792 444793 . 2600
chrXI 444807 444808 . 1520
chrXI 444901 444902 . 200
chrXI 444909 444910 . 1540
chrXI 444924 444925 . 120
chrXI 444951 444952 . 120
chrXI 444969 444970 . 200
chrXI 444970 444971 . 380
chrXI 444975 444976 . 460
chrXI 444976 444977 . 140
chrXI 444984 444985 . 220
chrXI 445023 445024 . 280
chrXI 445040 445041 . 1180
chrXI 445062 445063 . 1220
chrXI 445075 445076 . 120
chrXI 445084 445085 . 400
chrXI 445099 445100 . 500
chrXI 445109 445110 . 1340
chrXI 445112 445113 . 120
chrXI 445113 445114 . 120
chrXI 445119 445120 . 1100
chrXI 445123 445124 . 380
chrXI 445126 445127 . 120
chrXI 445129 445130 . 500
chrXI 445132 445133 . 280
chrXI 445132 445133 . 120
chrXI 445133 445134 . 160
chrXI 445133 445134 . 840
chrXI 445134 445135 . 220
chrXI 445139 445140 . 1460
chrXI 445142 445143 . 980
chrXI 445142 445143 . 340
chrXI 445145 445146 . 1880
chrXI 445148 445149 . 480
chrXI 445149 445150 . 1280
chrXI 445150 445151 . 300
chrXI 445155 445156 . 1200
chrXI 445158 445159 . 120
chrXI 445160 445161 . 700
chrXI 445161 445162 . 960
chrXI 445166 445167 . 280
chrXI 445169 445170 . 2280
chrXI 445175 445176 . 2740
chrXI 445176 445177 . 220
chrXI 445177 445178 . 480
chrXI 445178 445179 . 520
chrXI 445179 445180 . 1120
chrXI 445180 445181 . 240
chrXI 445185 445186 . 520
chrXI 445189 445190 . 220
chrXI 445197 445198 . 700
chrXI 445197 445198 . 120
chrXI 445200 445201 . 1060
chrXI 445209 445210 . 4020
chrXI 445216 445217 . 160
chrXI 445220 445221 . 120
chrXI 445235 445236 . 2140
chrXI 445237 445238 . 160
chrXI 445238 445239 . 420
chrXI 445238 445239 . 380
chrXI 445240 445241 . 1100
chrXI 445240 445241 . 120
chrXI 445241 445242 . 140
chrXI 445241 445242 . 260
chrXI 445247 445248 . 16200
chrXI 445248 445249 . 160
chrXI 445249 445250 . 260
chrXI 445250 445251 . 120
chrXI 445251 445252 . 300
chrXI 445255 445256 . 160
chrXI 445258 445259 . 980
chrXI 445258 445259 . 140
chrXI 445260 445261 . 340
chrXI 445264 445265 . 400
chrXI 445276 445277 . 340
chrXI 445455 445456 . 620
chrXI 445510 445511 . 140
chrXI 445570 445571 . 360
chrXI 445584 445585 . 500
chrXI 445618 445619 . 660
chrXI 445627 445628 . 700
chrXI 445635 445636 . 1100
chrXI 445638 445639 . 380
chrXI 445639 445640 . 180
chrXI 445646 445647 . 280
chrXI 445661 445662 . 160
chrXI 445694 445695 . 2680
chrXI 445723 445724 . 580
chrXI 445749 445750 . 460
chrXI 445769 445770 . 300
chrXI 445779 445780 . 540
chrXI 445784 445785 . 1940
chrXI 445812 445813 . 400
chrXI 445842 445843 . 220
chrXI 445853 445854 . 140
chrXI 445905 445906 . 1540
chrXI 445914 445915 . 1080
chrXI 445918 445919 . 340
chrXI 445956 445957 . 3320
chrXI 445967 445968 . 140
chrXI 445980 445981 . 120
chrXI 446005 446006 . 160
chrXI 446015 446016 . 340
chrXI 446034 446035 . 780
chrXI 446055 446056 . 120
chrXI 446125 446126 . 760
chrXI 446133 446134 . 2940
chrXI 446136 446137 . 160
chrXI 446176 446177 . 140
chrXI 446186 446187 . 2860
chrXI 446239 446240 . 200
chrXI 446250 446251 . 120
chrXI 446296 446297 . 240
chrXI 446305 446306 . 320
chrXI 446313 446314 . 1020
chrXI 446321 446322 . 160
chrXI 446336 446337 . 1100
chrXI 446340 446341 . 160
chrXI 446346 446347 . 540
chrXI 446362 446363 . 300
chrXI 446364 446365 . 900
chrXI 446397 446398 . 560
chrXI 446424 446425 . 180
chrXI 446495 446496 . 500
chrXI 446498 446499 . 360
chrXI 446513 446514 . 1240
chrXI 446534 446535 . 140
chrXI 446536 446537 . 500
chrXI 446537 446538 . 160
chrXI 446541 446542 . 280
chrXI 446554 446555 . 140
chrXI 446570 446571 . 260
chrXI 446576 446577 . 140
chrXI 446587 446588 . 880
chrXI 446592 446593 . 320
chrXI 446594 446595 . 400
chrXI 446594 446595 . 980
chrXI 446595 446596 . 120
chrXI 446595 446596 . 420
chrXI 446598 446599 . 880
chrXI 446603 446604 . 860
chrXI 446604 446605 . 140
chrXI 446604 446605 . 300
chrXI 446605 446606 . 440
chrXI 446606 446607 . 1060
chrXI 446607 446608 . 180
chrXI 446607 446608 . 120
chrXI 446608 446609 . 340
chrXI 446611 446612 . 2740
chrXI 446615 446616 . 580
chrXI 446620 446621 . 200
chrXI 446622 446623 . 340
chrXI 446622 446623 . 1540
chrXI 446623 446624 . 120
chrXI 446624 446625 . 180
chrXI 446625 446626 . 120
chrXI 446625 446626 . 400
chrXI 446628 446629 . 320
chrXI 446628 446629 . 120
chrXI 446634 446635 . 580
chrXI 446640 446641 . 1720
chrXI 446643 446644 . 660
chrXI 446653 446654 . 140
chrXI 446660 446661 . 600
chrXI 446679 446680 . 400
chrXI 446688 446689 . 140
chrXI 446692 446693 . 540
chrXI 446703 446704 . 660
chrXI 446704 446705 . 700
chrXI 446706 446707 . 300
chrXI 446713 446714 . 320
chrXI 446719 446720 . 160
chrXI 446729 446730 . 340
chrXI 446733 446734 . 480
chrXI 446736 446737 . 200
chrXI 446741 446742 . 360
chrXI 446746 446747 . 120
chrXI 446751 446752 . 140
chrXI 446853 446854 . 220
chrXI 446880 446881 . 180
chrXI 446956 446957 . 700
chrXI 446956 446957 . 240
chrXI 446957 446958 . 120
chrXI 446982 446983 . 1120
chrXI 446995 446996 . 180
chrXI 447003 447004 . 1080
chrXI 447015 447016 . 160
chrXI 447025 447026 . 320
chrXI 447030 447031 . 160
chrXI 447055 447056 . 1120
chrXI 447127 447128 . 580
chrXI 447137 447138 . 280
chrXI 447176 447177 . 640
chrXI 447192 447193 . 820
chrXI 447205 447206 . 1180
chrXI 447207 447208 . 120
chrXI 447208 447209 . 2180
chrXI 447212 447213 . 740
chrXI 447215 447216 . 180
chrXI 447228 447229 . 760
chrXI 447231 447232 . 4140
chrXI 447234 447235 . 240
chrXI 447235 447236 . 680
chrXI 447235 447236 . 920
chrXI 447236 447237 . 160
chrXI 447236 447237 . 180
chrXI 447238 447239 . 680
chrXI 447241 447242 . 260
chrXI 447244 447245 . 680
chrXI 447245 447246 . 740
chrXI 447246 447247 . 280
chrXI 447255 447256 . 380
chrXI 447263 447264 . 260
chrXI 447264 447265 . 200
chrXI 447270 447271 . 380
chrXI 447281 447282 . 540
chrXI 447293 447294 . 420
chrXI 447297 447298 . 480
chrXI 447388 447389 . 1340
chrXI 447400 447401 . 520
chrXI 447420 447421 . 660
chrXI 447536 447537 . 580
chrXI 447553 447554 . 120
chrXI 447568 447569 . 320
chrXI 447593 447594 . 1780
chrXI 447601 447602 . 1280
chrXI 447616 447617 . 640
chrXI 447626 447627 . 120
chrXI 447704 447705 . 140
chrXI 447738 447739 . 120
chrXI 447739 447740 . 440
chrXI 447739 447740 . 660
chrXI 447747 447748 . 220
chrXI 447755 447756 . 320
chrXI 447762 447763 . 1660
chrXI 447807 447808 . 140
chrXI 447863 447864 . 260
chrXI 447869 447870 . 120
chrXI 447889 447890 . 3280
chrXI 447902 447903 . 120
chrXI 447906 447907 . 760
chrXI 447916 447917 . 740
chrXI 447922 447923 . 300
chrXI 447928 447929 . 1180
chrXI 447937 447938 . 800
chrXI 447953 447954 . 560
chrXI 448034 448035 . 480
chrXI 448036 448037 . 180
chrXI 448038 448039 . 2500
chrXI 448038 448039 . 4080
chrXI 448056 448057 . 300
chrXI 448058 448059 . 420
chrXI 448063 448064 . 120
chrXI 448064 448065 . 280
chrXI 448084 448085 . 920
chrXI 448096 448097 . 120
chrXI 448103 448104 . 1500
chrXI 448106 448107 . 560
chrXI 448116 448117 . 160
chrXI 448121 448122 . 120
chrXI 448139 448140 . 280
chrXI 448153 448154 . 180
chrXI 448159 448160 . 300
chrXI 448163 448164 . 1360
chrXI 448167 448168 . 1000
chrXI 448171 448172 . 1140
chrXI 448179 448180 . 400
chrXI 448182 448183 . 260
chrXI 448192 448193 . 1340
chrXI 448206 448207 . 280
chrXI 448214 448215 . 400
chrXI 448216 448217 . 280
chrXI 448217 448218 . 340
chrXI 448220 448221 . 160
chrXI 448221 448222 . 1280
chrXI 448224 448225 . 480
chrXI 448228 448229 . 1140
chrXI 448230 448231 . 320
chrXI 448230 448231 . 120
chrXI 448239 448240 . 1540
chrXI 448247 448248 . 180
chrXI 448303 448304 . 400
chrXI 448327 448328 . 320
chrXI 448338 448339 . 480
chrXI 448345 448346 . 240
chrXI 448346 448347 . 220
chrXI 448374 448375 . 1700
chrXI 448386 448387 . 1480
chrXI 448393 448394 . 160
chrXI 448411 448412 . 1180
chrXI 448417 448418 . 400
chrXI 448435 448436 . 140
chrXI 448529 448530 . 540
chrXI 448543 448544 . 120
chrXI 448554 448555 . 160
chrXI 448567 448568 . 1180
chrXI 448579 448580 . 320
chrXI 448584 448585 . 1280
chrXI 448587 448588 . 460
chrXI 448591 448592 . 500
chrXI 448684 448685 . 120
chrXI 448689 448690 . 240
chrXI 448714 448715 . 260
chrXI 448720 448721 . 200
chrXI 448730 448731 . 1720
chrXI 448737 448738 . 400
chrXI 448738 448739 . 500
chrXI 448740 448741 . 980
chrXI 448741 448742 . 360
chrXI 448742 448743 . 120
chrXI 448748 448749 . 500
chrXI 448763 448764 . 1340
chrXI 448769 448770 . 3100
chrXI 448771 448772 . 580
chrXI 448780 448781 . 580
chrXI 448799 448800 . 620
chrXI 448905 448906 . 120
chrXI 448909 448910 . 120
chrXI 448925 448926 . 560
chrXI 448929 448930 . 120
chrXI 448932 448933 . 420
chrXI 448944 448945 . 180
chrXI 448948 448949 . 2640
chrXI 448964 448965 . 1160
chrXI 448976 448977 . 860
chrXI 448985 448986 . 700
chrXI 448986 448987 . 180
chrXI 448990 448991 . 700
chrXI 448998 448999 . 3660
chrXI 449003 449004 . 220
chrXI 449003 449004 . 120
chrXI 449004 449005 . 140
chrXI 449005 449006 . 320
chrXI 449041 449042 . 2240
chrXI 449131 449132 . 300
chrXI 449139 449140 . 180
chrXI 449163 449164 . 180
chrXI 449166 449167 . 280
chrXI 449172 449173 . 400
chrXI 449191 449192 . 700
chrXI 449213 449214 . 1060
chrXI 449305 449306 . 140
chrXI 449319 449320 . 2560
chrXI 449326 449327 . 120
chrXI 449338 449339 . 240
chrXI 449410 449411 . 960
chrXI 449467 449468 . 180
chrXI 449492 449493 . 480
chrXI 449565 449566 . 740
chrXI 449632 449633 . 580
chrXI 449640 449641 . 320
chrXI 449715 449716 . 140
chrXI 449784 449785 . 620
chrXI 449883 449884 . 3900
chrXI 449889 449890 . 240
chrXI 449911 449912 . 140
chrXI 449957 449958 . 2380
chrXI 450024 450025 . 3060
chrXI 450038 450039 . 180
chrXI 450082 450083 . 520
chrXI 450216 450217 . 440
chrXI 450262 450263 . 580
chrXI 450271 450272 . 420
chrXI 450298 450299 . 360
chrXI 450304 450305 . 320
chrXI 450454 450455 . 120
chrXI 450457 450458 . 260
chrXI 450471 450472 . 280
chrXI 450497 450498 . 140
chrXI 450592 450593 . 200
chrXI 450597 450598 . 240
chrXI 450607 450608 . 1000
chrXI 450761 450762 . 120
chrXI 450765 450766 . 1100
chrXI 450788 450789 . 320
chrXI 451097 451098 . 200
chrXI 451116 451117 . 540
chrXI 451123 451124 . 400
chrXI 451131 451132 . 880
chrXI 451235 451236 . 300
chrXI 451248 451249 . 440
chrXI 451283 451284 . 160
chrXI 451291 451292 . 400
chrXI 451298 451299 . 160
chrXI 451299 451300 . 360
chrXI 451301 451302 . 140
chrXI 451312 451313 . 13640
chrXI 451340 451341 . 160
chrXI 451343 451344 . 240
chrXI 451347 451348 . 140
chrXI 451351 451352 . 140
chrXI 451354 451355 . 1320
chrXI 451361 451362 . 580
chrXI 451366 451367 . 120
chrXI 451369 451370 . 700
chrXI 451370 451371 . 120
chrXI 451371 451372 . 720
chrXI 451372 451373 . 120
chrXI 451372 451373 . 120
chrXI 451373 451374 . 260
chrXI 451373 451374 . 740
chrXI 451378 451379 . 1600
chrXI 451388 451389 . 400
chrXI 451388 451389 . 120
chrXI 451389 451390 . 120
chrXI 451389 451390 . 2640
chrXI 451399 451400 . 120
chrXI 451403 451404 . 420
chrXI 451414 451415 . 320
chrXI 451586 451587 . 160
chrXI 452005 452006 . 1260
chrXI 452010 452011 . 900
chrXI 452014 452015 . 120
chrXI 452014 452015 . 140
chrXI 452016 452017 . 260
chrXI 452018 452019 . 220
chrXI 452020 452021 . 260
chrXI 452021 452022 . 1140
chrXI 452027 452028 . 160
chrXI 452028 452029 . 1100
chrXI 452029 452030 . 220
chrXI 452029 452030 . 140
chrXI 452030 452031 . 560
chrXI 452030 452031 . 120
chrXI 452032 452033 . 120
chrXI 452035 452036 . 220
chrXI 452037 452038 . 220
chrXI 452039 452040 . 260
chrXI 452042 452043 . 120
chrXI 452044 452045 . 140
chrXI 452052 452053 . 320
chrXI 452086 452087 . 200
chrXI 452091 452092 . 160
chrXI 452093 452094 . 240
chrXI 452116 452117 . 220
chrXI 452116 452117 . 120
chrXI 452119 452120 . 1280
chrXI 452128 452129 . 140
chrXI 452134 452135 . 160
chrXI 452141 452142 . 1420
chrXI 452148 452149 . 500
chrXI 452153 452154 . 1080
chrXI 452184 452185 . 140
chrXI 454074 454075 . 120
chrXI 454084 454085 . 5340
chrXI 454093 454094 . 120
chrXI 454117 454118 . 440
chrXI 454121 454122 . 280
chrXI 454136 454137 . 200
chrXI 454169 454170 . 440
chrXI 454197 454198 . 220
chrXI 454236 454237 . 260
chrXI 454241 454242 . 1080
chrXI 454267 454268 . 1160
chrXI 454349 454350 . 2560
chrXI 454409 454410 . 160
chrXI 454472 454473 . 200
chrXI 454488 454489 . 1240
chrXI 454636 454637 . 120
chrXI 454648 454649 . 240
chrXI 454651 454652 . 700
chrXI 454659 454660 . 120
chrXI 454669 454670 . 3400
chrXI 454679 454680 . 140
chrXI 454686 454687 . 2720
chrXI 454730 454731 . 120
chrXI 454773 454774 . 820
chrXI 454790 454791 . 700
chrXI 454800 454801 . 160
chrXI 454823 454824 . 240
chrXI 454858 454859 . 1260
chrXI 454876 454877 . 1060
chrXI 455017 455018 . 1780
chrXI 455027 455028 . 700
chrXI 455045 455046 . 800
chrXI 455238 455239 . 1100
chrXI 455279 455280 . 240
chrXI 455287 455288 . 720
chrXI 455395 455396 . 240
chrXI 455415 455416 . 200
chrXI 455429 455430 . 200
chrXI 455618 455619 . 1400
chrXI 455698 455699 . 960
chrXI 455784 455785 . 260
chrXI 456086 456087 . 140
chrXI 456218 456219 . 440
chrXI 456264 456265 . 200
chrXI 456269 456270 . 760
chrXI 456366 456367 . 780
chrXI 456370 456371 . 280
chrXI 456385 456386 . 700
chrXI 456441 456442 . 340
chrXI 456542 456543 . 460
chrXI 456554 456555 . 720
chrXI 456581 456582 . 300
chrXI 456690 456691 . 1080
chrXI 456703 456704 . 800
chrXI 456781 456782 . 240
chrXI 456851 456852 . 140
chrXI 456878 456879 . 160
chrXI 456908 456909 . 240
chrXI 456932 456933 . 180
chrXI 457054 457055 . 420
chrXI 457071 457072 . 340
chrXI 457114 457115 . 1460
chrXI 457208 457209 . 120
chrXI 457229 457230 . 780
chrXI 457233 457234 . 180
chrXI 457243 457244 . 540
chrXI 457257 457258 . 560
chrXI 457271 457272 . 740
chrXI 457274 457275 . 440
chrXI 457282 457283 . 200
chrXI 457307 457308 . 360
chrXI 457330 457331 . 1860
chrXI 457341 457342 . 400
chrXI 457349 457350 . 540
chrXI 457355 457356 . 260
chrXI 457362 457363 . 820
chrXI 457365 457366 . 580
chrXI 457373 457374 . 900
chrXI 457395 457396 . 1460
chrXI 457406 457407 . 460
chrXI 457411 457412 . 180
chrXI 457422 457423 . 160
chrXI 457481 457482 . 660
chrXI 457518 457519 . 520
chrXI 457561 457562 . 360
chrXI 457582 457583 . 320
chrXI 457623 457624 . 260
chrXI 457629 457630 . 720
chrXI 457638 457639 . 180
chrXI 457684 457685 . 460
chrXI 457699 457700 . 560
chrXI 457704 457705 . 120
chrXI 457707 457708 . 240
chrXI 457807 457808 . 160
chrXI 457959 457960 . 2740
chrXI 457982 457983 . 120
chrXI 457985 457986 . 700
chrXI 458296 458297 . 120
chrXI 458474 458475 . 480
chrXI 458488 458489 . 2560
chrXI 458599 458600 . 380
chrXI 458608 458609 . 780
chrXI 458620 458621 . 480
chrXI 458627 458628 . 160
chrXI 458680 458681 . 1100
chrXI 458703 458704 . 180
chrXI 458716 458717 . 2320
chrXI 458717 458718 . 320
chrXI 458742 458743 . 120
chrXI 458758 458759 . 140
chrXI 458778 458779 . 360
chrXI 458798 458799 . 480
chrXI 458841 458842 . 440
chrXI 459004 459005 . 400
chrXI 459017 459018 . 660
chrXI 459085 459086 . 180
chrXI 459200 459201 . 180
chrXI 459319 459320 . 720
chrXI 459434 459435 . 140
chrXI 459924 459925 . 740
chrXI 459967 459968 . 540
chrXI 459986 459987 . 120
chrXI 459998 459999 . 140
chrXI 460016 460017 . 280
chrXI 460243 460244 . 160
chrXI 460279 460280 . 260
chrXI 460403 460404 . 3580
chrXI 460405 460406 . 140
chrXI 460416 460417 . 1580
chrXI 460422 460423 . 2100
chrXI 460518 460519 . 260
chrXI 460574 460575 . 980
chrXI 460731 460732 . 460
chrXI 460901 460902 . 2060
chrXI 461017 461018 . 1880
chrXI 461083 461084 . 180
chrXI 461189 461190 . 120
chrXI 461197 461198 . 280
chrXI 461208 461209 . 260
chrXI 461208 461209 . 440
chrXI 461218 461219 . 280
chrXI 461223 461224 . 260
chrXI 461380 461381 . 620
chrXI 461394 461395 . 120
chrXI 461397 461398 . 700
chrXI 461398 461399 . 160
chrXI 461402 461403 . 360
chrXI 461403 461404 . 700
chrXI 461404 461405 . 120
chrXI 461409 461410 . 140
chrXI 461414 461415 . 280
chrXI 461420 461421 . 400
chrXI 461426 461427 . 740
chrXI 461435 461436 . 600
chrXI 461440 461441 . 140
chrXI 461455 461456 . 800
chrXI 461477 461478 . 1100
chrXI 461484 461485 . 420
chrXI 461488 461489 . 180
chrXI 461490 461491 . 960
chrXI 461490 461491 . 480
chrXI 461491 461492 . 120
chrXI 461496 461497 . 2420
chrXI 461509 461510 . 1340
chrXI 461511 461512 . 1500
chrXI 461511 461512 . 120
chrXI 461513 461514 . 120
chrXI 461516 461517 . 240
chrXI 461525 461526 . 500
chrXI 461532 461533 . 480
chrXI 461547 461548 . 860
chrXI 461650 461651 . 360
chrXI 461667 461668 . 480
chrXI 461671 461672 . 1040
chrXI 461672 461673 . 1860
chrXI 461730 461731 . 240
chrXI 461741 461742 . 340
chrXI 461748 461749 . 1420
chrXI 461763 461764 . 200
chrXI 461883 461884 . 140
chrXI 461894 461895 . 660
chrXI 462045 462046 . 1020
chrXI 462049 462050 . 120
chrXI 462058 462059 . 620
chrXI 462212 462213 . 380
chrXI 462453 462454 . 460
chrXI 462517 462518 . 660
chrXI 462611 462612 . 280
chrXI 462814 462815 . 160
chrXI 462817 462818 . 400
chrXI 462819 462820 . 1860
chrXI 462823 462824 . 140
chrXI 462828 462829 . 140
chrXI 462829 462830 . 540
chrXI 462829 462830 . 820
chrXI 462848 462849 . 1940
chrXI 462856 462857 . 1240
chrXI 462857 462858 . 800
chrXI 462859 462860 . 820
chrXI 462865 462866 . 220
chrXI 462872 462873 . 5660
chrXI 462874 462875 . 3880
chrXI 462877 462878 . 680
chrXI 462880 462881 . 2280
chrXI 462884 462885 . 140
chrXI 462885 462886 . 940
chrXI 462892 462893 . 4820
chrXI 462899 462900 . 400
chrXI 462932 462933 . 2120
chrXI 462945 462946 . 120
chrXI 462953 462954 . 1880
chrXI 462957 462958 . 140
chrXI 462972 462973 . 120
chrXI 462977 462978 . 2860
chrXI 462980 462981 . 160
chrXI 462983 462984 . 660
chrXI 462991 462992 . 2520
chrXI 462997 462998 . 1640
chrXI 463008 463009 . 5800
chrXI 463017 463018 . 1060
chrXI 463025 463026 . 140
chrXI 463154 463155 . 320
chrXI 463210 463211 . 380
chrXI 463214 463215 . 140
chrXI 463238 463239 . 180
chrXI 463255 463256 . 380
chrXI 463262 463263 . 480
chrXI 463294 463295 . 200
chrXI 463297 463298 . 1160
chrXI 463309 463310 . 5000
chrXI 463337 463338 . 800
chrXI 463345 463346 . 1780
chrXI 463351 463352 . 120
chrXI 463355 463356 . 140
chrXI 463362 463363 . 2580
chrXI 463376 463377 . 600
chrXI 463382 463383 . 440
chrXI 463385 463386 . 260
chrXI 463427 463428 . 160
chrXI 463432 463433 . 220
chrXI 463473 463474 . 1920
chrXI 463492 463493 . 280
chrXI 463511 463512 . 300
chrXI 463517 463518 . 1760
chrXI 463532 463533 . 1200
chrXI 463540 463541 . 340
chrXI 463544 463545 . 5080
chrXI 463546 463547 . 280
chrXI 463546 463547 . 160
chrXI 463550 463551 . 400
chrXI 463554 463555 . 660
chrXI 463559 463560 . 760
chrXI 463570 463571 . 300
chrXI 463572 463573 . 520
chrXI 463589 463590 . 1140
chrXI 463594 463595 . 500
chrXI 463603 463604 . 120
chrXI 463605 463606 . 300
chrXI 463608 463609 . 140
chrXI 463618 463619 . 420
chrXI 463623 463624 . 3300
chrXI 463630 463631 . 4260
chrXI 463637 463638 . 320
chrXI 463664 463665 . 180
chrXI 463664 463665 . 460
chrXI 463666 463667 . 300
chrXI 463667 463668 . 160
chrXI 463668 463669 . 1340
chrXI 463668 463669 . 1760
chrXI 463672 463673 . 3200
chrXI 463672 463673 . 420
chrXI 463673 463674 . 120
chrXI 463674 463675 . 240
chrXI 463675 463676 . 2140
chrXI 463675 463676 . 160
chrXI 463677 463678 . 300
chrXI 463680 463681 . 480
chrXI 463685 463686 . 3400
chrXI 463708 463709 . 140
chrXI 463714 463715 . 560
chrXI 463733 463734 . 240
chrXI 463759 463760 . 680
chrXI 463773 463774 . 200
chrXI 463848 463849 . 880
chrXI 463869 463870 . 300
chrXI 463874 463875 . 220
chrXI 464022 464023 . 920
chrXI 464030 464031 . 460
chrXI 464200 464201 . 1120
chrXI 464203 464204 . 180
chrXI 464206 464207 . 120
chrXI 464331 464332 . 220
chrXI 464373 464374 . 180
chrXI 464382 464383 . 1040
chrXI 464388 464389 . 340
chrXI 464416 464417 . 680
chrXI 464652 464653 . 280
chrXI 464680 464681 . 340
chrXI 464686 464687 . 500
chrXI 464728 464729 . 280
chrXI 464797 464798 . 1040
chrXI 464843 464844 . 320
chrXI 464850 464851 . 240
chrXI 464868 464869 . 2160
chrXI 464872 464873 . 2240
chrXI 464881 464882 . 200
chrXI 464895 464896 . 220
chrXI 464907 464908 . 220
chrXI 464925 464926 . 300
chrXI 464931 464932 . 240
chrXI 464980 464981 . 120
chrXI 465055 465056 . 1920
chrXI 465067 465068 . 120
chrXI 465086 465087 . 120
chrXI 465087 465088 . 720
chrXI 465110 465111 . 120
chrXI 465121 465122 . 120
chrXI 465140 465141 . 120
chrXI 465221 465222 . 140
chrXI 465234 465235 . 440
chrXI 465248 465249 . 180
chrXI 465256 465257 . 280
chrXI 465277 465278 . 2380
chrXI 465288 465289 . 440
chrXI 465306 465307 . 1160
chrXI 465310 465311 . 920
chrXI 465766 465767 . 200
chrXI 465909 465910 . 220
chrXI 466107 466108 . 160
chrXI 466112 466113 . 260
chrXI 466240 466241 . 200
chrXI 466246 466247 . 1600
chrXI 466254 466255 . 1300
chrXI 466262 466263 . 8720
chrXI 466287 466288 . 1820
chrXI 466311 466312 . 180
chrXI 466327 466328 . 1360
chrXI 466333 466334 . 2480
chrXI 466344 466345 . 220
chrXI 466352 466353 . 120
chrXI 466418 466419 . 1780
chrXI 466487 466488 . 1060
chrXI 466567 466568 . 440
chrXI 466597 466598 . 300
chrXI 466651 466652 . 1440
chrXI 466659 466660 . 1300
chrXI 466729 466730 . 120
chrXI 467024 467025 . 120
chrXI 467332 467333 . 640
chrXI 467503 467504 . 120
chrXI 467523 467524 . 300
chrXI 467528 467529 . 120
chrXI 467531 467532 . 220
chrXI 467536 467537 . 580
chrXI 467543 467544 . 260
chrXI 467549 467550 . 620
chrXI 467552 467553 . 240
chrXI 467556 467557 . 200
chrXI 467559 467560 . 1300
chrXI 467569 467570 . 120
chrXI 467577 467578 . 340
chrXI 467583 467584 . 120
chrXI 467586 467587 . 280
chrXI 467593 467594 . 1240
chrXI 467624 467625 . 2760
chrXI 467636 467637 . 2140
chrXI 467685 467686 . 280
chrXI 467759 467760 . 120
chrXI 467781 467782 . 140
chrXI 467915 467916 . 560
chrXI 468128 468129 . 200
chrXI 468240 468241 . 160
chrXI 468261 468262 . 200
chrXI 468298 468299 . 140
chrXI 468316 468317 . 140
chrXI 468321 468322 . 360
chrXI 468401 468402 . 300
chrXI 468413 468414 . 280
chrXI 468601 468602 . 120
chrXI 468633 468634 . 140
chrXI 468641 468642 . 120
chrXI 468644 468645 . 680
chrXI 468655 468656 . 3260
chrXI 468659 468660 . 120
chrXI 468666 468667 . 1080
chrXI 468789 468790 . 220
chrXI 468823 468824 . 340
chrXI 468826 468827 . 140
chrXI 468836 468837 . 440
chrXI 468843 468844 . 2580
chrXI 468846 468847 . 240
chrXI 468850 468851 . 220
chrXI 468855 468856 . 300
chrXI 468860 468861 . 520
chrXI 468893 468894 . 3320
chrXI 468902 468903 . 280
chrXI 468909 468910 . 140
chrXI 468913 468914 . 180
chrXI 468917 468918 . 800
chrXI 468917 468918 . 120
chrXI 468918 468919 . 160
chrXI 468919 468920 . 120
chrXI 468920 468921 . 540
chrXI 468923 468924 . 2080
chrXI 468930 468931 . 360
chrXI 468931 468932 . 140
chrXI 468938 468939 . 440
chrXI 468950 468951 . 120
chrXI 469003 469004 . 140
chrXI 469034 469035 . 120
chrXI 469085 469086 . 1400
chrXI 469110 469111 . 2060
chrXI 469118 469119 . 920
chrXI 469128 469129 . 580
chrXI 469133 469134 . 280
chrXI 469138 469139 . 1340
chrXI 469144 469145 . 1240
chrXI 469188 469189 . 1560
chrXI 469199 469200 . 240
chrXI 469217 469218 . 120
chrXI 469262 469263 . 720
chrXI 469277 469278 . 120
chrXI 469298 469299 . 920
chrXI 469312 469313 . 120
chrXI 469317 469318 . 120
chrXI 469323 469324 . 1960
chrXI 469358 469359 . 4200
chrXI 469379 469380 . 620
chrXI 469400 469401 . 400
chrXI 469451 469452 . 1480
chrXI 469452 469453 . 600
chrXI 469466 469467 . 2140
chrXI 469467 469468 . 1140
chrXI 469474 469475 . 260
chrXI 469478 469479 . 120
chrXI 469486 469487 . 760
chrXI 469490 469491 . 120
chrXI 469493 469494 . 120
chrXI 469494 469495 . 880
chrXI 469494 469495 . 1820
chrXI 469505 469506 . 540
chrXI 469524 469525 . 120
chrXI 469547 469548 . 2660
chrXI 469574 469575 . 260
chrXI 469581 469582 . 460
chrXI 469593 469594 . 440
chrXI 469622 469623 . 1440
chrXI 469631 469632 . 200
chrXI 469638 469639 . 740
chrXI 469791 469792 . 120
chrXI 469817 469818 . 360
chrXI 469831 469832 . 520
chrXI 469840 469841 . 360
chrXI 469877 469878 . 860
chrXI 469972 469973 . 400
chrXI 470113 470114 . 540
chrXI 470409 470410 . 400
chrXI 470699 470700 . 320
chrXI 470732 470733 . 180
chrXI 470774 470775 . 1740
chrXI 470792 470793 . 300
chrXI 470839 470840 . 120
chrXI 470852 470853 . 600
chrXI 470925 470926 . 580
chrXI 471014 471015 . 160
chrXI 471197 471198 . 1440
chrXI 471202 471203 . 180
chrXI 471312 471313 . 440
chrXI 471336 471337 . 500
chrXI 471378 471379 . 920
chrXI 471452 471453 . 460
chrXI 471538 471539 . 200
chrXI 471552 471553 . 180
chrXI 471597 471598 . 160
chrXI 471730 471731 . 440
chrXI 471740 471741 . 600
chrXI 471758 471759 . 1280
chrXI 471832 471833 . 1340
chrXI 471848 471849 . 3060
chrXI 471851 471852 . 940
chrXI 471919 471920 . 1620
chrXI 471957 471958 . 260
chrXI 471982 471983 . 120
chrXI 471988 471989 . 520
chrXI 472135 472136 . 140
chrXI 472158 472159 . 180
chrXI 472159 472160 . 1020
chrXI 472197 472198 . 300
chrXI 472211 472212 . 440
chrXI 472219 472220 . 680
chrXI 472222 472223 . 800
chrXI 472224 472225 . 120
chrXI 472224 472225 . 400
chrXI 472235 472236 . 260
chrXI 472237 472238 . 4400
chrXI 472346 472347 . 180
chrXI 472443 472444 . 120
chrXI 472449 472450 . 860
chrXI 472621 472622 . 560
chrXI 472623 472624 . 120
chrXI 472832 472833 . 120
chrXI 472954 472955 . 140
chrXI 472984 472985 . 700
chrXI 472997 472998 . 240
chrXI 473137 473138 . 420
chrXI 473178 473179 . 120
chrXI 473184 473185 . 120
chrXI 473359 473360 . 120
chrXI 473445 473446 . 200
chrXI 473483 473484 . 780
chrXI 473488 473489 . 1460
chrXI 473499 473500 . 2300
chrXI 473504 473505 . 120
chrXI 473509 473510 . 720
chrXI 473534 473535 . 140
chrXI 473549 473550 . 1400
chrXI 473552 473553 . 200
chrXI 473557 473558 . 1000
chrXI 473559 473560 . 260
chrXI 473562 473563 . 2480
chrXI 473573 473574 . 160
chrXI 473576 473577 . 160
chrXI 473580 473581 . 2740
chrXI 473599 473600 . 1160
chrXI 473600 473601 . 160
chrXI 473613 473614 . 160
chrXI 473759 473760 . 700
chrXI 473762 473763 . 260
chrXI 473846 473847 . 820
chrXI 473907 473908 . 520
chrXI 473980 473981 . 780
chrXI 474093 474094 . 180
chrXI 474141 474142 . 1020
chrXI 474150 474151 . 320
chrXI 474273 474274 . 440
chrXI 474488 474489 . 240
chrXI 474607 474608 . 260
chrXI 474655 474656 . 220
chrXI 474671 474672 . 600
chrXI 474691 474692 . 160
chrXI 474805 474806 . 560
chrXI 475006 475007 . 140
chrXI 475009 475010 . 940
chrXI 475045 475046 . 720
chrXI 475140 475141 . 2300
chrXI 475163 475164 . 180
chrXI 475317 475318 . 120
chrXI 475416 475417 . 1700
chrXI 475506 475507 . 160
chrXI 475627 475628 . 3000
chrXI 475725 475726 . 2840
chrXI 475732 475733 . 120
chrXI 475770 475771 . 980
chrXI 475792 475793 . 400
chrXI 475799 475800 . 120
chrXI 475950 475951 . 120
chrXI 475962 475963 . 400
chrXI 475971 475972 . 120
chrXI 475993 475994 . 120
chrXI 476000 476001 . 160
chrXI 476025 476026 . 3380
chrXI 476028 476029 . 120
chrXI 476048 476049 . 1020
chrXI 476066 476067 . 880
chrXI 476226 476227 . 120
chrXI 476339 476340 . 120
chrXI 476738 476739 . 120
chrXI 477508 477509 . 120
chrXI 477861 477862 . 120
chrXI 477885 477886 . 720
chrXI 477890 477891 . 180
chrXI 478028 478029 . 120
chrXI 478054 478055 . 140
chrXI 478114 478115 . 2080
chrXI 478176 478177 . 860
chrXI 478193 478194 . 400
chrXI 478207 478208 . 420
chrXI 478210 478211 . 760
chrXI 478223 478224 . 860
chrXI 478242 478243 . 600
chrXI 478250 478251 . 140
chrXI 478255 478256 . 540
chrXI 478275 478276 . 1700
chrXI 478285 478286 . 300
chrXI 478294 478295 . 200
chrXI 478303 478304 . 140
chrXI 478406 478407 . 280
chrXI 478942 478943 . 140
chrXI 479006 479007 . 180
chrXI 479015 479016 . 180
chrXI 479020 479021 . 1180
chrXI 479024 479025 . 1280
chrXI 479034 479035 . 180
chrXI 479045 479046 . 940
chrXI 479063 479064 . 120
chrXI 479066 479067 . 700
chrXI 479069 479070 . 160
chrXI 479079 479080 . 2360
chrXI 479087 479088 . 160
chrXI 479090 479091 . 660
chrXI 479094 479095 . 120
chrXI 479099 479100 . 1840
chrXI 479105 479106 . 1000
chrXI 479107 479108 . 240
chrXI 479113 479114 . 140
chrXI 479130 479131 . 3100
chrXI 479157 479158 . 180
chrXI 479177 479178 . 220
chrXI 479261 479262 . 400
chrXI 479281 479282 . 960
chrXI 479315 479316 . 1220
chrXI 479321 479322 . 380
chrXI 479488 479489 . 940
chrXI 479504 479505 . 120
chrXI 479516 479517 . 220
chrXI 479605 479606 . 480
chrXI 479654 479655 . 640
chrXI 479698 479699 . 260
chrXI 479936 479937 . 120
chrXI 480136 480137 . 140
chrXI 480549 480550 . 160
chrXI 480726 480727 . 720
chrXI 480832 480833 . 620
chrXI 480855 480856 . 380
chrXI 480947 480948 . 760
chrXI 481087 481088 . 1940
chrXI 481170 481171 . 380
chrXI 481204 481205 . 780
chrXI 481479 481480 . 3180
chrXI 481533 481534 . 120
chrXI 481565 481566 . 560
chrXI 481671 481672 . 1680
chrXI 481889 481890 . 340
chrXI 481998 481999 . 1560
chrXI 482002 482003 . 1880
chrXI 482010 482011 . 3680
chrXI 482016 482017 . 280
chrXI 482022 482023 . 120
chrXI 482072 482073 . 660
chrXI 482107 482108 . 200
chrXI 482137 482138 . 580
chrXI 482163 482164 . 260
chrXI 482752 482753 . 200
chrXI 483233 483234 . 620
chrXI 483238 483239 . 120
chrXI 483247 483248 . 1420
chrXI 483249 483250 . 3260
chrXI 483250 483251 . 240
chrXI 483251 483252 . 140
chrXI 483255 483256 . 120
chrXI 483258 483259 . 680
chrXI 483268 483269 . 420
chrXI 483280 483281 . 220
chrXI 483298 483299 . 440
chrXI 483305 483306 . 120
chrXI 483312 483313 . 2080
chrXI 483316 483317 . 360
chrXI 483320 483321 . 320
chrXI 483322 483323 . 700
chrXI 483322 483323 . 120
chrXI 483323 483324 . 120
chrXI 483328 483329 . 600
chrXI 483330 483331 . 220
chrXI 483337 483338 . 260
chrXI 483338 483339 . 260
chrXI 483342 483343 . 900
chrXI 483348 483349 . 920
chrXI 483485 483486 . 260
chrXI 483508 483509 . 600
chrXI 483510 483511 . 380
chrXI 483521 483522 . 660
chrXI 483528 483529 . 200
chrXI 483586 483587 . 1260
chrXI 483663 483664 . 1020
chrXI 483666 483667 . 140
chrXI 483826 483827 . 1800
chrXI 483999 484000 . 220
chrXI 484177 484178 . 2340
chrXI 484187 484188 . 1320
chrXI 484190 484191 . 160
chrXI 484361 484362 . 120
chrXI 484433 484434 . 3920
chrXI 484498 484499 . 440
chrXI 484502 484503 . 240
chrXI 484512 484513 . 3340
chrXI 484554 484555 . 200
chrXI 484554 484555 . 500
chrXI 484610 484611 . 180
chrXI 484635 484636 . 640
chrXI 484654 484655 . 520
chrXI 484666 484667 . 2360
chrXI 484672 484673 . 700
chrXI 484708 484709 . 500
chrXI 484973 484974 . 120
chrXI 485038 485039 . 240
chrXI 485239 485240 . 120
chrXI 485243 485244 . 1120
chrXI 487279 487280 . 220
chrXI 487298 487299 . 320
chrXI 487339 487340 . 120
chrXI 487474 487475 . 360
chrXI 487477 487478 . 240
chrXI 487481 487482 . 840
chrXI 487486 487487 . 260
chrXI 487505 487506 . 3460
chrXI 487514 487515 . 140
chrXI 487672 487673 . 1880
chrXI 487684 487685 . 2800
chrXI 487690 487691 . 280
chrXI 487692 487693 . 140
chrXI 487694 487695 . 1620
chrXI 487698 487699 . 1000
chrXI 487713 487714 . 140
chrXI 487856 487857 . 120
chrXI 488552 488553 . 160
chrXI 488590 488591 . 120
chrXI 488799 488800 . 320
chrXI 489738 489739 . 660
chrXI 489748 489749 . 140
chrXI 489751 489752 . 140
chrXI 489773 489774 . 300
chrXI 489774 489775 . 120
chrXI 489781 489782 . 140
chrXI 489791 489792 . 300
chrXI 489799 489800 . 200
chrXI 489825 489826 . 180
chrXI 489826 489827 . 220
chrXI 489831 489832 . 600
chrXI 489833 489834 . 220
chrXI 489847 489848 . 340
chrXI 489857 489858 . 3740
chrXI 489875 489876 . 1260
chrXI 489878 489879 . 200
chrXI 489880 489881 . 120
chrXI 489887 489888 . 120
chrXI 489909 489910 . 580
chrXI 490212 490213 . 320
chrXI 490256 490257 . 120
chrXI 490362 490363 . 820
chrXI 490370 490371 . 500
chrXI 490383 490384 . 740
chrXI 490546 490547 . 220
chrXI 490577 490578 . 340
chrXI 490601 490602 . 1360
chrXI 490863 490864 . 220
chrXI 490889 490890 . 120
chrXI 490890 490891 . 4400
chrXI 490890 490891 . 160
chrXI 490891 490892 . 140
chrXI 490955 490956 . 3680
chrXI 490966 490967 . 2160
chrXI 490980 490981 . 200
chrXI 490988 490989 . 140
chrXI 490996 490997 . 160
chrXI 491079 491080 . 120
chrXI 491089 491090 . 140
chrXI 491123 491124 . 120
chrXI 491124 491125 . 280
chrXI 491153 491154 . 120
chrXI 491168 491169 . 140
chrXI 491172 491173 . 500
chrXI 491180 491181 . 720
chrXI 491193 491194 . 1260
chrXI 491214 491215 . 820
chrXI 491216 491217 . 120
chrXI 491218 491219 . 400
chrXI 491231 491232 . 200
chrXI 491235 491236 . 120
chrXI 491238 491239 . 120
chrXI 491279 491280 . 720
chrXI 491310 491311 . 440
chrXI 491313 491314 . 740
chrXI 491414 491415 . 140
chrXI 491425 491426 . 1360
chrXI 491438 491439 . 260
chrXI 491563 491564 . 540
chrXI 491602 491603 . 180
chrXI 491787 491788 . 600
chrXI 491913 491914 . 160
chrXI 491928 491929 . 1480
chrXI 491949 491950 . 860
chrXI 492033 492034 . 220
chrXI 492101 492102 . 820
chrXI 492231 492232 . 240
chrXI 492390 492391 . 1580
chrXI 492600 492601 . 480
chrXI 492645 492646 . 1500
chrXI 492825 492826 . 1200
chrXI 492874 492875 . 320
chrXI 493070 493071 . 160
chrXI 493163 493164 . 300
chrXI 493177 493178 . 320
chrXI 493205 493206 . 2040
chrXI 493388 493389 . 120
chrXI 493392 493393 . 2140
chrXI 493700 493701 . 220
chrXI 493705 493706 . 160
chrXI 493711 493712 . 520
chrXI 493717 493718 . 120
chrXI 493724 493725 . 160
chrXI 493733 493734 . 120
chrXI 493739 493740 . 240
chrXI 493750 493751 . 160
chrXI 493782 493783 . 120
chrXI 493791 493792 . 280
chrXI 493802 493803 . 120
chrXI 493806 493807 . 220
chrXI 493811 493812 . 120
chrXI 493829 493830 . 120
chrXI 493832 493833 . 240
chrXI 493844 493845 . 140
chrXI 493853 493854 . 220
chrXI 493882 493883 . 140
chrXI 493916 493917 . 140
chrXI 493958 493959 . 340
chrXI 494040 494041 . 140
chrXI 494070 494071 . 120
chrXI 494100 494101 . 640
chrXI 494112 494113 . 820
chrXI 494155 494156 . 120
chrXI 494203 494204 . 120
chrXI 494338 494339 . 980
chrXI 494653 494654 . 480
chrXI 495231 495232 . 260
chrXI 495266 495267 . 460
chrXI 495291 495292 . 140
chrXI 495390 495391 . 140
chrXI 495465 495466 . 980
chrXI 495649 495650 . 120
chrXI 496334 496335 . 900
chrXI 496369 496370 . 1200
chrXI 496440 496441 . 500
chrXI 496759 496760 . 180
chrXI 496950 496951 . 180
chrXI 496960 496961 . 200
chrXI 496993 496994 . 280
chrXI 496999 497000 . 420
chrXI 497213 497214 . 1360
chrXI 497434 497435 . 280
chrXI 497435 497436 . 1340
chrXI 497557 497558 . 880
chrXI 497570 497571 . 120
chrXI 497653 497654 . 1080
chrXI 497822 497823 . 160
chrXI 497832 497833 . 160
chrXI 498049 498050 . 180
chrXI 498797 498798 . 140
chrXI 499061 499062 . 460
chrXI 499090 499091 . 1220
chrXI 499225 499226 . 820
chrXI 499600 499601 . 180
chrXI 499729 499730 . 1560
chrXI 499884 499885 . 1900
chrXI 499894 499895 . 1320
chrXI 499909 499910 . 180
chrXI 499917 499918 . 560
chrXI 499922 499923 . 1800
chrXI 499974 499975 . 120
chrXI 499988 499989 . 10240
chrXI 499992 499993 . 980
chrXI 500024 500025 . 3900
chrXI 500094 500095 . 160
chrXI 500097 500098 . 160
chrXI 500154 500155 . 200
chrXI 500163 500164 . 680
chrXI 500181 500182 . 400
chrXI 500187 500188 . 400
chrXI 500194 500195 . 460
chrXI 500309 500310 . 340
chrXI 500339 500340 . 540
chrXI 500353 500354 . 480
chrXI 500384 500385 . 120
chrXI 500406 500407 . 220
chrXI 500760 500761 . 420
chrXI 500974 500975 . 240
chrXI 501066 501067 . 140
chrXI 501161 501162 . 140
chrXI 501418 501419 . 200
chrXI 501474 501475 . 400
chrXI 501545 501546 . 460
chrXI 501578 501579 . 460
chrXI 501591 501592 . 380
chrXI 501598 501599 . 360
chrXI 501697 501698 . 380
chrXI 501986 501987 . 840
chrXI 501992 501993 . 120
chrXI 502087 502088 . 1480
chrXI 502514 502515 . 280
chrXI 502567 502568 . 1980
chrXI 502637 502638 . 480
chrXI 503306 503307 . 120
chrXI 503575 503576 . 880
chrXI 503875 503876 . 5500
chrXI 504062 504063 . 1860
chrXI 504073 504074 . 600
chrXI 504131 504132 . 720
chrXI 504821 504822 . 120
chrXI 504833 504834 . 420
chrXI 504885 504886 . 120
chrXI 505413 505414 . 240
chrXI 505577 505578 . 380
chrXI 505588 505589 . 120
chrXI 505748 505749 . 1560
chrXI 505859 505860 . 120
chrXI 506207 506208 . 4360
chrXI 506229 506230 . 2840
chrXI 506376 506377 . 140
chrXI 506522 506523 . 380
chrXI 506533 506534 . 1300
chrXI 506539 506540 . 1760
chrXI 506549 506550 . 140
chrXI 506550 506551 . 280
chrXI 506563 506564 . 1240
chrXI 506566 506567 . 360
chrXI 506570 506571 . 1200
chrXI 506574 506575 . 380
chrXI 506612 506613 . 1680
chrXI 506620 506621 . 1020
chrXI 506638 506639 . 4160
chrXI 506661 506662 . 160
chrXI 506674 506675 . 120
chrXI 506787 506788 . 120
chrXI 506822 506823 . 120
chrXI 506854 506855 . 220
chrXI 506943 506944 . 260
chrXI 506962 506963 . 1440
chrXI 507159 507160 . 160
chrXI 507309 507310 . 580
chrXI 507450 507451 . 240
chrXI 507455 507456 . 560
chrXI 507703 507704 . 120
chrXI 507819 507820 . 120
chrXI 507827 507828 . 380
chrXI 507827 507828 . 120
chrXI 507847 507848 . 120
chrXI 507864 507865 . 140
chrXI 507891 507892 . 140
chrXI 507901 507902 . 120
chrXI 508618 508619 . 120
chrXI 508624 508625 . 2380
chrXI 508688 508689 . 240
chrXI 508719 508720 . 220
chrXI 508723 508724 . 920
chrXI 508795 508796 . 200
chrXI 508903 508904 . 120
chrXI 508927 508928 . 300
chrXI 508940 508941 . 2360
chrXI 508943 508944 . 160
chrXI 508978 508979 . 360
chrXI 508998 508999 . 140
chrXI 509039 509040 . 120
chrXI 509054 509055 . 400
chrXI 509134 509135 . 440
chrXI 509242 509243 . 240
chrXI 509287 509288 . 3180
chrXI 509316 509317 . 120
chrXI 509364 509365 . 440
chrXI 509716 509717 . 120
chrXI 509840 509841 . 380
chrXI 509867 509868 . 120
chrXI 509956 509957 . 300
chrXI 509977 509978 . 160
chrXI 509999 510000 . 1040
chrXI 510144 510145 . 180
chrXI 510155 510156 . 3700
chrXI 510198 510199 . 260
chrXI 510326 510327 . 200
chrXI 510334 510335 . 1000
chrXI 510339 510340 . 1400
chrXI 510345 510346 . 1740
chrXI 510471 510472 . 200
chrXI 510513 510514 . 140
chrXI 510653 510654 . 120
chrXI 510659 510660 . 800
chrXI 510660 510661 . 600
chrXI 510707 510708 . 120
chrXI 510721 510722 . 2980
chrXI 510729 510730 . 3420
chrXI 510734 510735 . 260
chrXI 510744 510745 . 140
chrXI 510768 510769 . 700
chrXI 510891 510892 . 460
chrXI 511881 511882 . 120
chrXI 511890 511891 . 140
chrXI 511893 511894 . 160
chrXI 511900 511901 . 120
chrXI 511907 511908 . 260
chrXI 511909 511910 . 120
chrXI 511912 511913 . 120
chrXI 511915 511916 . 1160
chrXI 511923 511924 . 160
chrXI 511927 511928 . 280
chrXI 511937 511938 . 2020
chrXI 511942 511943 . 360
chrXI 511944 511945 . 140
chrXI 511948 511949 . 540
chrXI 511949 511950 . 120
chrXI 511957 511958 . 600
chrXI 513219 513220 . 1840
chrXI 513228 513229 . 120
chrXI 513230 513231 . 2520
chrXI 513230 513231 . 2580
chrXI 513232 513233 . 140
chrXI 513233 513234 . 420
chrXI 513234 513235 . 220
chrXI 513234 513235 . 220
chrXI 513243 513244 . 1640
chrXI 513249 513250 . 620
chrXI 513255 513256 . 120
chrXI 513260 513261 . 2280
chrXI 513262 513263 . 420
chrXI 513266 513267 . 2280
chrXI 513268 513269 . 180
chrXI 513305 513306 . 460
chrXI 513319 513320 . 540
chrXI 513463 513464 . 160
chrXI 513472 513473 . 480
chrXI 513480 513481 . 380
chrXI 513485 513486 . 500
chrXI 513491 513492 . 240
chrXI 513520 513521 . 420
chrXI 513540 513541 . 200
chrXI 513634 513635 . 160
chrXI 513795 513796 . 320
chrXI 513819 513820 . 1160
chrXI 513957 513958 . 2040
chrXI 513974 513975 . 580
chrXI 513979 513980 . 2180
chrXI 513981 513982 . 900
chrXI 513986 513987 . 380
chrXI 513992 513993 . 640
chrXI 513995 513996 . 380
chrXI 513995 513996 . 1960
chrXI 514002 514003 . 2440
chrXI 514002 514003 . 160
chrXI 514003 514004 . 160
chrXI 514003 514004 . 1760
chrXI 514015 514016 . 320
chrXI 514023 514024 . 2680
chrXI 514067 514068 . 720
chrXI 514077 514078 . 2840
chrXI 514087 514088 . 500
chrXI 514092 514093 . 3300
chrXI 514099 514100 . 820
chrXI 514111 514112 . 120
chrXI 514111 514112 . 640
chrXI 514136 514137 . 140
chrXI 514160 514161 . 720
chrXI 514163 514164 . 120
chrXI 514219 514220 . 940
chrXI 514263 514264 . 3960
chrXI 514282 514283 . 740
chrXI 514286 514287 . 180
chrXI 514294 514295 . 680
chrXI 514308 514309 . 120
chrXI 514328 514329 . 1020
chrXI 514337 514338 . 1560
chrXI 514355 514356 . 380
chrXI 514388 514389 . 140
chrXI 514411 514412 . 460
chrXI 514412 514413 . 1220
chrXI 514419 514420 . 1640
chrXI 514422 514423 . 440
chrXI 514426 514427 . 3840
chrXI 514431 514432 . 400
chrXI 514445 514446 . 200
chrXI 514449 514450 . 220
chrXI 514455 514456 . 480
chrXI 514462 514463 . 360
chrXI 514472 514473 . 3760
chrXI 514485 514486 . 900
chrXI 514487 514488 . 120
chrXI 514495 514496 . 940
chrXI 514522 514523 . 120
chrXI 514602 514603 . 1100
chrXI 514619 514620 . 4000
chrXI 514632 514633 . 120
chrXI 514636 514637 . 5520
chrXI 514644 514645 . 180
chrXI 514660 514661 . 1640
chrXI 514664 514665 . 580
chrXI 514667 514668 . 140
chrXI 514672 514673 . 3980
chrXI 514674 514675 . 1180
chrXI 514688 514689 . 920
chrXI 514696 514697 . 6860
chrXI 514708 514709 . 360
chrXI 514737 514738 . 3580
chrXI 514740 514741 . 120
chrXI 514741 514742 . 4300
chrXI 514747 514748 . 300
chrXI 514773 514774 . 1920
chrXI 514781 514782 . 120
chrXI 514810 514811 . 520
chrXI 514822 514823 . 320
chrXI 514833 514834 . 260
chrXI 514852 514853 . 1220
chrXI 514957 514958 . 420
chrXI 514997 514998 . 940
chrXI 515037 515038 . 2180
chrXI 515073 515074 . 160
chrXI 515084 515085 . 500
chrXI 515167 515168 . 540
chrXI 515202 515203 . 420
chrXI 515331 515332 . 160
chrXI 515356 515357 . 120
chrXI 515383 515384 . 120
chrXI 515398 515399 . 280
chrXI 515530 515531 . 240
chrXI 515532 515533 . 440
chrXI 515532 515533 . 340
chrXI 515537 515538 . 1880
chrXI 515616 515617 . 440
chrXI 515736 515737 . 3360
chrXI 515795 515796 . 200
chrXI 515813 515814 . 1320
chrXI 515841 515842 . 160
chrXI 516001 516002 . 2220
chrXI 516090 516091 . 240
chrXI 516200 516201 . 2180
chrXI 516304 516305 . 180
chrXI 516322 516323 . 680
chrXI 516338 516339 . 120
chrXI 516420 516421 . 520
chrXI 516427 516428 . 1560
chrXI 516578 516579 . 1000
chrXI 516664 516665 . 980
chrXI 516811 516812 . 1320
chrXI 516871 516872 . 140
chrXI 516996 516997 . 120
chrXI 517025 517026 . 120
chrXI 517098 517099 . 240
chrXI 517111 517112 . 220
chrXI 517124 517125 . 360
chrXI 517127 517128 . 600
chrXI 517136 517137 . 300
chrXI 517146 517147 . 140
chrXI 517165 517166 . 420
chrXI 517170 517171 . 120
chrXI 517174 517175 . 140
chrXI 517211 517212 . 140
chrXI 517220 517221 . 120
chrXI 517225 517226 . 520
chrXI 517235 517236 . 240
chrXI 517242 517243 . 1040
chrXI 517245 517246 . 140
chrXI 517251 517252 . 760
chrXI 517261 517262 . 640
chrXI 517268 517269 . 1620
chrXI 517306 517307 . 1620
chrXI 517317 517318 . 780
chrXI 517324 517325 . 2140
chrXI 517444 517445 . 680
chrXI 517811 517812 . 2280
chrXI 517878 517879 . 3400
chrXI 517915 517916 . 700
chrXI 517927 517928 . 580
chrXI 517980 517981 . 420
chrXI 518018 518019 . 200
chrXI 518098 518099 . 2300
chrXI 518107 518108 . 140
chrXI 518176 518177 . 120
chrXI 518217 518218 . 200
chrXI 518231 518232 . 1280
chrXI 518240 518241 . 460
chrXI 518294 518295 . 840
chrXI 518334 518335 . 480
chrXI 518344 518345 . 220
chrXI 518350 518351 . 200
chrXI 518355 518356 . 1160
chrXI 518367 518368 . 4260
chrXI 518396 518397 . 1040
chrXI 518416 518417 . 660
chrXI 518456 518457 . 820
chrXI 518470 518471 . 120
chrXI 518477 518478 . 1100
chrXI 518496 518497 . 800
chrXI 518503 518504 . 120
chrXI 518512 518513 . 1580
chrXI 518514 518515 . 200
chrXI 518522 518523 . 820
chrXI 518533 518534 . 120
chrXI 518539 518540 . 2740
chrXI 518559 518560 . 460
chrXI 518583 518584 . 160
chrXI 518591 518592 . 580
chrXI 518600 518601 . 3320
chrXI 518613 518614 . 4380
chrXI 518618 518619 . 620
chrXI 518625 518626 . 400
chrXI 518627 518628 . 120
chrXI 518646 518647 . 380
chrXI 518647 518648 . 780
chrXI 518687 518688 . 800
chrXI 518718 518719 . 320
chrXI 518731 518732 . 140
chrXI 518735 518736 . 1100
chrXI 518743 518744 . 360
chrXI 518747 518748 . 180
chrXI 518749 518750 . 700
chrXI 518757 518758 . 120
chrXI 518768 518769 . 160
chrXI 518775 518776 . 1940
chrXI 518789 518790 . 220
chrXI 518800 518801 . 120
chrXI 518802 518803 . 140
chrXI 518827 518828 . 120
chrXI 518835 518836 . 360
chrXI 518874 518875 . 140
chrXI 518897 518898 . 400
chrXI 518904 518905 . 880
chrXI 518917 518918 . 280
chrXI 518917 518918 . 1280
chrXI 518923 518924 . 220
chrXI 518960 518961 . 1200
chrXI 518971 518972 . 360
chrXI 518982 518983 . 560
chrXI 518983 518984 . 240
chrXI 518983 518984 . 120
chrXI 519014 519015 . 560
chrXI 519063 519064 . 1240
chrXI 519107 519108 . 660
chrXI 519112 519113 . 120
chrXI 519151 519152 . 120
chrXI 519231 519232 . 220
chrXI 519242 519243 . 160
chrXI 519249 519250 . 660
chrXI 519251 519252 . 120
chrXI 519263 519264 . 200
chrXI 519268 519269 . 300
chrXI 519273 519274 . 320
chrXI 519288 519289 . 180
chrXI 519291 519292 . 420
chrXI 519306 519307 . 160
chrXI 519481 519482 . 120
chrXI 519612 519613 . 120
chrXI 520178 520179 . 120
chrXI 520237 520238 . 1560
chrXI 520277 520278 . 140
chrXI 520423 520424 . 440
chrXI 520628 520629 . 220
chrXI 520737 520738 . 120
chrXI 520745 520746 . 460
chrXI 520781 520782 . 460
chrXI 520796 520797 . 200
chrXI 520803 520804 . 120
chrXI 520872 520873 . 2580
chrXI 520911 520912 . 140
chrXI 520944 520945 . 120
chrXI 521049 521050 . 280
chrXI 521094 521095 . 760
chrXI 521226 521227 . 400
chrXI 521232 521233 . 3740
chrXI 521260 521261 . 1000
chrXI 521352 521353 . 1020
chrXI 521410 521411 . 140
chrXI 521420 521421 . 680
chrXI 521566 521567 . 240
chrXI 521571 521572 . 1420
chrXI 521578 521579 . 860
chrXI 521581 521582 . 340
chrXI 521594 521595 . 1380
chrXI 521602 521603 . 120
chrXI 521745 521746 . 420
chrXI 521753 521754 . 1240
chrXI 521759 521760 . 480
chrXI 521769 521770 . 320
chrXI 521771 521772 . 120
chrXI 521775 521776 . 160
chrXI 521779 521780 . 1700
chrXI 521780 521781 . 200
chrXI 521794 521795 . 800
chrXI 521800 521801 . 360
chrXI 521832 521833 . 220
chrXI 521850 521851 . 120
chrXI 521870 521871 . 140
chrXI 521887 521888 . 640
chrXI 521887 521888 . 180
chrXI 521888 521889 . 120
chrXI 521888 521889 . 500
chrXI 522035 522036 . 300
chrXI 522047 522048 . 160
chrXI 522091 522092 . 120
chrXI 522235 522236 . 120
chrXI 522302 522303 . 120
chrXI 522434 522435 . 1180
chrXI 522510 522511 . 1840
chrXI 522695 522696 . 160
chrXI 522783 522784 . 140
chrXI 522877 522878 . 120
chrXI 522877 522878 . 260
chrXI 522880 522881 . 140
chrXI 522897 522898 . 120
chrXI 522914 522915 . 460
chrXI 522946 522947 . 2860
chrXI 523008 523009 . 540
chrXI 523048 523049 . 120
chrXI 523261 523262 . 300
chrXI 523303 523304 . 120
chrXI 523316 523317 . 180
chrXI 523325 523326 . 400
chrXI 523348 523349 . 580
chrXI 523455 523456 . 240
chrXI 523479 523480 . 700
chrXI 523485 523486 . 480
chrXI 523488 523489 . 360
chrXI 523497 523498 . 300
chrXI 523507 523508 . 880
chrXI 523550 523551 . 300
chrXI 523657 523658 . 1900
chrXI 523660 523661 . 240
chrXI 523663 523664 . 460
chrXI 523666 523667 . 3140
chrXI 523674 523675 . 320
chrXI 523697 523698 . 720
chrXI 523835 523836 . 400
chrXI 523849 523850 . 860
chrXI 523854 523855 . 2060
chrXI 523858 523859 . 140
chrXI 523865 523866 . 180
chrXI 523873 523874 . 2580
chrXI 523878 523879 . 360
chrXI 523995 523996 . 300
chrXI 524011 524012 . 180
chrXI 524019 524020 . 480
chrXI 524087 524088 . 180
chrXI 524109 524110 . 380
chrXI 524124 524125 . 2660
chrXI 524131 524132 . 380
chrXI 524156 524157 . 240
chrXI 524239 524240 . 180
chrXI 524425 524426 . 140
chrXI 524449 524450 . 540
chrXI 524498 524499 . 120
chrXI 524604 524605 . 120
chrXI 524700 524701 . 980
chrXI 524971 524972 . 520
chrXI 524975 524976 . 160
chrXI 525007 525008 . 600
chrXI 525117 525118 . 720
chrXI 525126 525127 . 120
chrXI 525147 525148 . 840
chrXI 525162 525163 . 140
chrXI 525211 525212 . 140
chrXI 525224 525225 . 400
chrXI 525232 525233 . 220
chrXI 525242 525243 . 120
chrXI 525248 525249 . 140
chrXI 525256 525257 . 120
chrXI 525281 525282 . 1660
chrXI 525397 525398 . 120
chrXI 525414 525415 . 160
chrXI 525456 525457 . 660
chrXI 525525 525526 . 120
chrXI 526025 526026 . 140
chrXI 526379 526380 . 300
chrXI 526511 526512 . 360
chrXI 526526 526527 . 340
chrXI 526692 526693 . 360
chrXI 526695 526696 . 780
chrXI 526704 526705 . 1460
chrXI 526714 526715 . 500
chrXI 526714 526715 . 460
chrXI 526715 526716 . 180
chrXI 526725 526726 . 180
chrXI 526727 526728 . 400
chrXI 526776 526777 . 560
chrXI 526788 526789 . 2700
chrXI 526807 526808 . 260
chrXI 526824 526825 . 2440
chrXI 526835 526836 . 300
chrXI 526944 526945 . 180
chrXI 527204 527205 . 280
chrXI 527273 527274 . 160
chrXI 527308 527309 . 660
chrXI 527314 527315 . 1460
chrXI 527331 527332 . 840
chrXI 527340 527341 . 440
chrXI 527341 527342 . 1020
chrXI 527341 527342 . 140
chrXI 527345 527346 . 660
chrXI 527360 527361 . 280
chrXI 527498 527499 . 120
chrXI 527520 527521 . 220
chrXI 527666 527667 . 480
chrXI 527673 527674 . 6620
chrXI 527679 527680 . 120
chrXI 527682 527683 . 460
chrXI 527696 527697 . 1060
chrXI 527699 527700 . 1240
chrXI 527701 527702 . 920
chrXI 527723 527724 . 160
chrXI 527732 527733 . 1760
chrXI 527746 527747 . 1300
chrXI 527754 527755 . 1100
chrXI 527818 527819 . 120
chrXI 527945 527946 . 120
chrXI 528093 528094 . 200
chrXI 528227 528228 . 740
chrXI 529101 529102 . 500
chrXI 529413 529414 . 200
chrXI 529608 529609 . 120
chrXI 529883 529884 . 320
chrXI 529982 529983 . 1980
chrXI 530006 530007 . 1040
chrXI 530091 530092 . 480
chrXI 530194 530195 . 120
chrXI 530199 530200 . 120
chrXI 530362 530363 . 400
chrXI 530367 530368 . 280
chrXI 530385 530386 . 2480
chrXI 530460 530461 . 480
chrXI 530518 530519 . 160
chrXI 530529 530530 . 160
chrXI 530562 530563 . 1420
chrXI 530618 530619 . 200
chrXI 530628 530629 . 360
chrXI 530703 530704 . 360
chrXI 530717 530718 . 1820
chrXI 530751 530752 . 540
chrXI 530773 530774 . 320
chrXI 530785 530786 . 1260
chrXI 531129 531130 . 220
chrXI 531614 531615 . 1480
chrXI 531627 531628 . 1100
chrXI 531639 531640 . 160
chrXI 531770 531771 . 140
chrXI 531773 531774 . 360
chrXI 532112 532113 . 280
chrXI 532121 532122 . 1560
chrXI 532339 532340 . 440
chrXI 532398 532399 . 120
chrXI 532574 532575 . 300
chrXI 533189 533190 . 420
chrXI 533280 533281 . 560
chrXI 533331 533332 . 2940
chrXI 533355 533356 . 380
chrXI 533381 533382 . 140
chrXI 533526 533527 . 580
chrXI 533547 533548 . 120
chrXI 533650 533651 . 560
chrXI 533681 533682 . 680
chrXI 533697 533698 . 1220
chrXI 533699 533700 . 580
chrXI 533728 533729 . 120
chrXI 533732 533733 . 940
chrXI 533732 533733 . 120
chrXI 533733 533734 . 120
chrXI 533736 533737 . 460
chrXI 533741 533742 . 120
chrXI 533742 533743 . 2140
chrXI 533744 533745 . 1220
chrXI 533755 533756 . 740
chrXI 533763 533764 . 140
chrXI 533898 533899 . 680
chrXI 533912 533913 . 120
chrXI 533922 533923 . 400
chrXI 533933 533934 . 140
chrXI 533937 533938 . 1540
chrXI 533946 533947 . 1060
chrXI 533973 533974 . 320
chrXI 533986 533987 . 200
chrXI 533996 533997 . 1460
chrXI 534013 534014 . 160
chrXI 534019 534020 . 300
chrXI 534026 534027 . 1780
chrXI 534113 534114 . 600
chrXI 534118 534119 . 760
chrXI 534134 534135 . 220
chrXI 534152 534153 . 660
chrXI 534166 534167 . 580
chrXI 534275 534276 . 120
chrXI 534328 534329 . 980
chrXI 534354 534355 . 120
chrXI 534504 534505 . 500
chrXI 534698 534699 . 700
chrXI 534859 534860 . 2280
chrXI 534883 534884 . 1000
chrXI 535168 535169 . 1620
chrXI 535335 535336 . 160
chrXI 535394 535395 . 240
chrXI 535446 535447 . 640
chrXI 535553 535554 . 900
chrXI 535559 535560 . 120
chrXI 547984 547985 . 160
chrXI 548001 548002 . 780
chrXI 548007 548008 . 620
chrXI 548018 548019 . 580
chrXI 548027 548028 . 6440
chrXI 548029 548030 . 220
chrXI 548033 548034 . 5960
chrXI 548044 548045 . 120
chrXI 548091 548092 . 280
chrXI 548098 548099 . 140
chrXI 548106 548107 . 120
chrXI 548109 548110 . 9440
chrXI 548117 548118 . 1960
chrXI 548144 548145 . 1800
chrXI 548151 548152 . 160
chrXI 548290 548291 . 320
chrXI 548459 548460 . 200
chrXI 548517 548518 . 480
chrXI 548637 548638 . 240
chrXI 549250 549251 . 400
chrXI 549265 549266 . 220
chrXI 549424 549425 . 760
chrXI 549431 549432 . 120
chrXI 549500 549501 . 780
chrXI 549513 549514 . 3620
chrXI 549520 549521 . 2320
chrXI 549553 549554 . 140
chrXI 549569 549570 . 120
chrXI 549709 549710 . 580
chrXI 549870 549871 . 680
chrXI 550188 550189 . 120
chrXI 550311 550312 . 140
chrXI 550321 550322 . 220
chrXI 550335 550336 . 160
chrXI 550667 550668 . 580
chrXI 550778 550779 . 1300
chrXI 550785 550786 . 860
chrXI 550789 550790 . 520
chrXI 550848 550849 . 980
chrXI 550864 550865 . 140
chrXI 550964 550965 . 180
chrXI 551017 551018 . 620
chrXI 551192 551193 . 280
chrXI 551203 551204 . 1220
chrXI 551211 551212 . 280
chrXI 551218 551219 . 500
chrXI 551221 551222 . 200
chrXI 551225 551226 . 540
chrXI 551247 551248 . 1760
chrXI 551356 551357 . 1600
chrXI 551395 551396 . 340
chrXI 551399 551400 . 1260
chrXI 551421 551422 . 920
chrXI 551457 551458 . 300
chrXI 551498 551499 . 460
chrXI 551506 551507 . 1000
chrXI 551575 551576 . 600
chrXI 551581 551582 . 120
chrXI 551927 551928 . 280
chrXI 551943 551944 . 200
chrXI 552374 552375 . 120
chrXI 552423 552424 . 320
chrXI 552446 552447 . 180
chrXI 552457 552458 . 220
chrXI 552457 552458 . 120
chrXI 552491 552492 . 140
chrXI 552521 552522 . 220
chrXI 552548 552549 . 840
chrXI 552560 552561 . 120
chrXI 552584 552585 . 120
chrXI 552610 552611 . 500
chrXI 552618 552619 . 380
chrXI 552720 552721 . 460
chrXI 552734 552735 . 440
chrXI 553088 553089 . 240
chrXI 553180 553181 . 1020
chrXI 553231 553232 . 360
chrXI 553742 553743 . 120
chrXI 554040 554041 . 600
chrXI 554202 554203 . 120
chrXI 554395 554396 . 120
chrXI 554552 554553 . 180
chrXI 554751 554752 . 240
chrXI 554758 554759 . 160
chrXI 554763 554764 . 280
chrXI 554815 554816 . 160
chrXI 554826 554827 . 200
chrXI 554837 554838 . 740
chrXI 554850 554851 . 300
chrXI 554854 554855 . 120
chrXI 554872 554873 . 140
chrXI 554880 554881 . 560
chrXI 555033 555034 . 280
chrXI 556214 556215 . 180
chrXI 556228 556229 . 200
chrXI 556235 556236 . 1600
chrXI 556317 556318 . 140
chrXI 556337 556338 . 320
chrXI 556339 556340 . 120
chrXI 556379 556380 . 380
chrXI 556425 556426 . 120
chrXI 556431 556432 . 120
chrXI 556450 556451 . 660
chrXI 556588 556589 . 880
chrXI 556616 556617 . 540
chrXI 556630 556631 . 120
chrXI 556793 556794 . 3160
chrXI 556820 556821 . 180
chrXI 556943 556944 . 140
chrXI 556956 556957 . 120
chrXI 557052 557053 . 120
chrXI 557121 557122 . 220
chrXI 557232 557233 . 560
chrXI 557255 557256 . 620
chrXI 557273 557274 . 420
chrXI 557439 557440 . 240
chrXI 557444 557445 . 340
chrXI 557528 557529 . 160
chrXI 557863 557864 . 280
chrXI 557877 557878 . 1520
chrXI 557893 557894 . 1040
chrXI 558010 558011 . 120
chrXI 558049 558050 . 780
chrXI 558152 558153 . 580
chrXI 558207 558208 . 3860
chrXI 558228 558229 . 1140
chrXI 558232 558233 . 500
chrXI 558376 558377 . 500
chrXI 558406 558407 . 380
chrXI 558707 558708 . 120
chrXI 558717 558718 . 480
chrXI 558887 558888 . 140
chrXI 558922 558923 . 220
chrXI 558931 558932 . 340
chrXI 558951 558952 . 600
chrXI 559083 559084 . 120
chrXI 559085 559086 . 160
chrXI 559167 559168 . 140
chrXI 559269 559270 . 400
chrXI 559275 559276 . 520
chrXI 559404 559405 . 260
chrXI 559413 559414 . 260
chrXI 559422 559423 . 140
chrXI 559433 559434 . 1020
chrXI 559443 559444 . 180
chrXI 559445 559446 . 240
chrXI 559445 559446 . 140
chrXI 559446 559447 . 120
chrXI 559452 559453 . 120
chrXI 559473 559474 . 160
chrXI 559514 559515 . 380
chrXI 559524 559525 . 220
chrXI 559528 559529 . 160
chrXI 559534 559535 . 860
chrXI 559539 559540 . 200
chrXI 559539 559540 . 120
chrXI 559550 559551 . 120
chrXI 559551 559552 . 480
chrXI 559551 559552 . 120
chrXI 562353 562354 . 700
chrXI 562365 562366 . 120
chrXI 562375 562376 . 460
chrXI 562380 562381 . 3040
chrXI 562386 562387 . 1280
chrXI 562390 562391 . 1120
chrXI 562393 562394 . 4360
chrXI 562435 562436 . 200
chrXI 562443 562444 . 240
chrXI 562446 562447 . 2240
chrXI 562461 562462 . 320
chrXI 562467 562468 . 2540
chrXI 562480 562481 . 1560
chrXI 562498 562499 . 120
chrXI 562810 562811 . 120
chrXI 563258 563259 . 1600
chrXI 563550 563551 . 380
chrXI 563901 563902 . 1340
chrXI 564017 564018 . 140
chrXI 564088 564089 . 980
chrXI 564485 564486 . 200
chrXI 565088 565089 . 180
chrXI 565112 565113 . 360
chrXI 565233 565234 . 220
chrXI 565266 565267 . 140
chrXI 565290 565291 . 120
chrXI 565440 565441 . 640
chrXI 565783 565784 . 2180
chrXI 565955 565956 . 120
chrXI 565959 565960 . 860
chrXI 565964 565965 . 480
chrXI 565968 565969 . 120
chrXI 565976 565977 . 400
chrXI 565982 565983 . 1940
chrXI 566047 566048 . 500
chrXI 566048 566049 . 160
chrXI 566048 566049 . 120
chrXI 566053 566054 . 120
chrXI 566193 566194 . 1640
chrXI 566209 566210 . 1760
chrXI 566227 566228 . 620
chrXI 566407 566408 . 240
chrXI 566421 566422 . 180
chrXI 566568 566569 . 1240
chrXI 566601 566602 . 7660
chrXI 566786 566787 . 340
chrXI 567081 567082 . 520
chrXI 567104 567105 . 1300
chrXI 567109 567110 . 2680
chrXI 567119 567120 . 140
chrXI 567124 567125 . 280
chrXI 567236 567237 . 120
chrXI 567249 567250 . 2600
chrXI 567258 567259 . 440
chrXI 567271 567272 . 220
chrXI 567272 567273 . 3240
chrXI 567278 567279 . 2320
chrXI 567280 567281 . 220
chrXI 567286 567287 . 2400
chrXI 567291 567292 . 800
chrXI 567294 567295 . 200
chrXI 567301 567302 . 220
chrXI 567310 567311 . 2100
chrXI 567324 567325 . 460
chrXI 567332 567333 . 180
chrXI 567340 567341 . 3420
chrXI 567348 567349 . 620
chrXI 567353 567354 . 1680
chrXI 567361 567362 . 400
chrXI 567380 567381 . 160
chrXI 567664 567665 . 140
chrXI 567674 567675 . 180
chrXI 567677 567678 . 540
chrXI 567681 567682 . 1220
chrXI 567685 567686 . 260
chrXI 567711 567712 . 160
chrXI 567730 567731 . 240
chrXI 567738 567739 . 380
chrXI 567741 567742 . 6340
chrXI 567747 567748 . 580
chrXI 567749 567750 . 1000
chrXI 567750 567751 . 140
chrXI 567751 567752 . 560
chrXI 567762 567763 . 1680
chrXI 567765 567766 . 1920
chrXI 567770 567771 . 120
chrXI 567773 567774 . 1000
chrXI 567789 567790 . 220
chrXI 567809 567810 . 280
chrXI 567937 567938 . 360
chrXI 567969 567970 . 1240
chrXI 568067 568068 . 580
chrXI 568127 568128 . 1460
chrXI 568139 568140 . 740
chrXI 568263 568264 . 2060
chrXI 568547 568548 . 540
chrXI 568599 568600 . 220
chrXI 568675 568676 . 260
chrXI 568702 568703 . 120
chrXI 568866 568867 . 1000
chrXI 568894 568895 . 240
chrXI 569119 569120 . 120
chrXI 569157 569158 . 420
chrXI 569310 569311 . 120
chrXI 569455 569456 . 400
chrXI 569489 569490 . 120
chrXI 569576 569577 . 1060
chrXI 569766 569767 . 180
chrXI 569824 569825 . 120
chrXI 570007 570008 . 300
chrXI 570087 570088 . 660
chrXI 570102 570103 . 160
chrXI 570249 570250 . 1000
chrXI 570284 570285 . 120
chrXI 570295 570296 . 200
chrXI 570955 570956 . 760
chrXI 570967 570968 . 400
chrXI 570997 570998 . 2880
chrXI 571074 571075 . 120
chrXI 571189 571190 . 220
chrXI 571209 571210 . 140
chrXI 571400 571401 . 140
chrXI 571420 571421 . 120
chrXI 571440 571441 . 120
chrXI 571457 571458 . 120
chrXI 571586 571587 . 740
chrXI 571915 571916 . 1240
chrXI 571924 571925 . 120
chrXI 572241 572242 . 120
chrXI 572379 572380 . 460
chrXI 572411 572412 . 760
chrXI 572421 572422 . 160
chrXI 572549 572550 . 180
chrXI 572737 572738 . 760
chrXI 572885 572886 . 140
chrXI 572966 572967 . 200
chrXI 572987 572988 . 700
chrXI 573243 573244 . 160
chrXI 573257 573258 . 160
chrXI 573272 573273 . 280
chrXI 573428 573429 . 180
chrXI 573457 573458 . 140
chrXI 573460 573461 . 120
chrXI 573474 573475 . 220
chrXI 573502 573503 . 200
chrXI 573506 573507 . 180
chrXI 573509 573510 . 140
chrXI 573514 573515 . 120
chrXI 573536 573537 . 240
chrXI 573540 573541 . 120
chrXI 573546 573547 . 480
chrXI 573559 573560 . 260
chrXI 573736 573737 . 120
chrXI 573942 573943 . 740
chrXI 574044 574045 . 120
chrXI 574062 574063 . 180
chrXI 574236 574237 . 420
chrXI 574342 574343 . 120
chrXI 574355 574356 . 520
chrXI 574390 574391 . 1980
chrXI 574406 574407 . 960
chrXI 574522 574523 . 380
chrXI 574535 574536 . 880
chrXI 574661 574662 . 180
chrXI 574709 574710 . 180
chrXI 574736 574737 . 300
chrXI 574783 574784 . 740
chrXI 575556 575557 . 600
chrXI 575736 575737 . 360
chrXI 576042 576043 . 260
chrXI 576078 576079 . 1200
chrXI 576122 576123 . 420
chrXI 576129 576130 . 140
chrXI 576146 576147 . 140
chrXI 576179 576180 . 280
chrXI 576187 576188 . 260
chrXI 576193 576194 . 180
chrXI 576207 576208 . 120
chrXI 576209 576210 . 1240
chrXI 576305 576306 . 120
chrXI 576412 576413 . 180
chrXI 577165 577166 . 1120
chrXI 577814 577815 . 120
chrXI 577940 577941 . 360
chrXI 577984 577985 . 240
chrXI 578133 578134 . 240
chrXI 578200 578201 . 260
chrXI 578201 578202 . 160
chrXI 578260 578261 . 640
chrXI 578304 578305 . 1460
chrXI 578327 578328 . 260
chrXI 578334 578335 . 740
chrXI 578336 578337 . 920
chrXI 578340 578341 . 1180
chrXI 578352 578353 . 360
chrXI 578355 578356 . 4560
chrXI 578363 578364 . 220
chrXI 578372 578373 . 1120
chrXI 578376 578377 . 3060
chrXI 578386 578387 . 180
chrXI 578394 578395 . 480
chrXI 578395 578396 . 140
chrXI 578412 578413 . 2100
chrXI 578418 578419 . 1300
chrXI 578436 578437 . 320
chrXI 578447 578448 . 720
chrXI 578523 578524 . 240
chrXI 578532 578533 . 240
chrXI 578561 578562 . 120
chrXI 578564 578565 . 840
chrXI 578577 578578 . 380
chrXI 578629 578630 . 120
chrXI 578637 578638 . 580
chrXI 578653 578654 . 1320
chrXI 578736 578737 . 380
chrXI 578743 578744 . 1340
chrXI 578745 578746 . 120
chrXI 578747 578748 . 2980
chrXI 578756 578757 . 320
chrXI 578758 578759 . 140
chrXI 578766 578767 . 320
chrXI 578777 578778 . 1180
chrXI 578789 578790 . 120
chrXI 578813 578814 . 1120
chrXI 578881 578882 . 2660
chrXI 578884 578885 . 420
chrXI 578892 578893 . 160
chrXI 578895 578896 . 1260
chrXI 578903 578904 . 640
chrXI 578990 578991 . 160
chrXI 579019 579020 . 260
chrXI 579082 579083 . 1920
chrXI 579088 579089 . 740
chrXI 579097 579098 . 120
chrXI 579108 579109 . 1160
chrXI 579116 579117 . 260
chrXI 579119 579120 . 300
chrXI 579142 579143 . 1060
chrXI 579287 579288 . 1120
chrXI 579291 579292 . 120
chrXI 579301 579302 . 120
chrXI 579305 579306 . 120
chrXI 579313 579314 . 5300
chrXI 579336 579337 . 260
chrXI 579350 579351 . 160
chrXI 579445 579446 . 940
chrXI 579495 579496 . 1580
chrXI 579501 579502 . 360
chrXI 579605 579606 . 320
chrXI 579691 579692 . 2120
chrXI 580348 580349 . 380
chrXI 580351 580352 . 780
chrXI 580360 580361 . 680
chrXI 580370 580371 . 1920
chrXI 580373 580374 . 120
chrXI 580402 580403 . 300
chrXI 580509 580510 . 940
chrXI 580799 580800 . 2920
chrXI 580905 580906 . 120
chrXI 580946 580947 . 140
chrXI 581318 581319 . 5020
chrXI 581347 581348 . 120
chrXI 581415 581416 . 220
chrXI 581428 581429 . 180
chrXI 581432 581433 . 300
chrXI 581440 581441 . 180
chrXI 581444 581445 . 380
chrXI 581451 581452 . 700
chrXI 581474 581475 . 140
chrXI 581477 581478 . 340
chrXI 581617 581618 . 380
chrXI 581628 581629 . 140
chrXI 581652 581653 . 1400
chrXI 581674 581675 . 2080
chrXI 581680 581681 . 1180
chrXI 581684 581685 . 480
chrXI 581746 581747 . 620
chrXI 581757 581758 . 120
chrXI 581758 581759 . 2860
chrXI 581758 581759 . 240
chrXI 581759 581760 . 140
chrXI 581764 581765 . 2240
chrXI 581772 581773 . 300
chrXI 581776 581777 . 380
chrXI 581814 581815 . 280
chrXI 581832 581833 . 380
chrXI 581880 581881 . 120
chrXI 581941 581942 . 520
chrXI 582008 582009 . 1060
chrXI 582063 582064 . 240
chrXI 582139 582140 . 260
chrXI 582152 582153 . 280
chrXI 582172 582173 . 420
chrXI 582177 582178 . 200
chrXI 582215 582216 . 540
chrXI 582220 582221 . 220
chrXI 582233 582234 . 360
chrXI 582297 582298 . 340
chrXI 582351 582352 . 140
chrXI 582376 582377 . 120
chrXI 582484 582485 . 1040
chrXI 582487 582488 . 120
chrXI 582674 582675 . 180
chrXI 582819 582820 . 920
chrXI 582932 582933 . 360
chrXI 582949 582950 . 800
chrXI 582983 582984 . 420
chrXI 583176 583177 . 120
chrXI 583236 583237 . 120
chrXI 583276 583277 . 1400
chrXI 583354 583355 . 800
chrXI 583362 583363 . 400
chrXI 583393 583394 . 600
chrXI 583399 583400 . 420
chrXI 583420 583421 . 1060
chrXI 583421 583422 . 160
chrXI 583422 583423 . 120
chrXI 583440 583441 . 160
chrXI 583681 583682 . 2080
chrXI 583687 583688 . 1100
chrXI 583710 583711 . 420
chrXI 583724 583725 . 520
chrXI 583880 583881 . 960
chrXI 584066 584067 . 180
chrXI 584218 584219 . 560
chrXI 584258 584259 . 200
chrXI 584728 584729 . 280
chrXI 584850 584851 . 1500
chrXI 584857 584858 . 140
chrXI 584860 584861 . 140
chrXI 584865 584866 . 180
chrXI 584868 584869 . 6920
chrXI 584872 584873 . 160
chrXI 584876 584877 . 540
chrXI 584887 584888 . 240
chrXI 584896 584897 . 140
chrXI 584924 584925 . 1800
chrXI 585070 585071 . 4440
chrXI 585083 585084 . 120
chrXI 585089 585090 . 1180
chrXI 585092 585093 . 560
chrXI 585114 585115 . 2740
chrXI 585124 585125 . 1320
chrXI 585266 585267 . 380
chrXI 585361 585362 . 1280
chrXI 585367 585368 . 120
chrXI 585752 585753 . 760
chrXI 585871 585872 . 1060
chrXI 585948 585949 . 160
chrXI 586028 586029 . 300
chrXI 586075 586076 . 440
chrXI 586133 586134 . 220
chrXI 586895 586896 . 240
chrXI 589333 589334 . 340
chrXI 589601 589602 . 260
chrXI 589621 589622 . 320
chrXI 589630 589631 . 160
chrXI 589631 589632 . 320
chrXI 589634 589635 . 260
chrXI 589643 589644 . 1160
chrXI 589646 589647 . 500
chrXI 589657 589658 . 340
chrXI 589662 589663 . 540
chrXI 589668 589669 . 160
chrXI 589717 589718 . 4760
chrXI 589718 589719 . 160
chrXI 589729 589730 . 280
chrXI 589730 589731 . 300
chrXI 589741 589742 . 400
chrXI 589742 589743 . 120
chrXI 589752 589753 . 120
chrXI 589755 589756 . 1360
chrXI 589780 589781 . 360
chrXI 589894 589895 . 120
chrXI 589933 589934 . 2080
chrXI 589934 589935 . 120
chrXI 589934 589935 . 180
chrXI 589948 589949 . 120
chrXI 589954 589955 . 2580
chrXI 589965 589966 . 1760
chrXI 589971 589972 . 120
chrXI 589998 589999 . 120
chrXI 590004 590005 . 560
chrXI 590154 590155 . 120
chrXI 590157 590158 . 1820
chrXI 590160 590161 . 180
chrXI 590168 590169 . 280
chrXI 590168 590169 . 280
chrXI 590171 590172 . 220
chrXI 590171 590172 . 540
chrXI 590179 590180 . 400
chrXI 590179 590180 . 180
chrXI 590182 590183 . 300
chrXI 590185 590186 . 300
chrXI 590200 590201 . 280
chrXI 590212 590213 . 140
chrXI 590215 590216 . 200
chrXI 590376 590377 . 820
chrXI 590399 590400 . 160
chrXI 590404 590405 . 300
chrXI 590512 590513 . 140
chrXI 590557 590558 . 600
chrXI 590703 590704 . 380
chrXI 590763 590764 . 120
chrXI 590840 590841 . 320
chrXI 590892 590893 . 900
chrXI 591445 591446 . 180
chrXI 591542 591543 . 580
chrXI 591546 591547 . 160
chrXI 591608 591609 . 140
chrXI 592604 592605 . 180
chrXI 592606 592607 . 240
chrXI 592624 592625 . 600
chrXI 592653 592654 . 760
chrXI 592657 592658 . 120
chrXI 592708 592709 . 800
chrXI 592715 592716 . 2220
chrXI 592717 592718 . 400
chrXI 592717 592718 . 140
chrXI 592722 592723 . 480
chrXI 592737 592738 . 980
chrXI 592743 592744 . 1500
chrXI 595636 595637 . 200
chrXI 595782 595783 . 160
chrXI 595809 595810 . 240
chrXI 596917 596918 . 840
chrXI 596944 596945 . 3100
chrXI 596953 596954 . 2480
chrXI 596958 596959 . 340
chrXI 597014 597015 . 840
chrXI 597185 597186 . 1580
chrXI 597204 597205 . 1580
chrXI 597347 597348 . 300
chrXI 597409 597410 . 120
chrXI 597531 597532 . 300
chrXI 597558 597559 . 400
chrXI 598089 598090 . 920
chrXI 598630 598631 . 1440
chrXI 598674 598675 . 920
chrXI 598728 598729 . 1460
chrXI 598810 598811 . 1200
chrXI 598901 598902 . 6300
chrXI 598974 598975 . 120
chrXI 598984 598985 . 280
chrXI 598992 598993 . 120
chrXI 599004 599005 . 220
chrXI 599038 599039 . 220
chrXI 599227 599228 . 1400
chrXI 599235 599236 . 140
chrXI 599547 599548 . 380
chrXI 599725 599726 . 220
chrXI 599736 599737 . 120
chrXI 599756 599757 . 240
chrXI 599769 599770 . 1440
chrXI 599798 599799 . 140
chrXI 599812 599813 . 120
chrXI 599818 599819 . 3140
chrXI 602887 602888 . 140
chrXI 602917 602918 . 720
chrXI 602973 602974 . 400
chrXI 603048 603049 . 180
chrXI 603234 603235 . 780
chrXI 603265 603266 . 360
chrXI 603402 603403 . 780
chrXI 603424 603425 . 1380
chrXI 603759 603760 . 120
chrXI 603783 603784 . 780
chrXI 603791 603792 . 900
chrXI 603794 603795 . 840
chrXI 603802 603803 . 1180
chrXI 603904 603905 . 2640
chrXI 603922 603923 . 220
chrXI 603979 603980 . 1340
chrXI 604117 604118 . 220
chrXI 604256 604257 . 380
chrXI 604262 604263 . 440
chrXI 604266 604267 . 320
chrXI 604324 604325 . 720
chrXI 604329 604330 . 140
chrXI 604332 604333 . 700
chrXI 604348 604349 . 1000
chrXI 604352 604353 . 140
chrXI 604489 604490 . 120
chrXI 604510 604511 . 540
chrXI 604529 604530 . 220
chrXI 604548 604549 . 780
chrXI 604653 604654 . 560
chrXI 604667 604668 . 380
chrXI 604676 604677 . 160
chrXI 604701 604702 . 260
chrXI 605000 605001 . 140
chrXI 605120 605121 . 120
chrXI 605266 605267 . 180
chrXI 605287 605288 . 200
chrXI 605326 605327 . 140
chrXI 605457 605458 . 680
chrXI 605473 605474 . 520
chrXI 605486 605487 . 420
chrXI 605504 605505 . 240
chrXI 605509 605510 . 160
chrXI 605516 605517 . 740
chrXI 605518 605519 . 200
chrXI 605524 605525 . 200
chrXI 605530 605531 . 160
chrXI 605542 605543 . 140
chrXI 605546 605547 . 180
chrXI 605553 605554 . 680
chrXI 605563 605564 . 160
chrXI 605570 605571 . 1920
chrXI 605587 605588 . 160
chrXI 605716 605717 . 460
chrXI 605730 605731 . 320
chrXI 605751 605752 . 220
chrXI 605890 605891 . 140
chrXI 605963 605964 . 1060
chrXI 606098 606099 . 320
chrXI 606111 606112 . 380
chrXI 606197 606198 . 180
chrXI 606731 606732 . 1660
chrXI 607190 607191 . 400
chrXI 607520 607521 . 120
chrXI 607667 607668 . 140
chrXI 608119 608120 . 320
chrXI 608171 608172 . 200
chrXI 608494 608495 . 320
chrXI 608507 608508 . 180
chrXI 608514 608515 . 720
chrXI 608518 608519 . 1080
chrXI 608526 608527 . 420
chrXI 608531 608532 . 320
chrXI 608549 608550 . 460
chrXI 608708 608709 . 220
chrXI 608756 608757 . 960
chrXI 609058 609059 . 760
chrXI 609234 609235 . 1600
chrXI 609388 609389 . 120
chrXI 609535 609536 . 780
chrXI 609614 609615 . 2840
chrXI 609785 609786 . 120
chrXI 610256 610257 . 2900
chrXI 610279 610280 . 200
chrXI 610368 610369 . 140
chrXI 610618 610619 . 480
chrXI 610735 610736 . 120
chrXI 610769 610770 . 400
chrXI 610779 610780 . 300
chrXI 610949 610950 . 140
chrXI 610998 610999 . 140
chrXI 611099 611100 . 120
chrXI 611269 611270 . 380
chrXI 611280 611281 . 260
chrXI 611285 611286 . 180
chrXI 611289 611290 . 240
chrXI 611289 611290 . 1380
chrXI 611296 611297 . 760
chrXI 611299 611300 . 520
chrXI 611322 611323 . 120
chrXI 611328 611329 . 2300
chrXI 611346 611347 . 320
chrXI 611353 611354 . 360
chrXI 611354 611355 . 320
chrXI 611359 611360 . 440
chrXI 611363 611364 . 180
chrXI 611369 611370 . 420
chrXI 611388 611389 . 160
chrXI 611393 611394 . 1520
chrXI 611395 611396 . 500
chrXI 611396 611397 . 1540
chrXI 611408 611409 . 480
chrXI 611414 611415 . 360
chrXI 611446 611447 . 260
chrXI 611579 611580 . 1960
chrXI 611601 611602 . 120
chrXI 611636 611637 . 1340
chrXI 611780 611781 . 1080
chrXI 611945 611946 . 120
chrXI 611951 611952 . 120
chrXI 612036 612037 . 220
chrXI 612163 612164 . 240
chrXI 612168 612169 . 540
chrXI 612187 612188 . 120
chrXI 612210 612211 . 3300
chrXI 612330 612331 . 120
chrXI 612350 612351 . 1260
chrXI 612353 612354 . 120
chrXI 612394 612395 . 180
chrXI 612404 612405 . 120
chrXI 612423 612424 . 360
chrXI 612430 612431 . 120
chrXI 612454 612455 . 140
chrXI 612471 612472 . 420
chrXI 612475 612476 . 120
chrXI 612483 612484 . 180
chrXI 612638 612639 . 120
chrXI 612771 612772 . 2180
chrXI 612776 612777 . 200
chrXI 612784 612785 . 480
chrXI 612812 612813 . 120
chrXI 612827 612828 . 120
chrXI 612829 612830 . 120
chrXI 612842 612843 . 1100
chrXI 612875 612876 . 180
chrXI 613012 613013 . 200
chrXI 613024 613025 . 1140
chrXI 613249 613250 . 420
chrXI 613274 613275 . 180
chrXI 613316 613317 . 120
chrXI 613610 613611 . 200
chrXI 613788 613789 . 260
chrXI 613790 613791 . 220
chrXI 614005 614006 . 220
chrXI 614008 614009 . 140
chrXI 614015 614016 . 1460
chrXI 614049 614050 . 480
chrXI 614067 614068 . 260
chrXI 614079 614080 . 560
chrXI 614108 614109 . 120
chrXI 614115 614116 . 180
chrXI 614169 614170 . 200
chrXI 614233 614234 . 220
chrXI 614337 614338 . 240
chrXI 614341 614342 . 380
chrXI 614365 614366 . 120
chrXI 614369 614370 . 520
chrXI 614379 614380 . 180
chrXI 614399 614400 . 420
chrXI 614431 614432 . 120
chrXI 614451 614452 . 120
chrXI 614535 614536 . 220
chrXI 614540 614541 . 120
chrXI 614555 614556 . 120
chrXI 614588 614589 . 180
chrXI 614603 614604 . 120
chrXI 614604 614605 . 160
chrXI 614615 614616 . 160
chrXI 614628 614629 . 120
chrXI 614637 614638 . 140
chrXI 614650 614651 . 140
chrXI 614667 614668 . 200
chrXI 614698 614699 . 300
chrXI 614709 614710 . 140
chrXI 614716 614717 . 120
chrXI 614747 614748 . 200
chrXI 614758 614759 . 480
chrXI 614766 614767 . 140
chrXI 614772 614773 . 140
chrXI 614791 614792 . 880
chrXI 614794 614795 . 120
chrXI 614805 614806 . 120
chrXI 614818 614819 . 160
chrXI 614838 614839 . 160
chrXI 614847 614848 . 800
chrXI 614890 614891 . 180
chrXI 614908 614909 . 220
chrXI 614912 614913 . 480
chrXI 614923 614924 . 240
chrXI 614960 614961 . 120
chrXI 614965 614966 . 220
chrXI 615030 615031 . 3940
chrXI 615041 615042 . 2180
chrXI 615073 615074 . 300
chrXI 615089 615090 . 120
chrXI 615097 615098 . 1020
chrXI 615120 615121 . 380
chrXI 615123 615124 . 120
chrXI 615148 615149 . 1300
chrXI 615155 615156 . 120
chrXI 615277 615278 . 140
chrXI 615286 615287 . 280
chrXI 615297 615298 . 260
chrXI 615318 615319 . 940
chrXI 615319 615320 . 580
chrXI 615320 615321 . 120
chrXI 615328 615329 . 280
chrXI 615345 615346 . 740
chrXI 615373 615374 . 120
chrXI 615385 615386 . 140
chrXI 615396 615397 . 500
chrXI 615420 615421 . 120
chrXI 615422 615423 . 300
chrXI 615431 615432 . 460
chrXI 615438 615439 . 120
chrXI 615440 615441 . 140
chrXI 615444 615445 . 1600
chrXI 615448 615449 . 140
chrXI 615456 615457 . 620
chrXI 615469 615470 . 320
chrXI 615492 615493 . 120
chrXI 615521 615522 . 220
chrXI 615537 615538 . 1640
chrXI 615542 615543 . 200
chrXI 615546 615547 . 300
chrXI 615596 615597 . 680
chrXI 615648 615649 . 140
chrXI 615762 615763 . 120
chrXI 615765 615766 . 480
chrXI 615856 615857 . 1580
chrXI 615898 615899 . 840
chrXI 615979 615980 . 120
chrXI 616024 616025 . 200
chrXI 616066 616067 . 220
chrXI 616102 616103 . 380
chrXI 616213 616214 . 200
chrXI 616285 616286 . 120
chrXI 616320 616321 . 280
chrXI 616333 616334 . 660
chrXI 616513 616514 . 2380
chrXI 616566 616567 . 160
chrXI 616604 616605 . 420
chrXI 616984 616985 . 2140
chrXI 617092 617093 . 1220
chrXI 617119 617120 . 740
chrXI 617141 617142 . 2260
chrXI 617244 617245 . 280
chrXI 617348 617349 . 1180
chrXI 617352 617353 . 180
chrXI 617378 617379 . 4100
chrXI 617420 617421 . 180
chrXI 617434 617435 . 1080
chrXI 617470 617471 . 140
chrXI 617592 617593 . 180
chrXI 617622 617623 . 160
chrXI 617641 617642 . 120
chrXI 617680 617681 . 120
chrXI 617695 617696 . 500
chrXI 617787 617788 . 320
chrXI 617818 617819 . 280
chrXI 617823 617824 . 3820
chrXI 617852 617853 . 120
chrXI 617857 617858 . 120
chrXI 617995 617996 . 160
chrXI 618476 618477 . 120
chrXI 618815 618816 . 300
chrXI 618818 618819 . 180
chrXI 618858 618859 . 400
chrXI 618911 618912 . 280
chrXI 618934 618935 . 200
chrXI 619052 619053 . 120
chrXI 619053 619054 . 1080
chrXI 619062 619063 . 140
chrXI 619070 619071 . 4240
chrXI 619079 619080 . 3180
chrXI 619083 619084 . 460
chrXI 619090 619091 . 120
chrXI 619099 619100 . 460
chrXI 619251 619252 . 420
chrXI 619320 619321 . 240
chrXI 619474 619475 . 140
chrXI 619481 619482 . 140
chrXI 619505 619506 . 160
chrXI 619550 619551 . 3460
chrXI 619561 619562 . 160
chrXI 619581 619582 . 500
chrXI 619593 619594 . 1440
chrXI 619631 619632 . 840
chrXI 619791 619792 . 480
chrXI 620101 620102 . 140
chrXI 620538 620539 . 120
chrXI 621285 621286 . 160
chrXI 621300 621301 . 560
chrXI 621724 621725 . 460
chrXI 621738 621739 . 240
chrXI 621775 621776 . 420
chrXI 622487 622488 . 340
chrXI 622663 622664 . 500
chrXI 623326 623327 . 120
chrXI 623702 623703 . 2600
chrXI 623726 623727 . 2500
chrXI 623751 623752 . 120
chrXI 623775 623776 . 480
chrXI 624929 624930 . 260
chrXI 624968 624969 . 120
chrXI 625083 625084 . 660
chrXI 625109 625110 . 160
chrXI 625141 625142 . 160
chrXI 625301 625302 . 320
chrXI 625347 625348 . 320
chrXI 625495 625496 . 680
chrXI 625509 625510 . 460
chrXI 625531 625532 . 260
chrXI 625587 625588 . 240
chrXI 625674 625675 . 1940
chrXI 625703 625704 . 120
chrXI 625715 625716 . 340
chrXI 625718 625719 . 160
chrXI 625731 625732 . 200
chrXI 625741 625742 . 120
chrXI 625755 625756 . 600
chrXI 625758 625759 . 1560
chrXI 625764 625765 . 800
chrXI 625774 625775 . 400
chrXI 625777 625778 . 340
chrXI 625778 625779 . 340
chrXI 625785 625786 . 3060
chrXI 625818 625819 . 120
chrXI 625824 625825 . 820
chrXI 625979 625980 . 240
chrXI 626233 626234 . 220
chrXI 626239 626240 . 120
chrXI 626379 626380 . 120
chrXI 626389 626390 . 8140
chrXI 626399 626400 . 900
chrXI 626400 626401 . 340
chrXI 626404 626405 . 4160
chrXI 626453 626454 . 620
chrXI 626456 626457 . 680
chrXI 626457 626458 . 4140
chrXI 626469 626470 . 140
chrXI 626477 626478 . 120
chrXI 626486 626487 . 1260
chrXI 626491 626492 . 1480
chrXI 626497 626498 . 400
chrXI 626518 626519 . 1060
chrXI 626573 626574 . 220
chrXI 626680 626681 . 880
chrXI 627485 627486 . 740
chrXI 627683 627684 . 400
chrXI 627763 627764 . 260
chrXI 627794 627795 . 1340
chrXI 628053 628054 . 120
chrXI 628382 628383 . 2040
chrXI 628655 628656 . 580
chrXI 628698 628699 . 420
chrXI 629019 629020 . 140
chrXI 629039 629040 . 180
chrXI 629202 629203 . 200
chrXI 629700 629701 . 860
chrXI 629748 629749 . 1140
chrXI 629771 629772 . 4900
chrXI 630046 630047 . 260
chrXI 630047 630048 . 420
chrXI 630052 630053 . 320
chrXI 630075 630076 . 2920
chrXI 630182 630183 . 2800
chrXI 630194 630195 . 1560
chrXI 630201 630202 . 3520
chrXI 630246 630247 . 320
chrXI 630267 630268 . 460
chrXI 630275 630276 . 160
chrXI 630320 630321 . 760
chrXI 630361 630362 . 140
chrXI 630364 630365 . 200
chrXI 630381 630382 . 940
chrXI 630434 630435 . 920
chrXI 630475 630476 . 140
chrXI 630480 630481 . 140
chrXI 630486 630487 . 240
chrXI 630492 630493 . 1500
chrXI 630499 630500 . 740
chrXI 630502 630503 . 160
chrXI 630507 630508 . 400
chrXI 630510 630511 . 220
chrXI 630514 630515 . 240
chrXI 630518 630519 . 140
chrXI 630529 630530 . 240
chrXI 630599 630600 . 820
chrXI 630662 630663 . 1940
chrXI 630668 630669 . 220
chrXI 630696 630697 . 180
chrXI 630704 630705 . 360
chrXI 630730 630731 . 500
chrXI 630736 630737 . 500
chrXI 630737 630738 . 220
chrXI 630750 630751 . 460
chrXI 630755 630756 . 700
chrXI 630770 630771 . 200
chrXI 630786 630787 . 440
chrXI 630861 630862 . 10640
chrXI 630924 630925 . 2180
chrXI 630929 630930 . 1260
chrXI 631009 631010 . 380
chrXI 631034 631035 . 280
chrXI 631257 631258 . 1540
chrXI 631260 631261 . 740
chrXI 631598 631599 . 120
chrXI 631616 631617 . 3560
chrXI 631669 631670 . 260
chrXI 631708 631709 . 240
chrXI 631828 631829 . 200
chrXI 631930 631931 . 120
chrXI 631956 631957 . 780
chrXI 632106 632107 . 1220
chrXI 632189 632190 . 760
chrXI 632266 632267 . 160
chrXI 632479 632480 . 120
chrXI 632517 632518 . 940
chrXI 632628 632629 . 1340
chrXI 632690 632691 . 840
chrXI 632775 632776 . 120
chrXI 632814 632815 . 140
chrXI 632828 632829 . 240
chrXI 632870 632871 . 1020
chrXI 632889 632890 . 1240
chrXI 632942 632943 . 180
chrXI 632964 632965 . 480
chrXI 633039 633040 . 120
chrXI 633055 633056 . 320
chrXI 633078 633079 . 580
chrXI 633095 633096 . 200
chrXI 633145 633146 . 800
chrXI 633241 633242 . 4780
chrXI 633292 633293 . 1360
chrXI 633431 633432 . 700
chrXI 633734 633735 . 940
chrXI 634178 634179 . 360
chrXI 634345 634346 . 3160
chrXI 634980 634981 . 160
chrXI 635181 635182 . 520
chrXI 635181 635182 . 920
chrXI 635191 635192 . 160
chrXI 635221 635222 . 5180
chrXI 635352 635353 . 120
chrXI 635358 635359 . 540
chrXI 635360 635361 . 120
chrXI 635368 635369 . 160
chrXI 635372 635373 . 120
chrXI 635380 635381 . 2140
chrXI 635494 635495 . 140
chrXI 635499 635500 . 120
chrXI 635500 635501 . 140
chrXI 635501 635502 . 260
chrXI 635502 635503 . 120
chrXI 635503 635504 . 180
chrXI 635511 635512 . 200
chrXI 635535 635536 . 240
chrXI 635556 635557 . 160
chrXI 635861 635862 . 120
chrXI 636850 636851 . 420
chrXI 637644 637645 . 180
chrXI 637685 637686 . 140
chrXI 637777 637778 . 1080
chrXI 637882 637883 . 420
chrXI 638138 638139 . 1380
chrXI 638296 638297 . 220
chrXI 638599 638600 . 1340
chrXI 638601 638602 . 620
chrXI 638641 638642 . 160
chrXI 638642 638643 . 820
chrXI 638642 638643 . 880
chrXI 638643 638644 . 120
chrXI 638643 638644 . 160
chrXI 638657 638658 . 300
chrXI 638658 638659 . 1040
chrXI 638659 638660 . 120
chrXI 638660 638661 . 700
chrXI 638668 638669 . 1540
chrXI 638675 638676 . 140
chrXI 638869 638870 . 200
chrXI 638874 638875 . 3120
chrXI 638955 638956 . 200
chrXI 639015 639016 . 140
chrXI 639201 639202 . 180
chrXI 639275 639276 . 660
chrXI 639499 639500 . 680
chrXI 639904 639905 . 320
chrXI 640049 640050 . 460
chrXI 640059 640060 . 280
chrXI 640181 640182 . 280
chrXI 640196 640197 . 320
chrXI 640403 640404 . 180
chrXI 640403 640404 . 580
chrXI 640415 640416 . 120
chrXI 640457 640458 . 120
chrXI 640465 640466 . 260
chrXI 640470 640471 . 820
chrXI 640480 640481 . 120
chrXI 640490 640491 . 680
chrXI 640651 640652 . 440
chrXI 640670 640671 . 320
chrXI 641303 641304 . 1240
chrXI 641308 641309 . 1100
chrXI 641425 641426 . 260
chrXI 641581 641582 . 120
chrXI 641818 641819 . 300
chrXI 641894 641895 . 860
chrXI 641943 641944 . 140
chrXI 642170 642171 . 120
chrXI 642250 642251 . 1040
chrXI 642417 642418 . 120
chrXI 642581 642582 . 140
chrXI 642609 642610 . 160
chrXI 642612 642613 . 260
chrXI 642658 642659 . 220
chrXI 642727 642728 . 180
chrXI 642744 642745 . 120
chrXI 642831 642832 . 140
chrXI 642835 642836 . 240
chrXI 642843 642844 . 140
chrXI 643220 643221 . 1660
chrXI 643254 643255 . 560
chrXI 643260 643261 . 1700
chrXI 643266 643267 . 560
chrXI 643274 643275 . 400
chrXI 643311 643312 . 3460
chrXI 643328 643329 . 1400
chrXI 643923 643924 . 120
chrXI 645139 645140 . 460
chrXI 645152 645153 . 380
chrXI 645323 645324 . 260
chrXI 645345 645346 . 720
chrXI 645349 645350 . 200
chrXI 645357 645358 . 120
chrXI 645416 645417 . 1420
chrXI 645425 645426 . 200
chrXI 645511 645512 . 460
chrXI 645554 645555 . 2360
chrXI 645563 645564 . 1960
chrXI 645708 645709 . 120
chrXI 645902 645903 . 1480
chrXI 646214 646215 . 560
chrXI 646664 646665 . 220
chrXI 646673 646674 . 1060
chrXI 646979 646980 . 580
chrXI 647024 647025 . 260
chrXI 647028 647029 . 320
chrXI 647050 647051 . 1260
chrXI 647472 647473 . 340
chrXI 647846 647847 . 240
chrXI 647928 647929 . 280
chrXI 648147 648148 . 560
chrXI 648286 648287 . 620
chrXI 648419 648420 . 3840
chrXI 648780 648781 . 160
chrXI 648786 648787 . 620
chrXI 648933 648934 . 1380
chrXI 649077 649078 . 1200
chrXI 649079 649080 . 180
chrXI 649113 649114 . 540
chrXI 649125 649126 . 220
chrXI 649146 649147 . 1640
chrXI 649151 649152 . 980
chrXI 649229 649230 . 2400
chrXI 649428 649429 . 520
chrXI 649518 649519 . 140
chrXI 649639 649640 . 700
chrXI 649676 649677 . 980
chrXI 649697 649698 . 180
chrXI 649736 649737 . 120
chrXI 650016 650017 . 700
chrXI 650041 650042 . 520
chrXI 650343 650344 . 300
chrXI 650364 650365 . 1420
chrXI 650389 650390 . 160
chrXI 650419 650420 . 720
chrXI 650438 650439 . 600
chrXI 650471 650472 . 420
chrXI 650496 650497 . 120
chrXI 650922 650923 . 1880
chrXI 650948 650949 . 440
chrXI 650957 650958 . 3680
chrXI 651250 651251 . 6180
chrXI 651586 651587 . 260
chrXI 652098 652099 . 560
chrXI 652679 652680 . 3460
chrXI 652749 652750 . 1060
chrXI 652756 652757 . 160
chrXI 652878 652879 . 240
chrXI 653142 653143 . 1920
chrXI 653148 653149 . 120
chrXI 653149 653150 . 2180
chrXI 653881 653882 . 320
chrXI 654066 654067 . 7820
chrXI 654072 654073 . 120
chrXI 654356 654357 . 1080
chrXI 654389 654390 . 380
chrXI 654637 654638 . 120
chrXI 655321 655322 . 520
chrXI 655897 655898 . 1620
chrXI 656079 656080 . 120
chrXI 656773 656774 . 1420
chrXI 657261 657262 . 600
chrXI 657440 657441 . 140
chrXI 657492 657493 . 120
chrXI 657692 657693 . 240
chrXI 657693 657694 . 580
chrXI 657886 657887 . 360
chrXI 658225 658226 . 700
chrXI 658237 658238 . 120
chrXI 658281 658282 . 140
chrXI 658440 658441 . 240
chrXI 658444 658445 . 820
chrXI 658495 658496 . 3580
chrXI 658649 658650 . 120
chrXI 658706 658707 . 680
chrXI 658706 658707 . 240
chrXI 658707 658708 . 120
chrXI 660298 660299 . 1640
chrXI 660448 660449 . 2120
chrXI 660596 660597 . 3700
chrXI 660608 660609 . 160
chrXI 660610 660611 . 3780
chrXI 660611 660612 . 120
chrXI 660613 660614 . 140
chrXI 660630 660631 . 1560
chrXI 660653 660654 . 1700
chrXI 660663 660664 . 1240
chrXI 660827 660828 . 280
chrXI 661268 661269 . 160
chrXI 661280 661281 . 280
chrXI 661294 661295 . 320
chrXI 661730 661731 . 1440
chrXI 661970 661971 . 120
chrXI 661998 661999 . 1620
chrXI 662004 662005 . 2080
chrXI 662079 662080 . 120
chrXI 662133 662134 . 120
chrXI 662312 662313 . 320
chrXI 662336 662337 . 240
chrXI 662338 662339 . 1060
chrXI 662546 662547 . 700
chrXI 662575 662576 . 720
chrXI 662923 662924 . 140
chrXI 663067 663068 . 1180
chrXI 663133 663134 . 220
chrXI 663298 663299 . 140
chrXI 663458 663459 . 720
chrXI 663561 663562 . 740
chrXI 663966 663967 . 760
chrXI 664175 664176 . 1180
chrXI 664517 664518 . 1100
chrXI 665166 665167 . 160
chrXI 665235 665236 . 360
chrXI 665273 665274 . 340
chrXI 665279 665280 . 120
chrXI 665281 665282 . 380
chrXI 665295 665296 . 560
chrXI 665312 665313 . 120
chrXI 665368 665369 . 460
chrXI 665434 665435 . 320
chrXI 665711 665712 . 2180
chrXI 665874 665875 . 760
chrXI 665886 665887 . 160
chrXI 665963 665964 . 160
chrXI 666094 666095 . 240
chrXI 666127 666128 . 120
chrXI 666132 666133 . 140
chrXI 666136 666137 . 400
chrXI 666177 666178 . 120
chrXI 666184 666185 . 1320
chrXI 666192 666193 . 120
chrXI 666193 666194 . 120
chrXI 666194 666195 . 580
chrXI 666195 666196 . 140
chrXI 666197 666198 . 320
chrXI 666205 666206 . 120
chrXI 666209 666210 . 260
chrXI 666250 666251 . 120
chrXI 666258 666259 . 120
chrXI 666261 666262 . 200
chrXI 666361 666362 . 540
chrXI 666406 666407 . 120
chrXI 666409 666410 . 120
chrXI 666410 666411 . 220
chrXI 666417 666418 . 6800
chrXI 666458 666459 . 140
chrXI 666462 666463 . 480
chrXI 666491 666492 . 120
chrXI 666494 666495 . 120
chrXI 666497 666498 . 140
chrXI 666499 666500 . 1200
chrXI 666503 666504 . 140
chrXI 666512 666513 . 6300
chrXI 666554 666555 . 200
chrXI 666594 666595 . 780
chrXII 41 42 . 1340
chrXII 76 77 . 3520
chrXII 85 86 . 1440
chrXII 91 92 . 2700
chrXII 96 97 . 120
chrXII 102 103 . 160
chrXII 116 117 . 120
chrXII 127 128 . 280
chrXII 137 138 . 120
chrXII 172 173 . 180
chrXII 180 181 . 120
chrXII 549 550 . 120
chrXII 1840 1841 . 120
chrXII 5650 5651 . 120
chrXII 5699 5700 . 120
chrXII 5728 5729 . 520
chrXII 5734 5735 . 840
chrXII 5741 5742 . 1980
chrXII 5745 5746 . 140
chrXII 5807 5808 . 120
chrXII 11363 11364 . 120
chrXII 11384 11385 . 660
chrXII 11400 11401 . 420
chrXII 11404 11405 . 280
chrXII 11454 11455 . 9440
chrXII 11460 11461 . 200
chrXII 11468 11469 . 200
chrXII 11479 11480 . 2400
chrXII 11479 11480 . 180
chrXII 11481 11482 . 120
chrXII 11482 11483 . 140
chrXII 11486 11487 . 320
chrXII 11489 11490 . 2820
chrXII 11498 11499 . 2260
chrXII 11501 11502 . 240
chrXII 11539 11540 . 980
chrXII 11600 11601 . 120
chrXII 11721 11722 . 400
chrXII 11732 11733 . 120
chrXII 11741 11742 . 120
chrXII 11771 11772 . 140
chrXII 11782 11783 . 160
chrXII 11787 11788 . 140
chrXII 11793 11794 . 120
chrXII 11794 11795 . 180
chrXII 11844 11845 . 140
chrXII 11854 11855 . 200
chrXII 11863 11864 . 1300
chrXII 12948 12949 . 120
chrXII 13749 13750 . 1460
chrXII 13754 13755 . 360
chrXII 13760 13761 . 1020
chrXII 13775 13776 . 2440
chrXII 13783 13784 . 540
chrXII 13820 13821 . 920
chrXII 13842 13843 . 120
chrXII 13867 13868 . 640
chrXII 13875 13876 . 5000
chrXII 14016 14017 . 180
chrXII 14071 14072 . 380
chrXII 14074 14075 . 160
chrXII 14081 14082 . 120
chrXII 14238 14239 . 260
chrXII 14380 14381 . 120
chrXII 14391 14392 . 120
chrXII 14743 14744 . 120
chrXII 14780 14781 . 520
chrXII 14786 14787 . 400
chrXII 14825 14826 . 280
chrXII 14943 14944 . 6900
chrXII 14957 14958 . 320
chrXII 15100 15101 . 260
chrXII 15129 15130 . 1020
chrXII 15230 15231 . 320
chrXII 15545 15546 . 240
chrXII 15729 15730 . 860
chrXII 15879 15880 . 1840
chrXII 15890 15891 . 260
chrXII 15897 15898 . 1500
chrXII 15902 15903 . 380
chrXII 16056 16057 . 1040
chrXII 16064 16065 . 140
chrXII 16071 16072 . 140
chrXII 16074 16075 . 620
chrXII 16087 16088 . 380
chrXII 16091 16092 . 2720
chrXII 16102 16103 . 1500
chrXII 16138 16139 . 2040
chrXII 16178 16179 . 120
chrXII 16383 16384 . 340
chrXII 16405 16406 . 380
chrXII 16411 16412 . 1500
chrXII 16437 16438 . 1900
chrXII 16443 16444 . 400
chrXII 16449 16450 . 120
chrXII 16452 16453 . 1820
chrXII 16462 16463 . 220
chrXII 16464 16465 . 840
chrXII 16474 16475 . 1140
chrXII 16484 16485 . 740
chrXII 16492 16493 . 2600
chrXII 16498 16499 . 200
chrXII 16583 16584 . 120
chrXII 16658 16659 . 1900
chrXII 16660 16661 . 1680
chrXII 16673 16674 . 960
chrXII 16712 16713 . 320
chrXII 16807 16808 . 220
chrXII 17000 17001 . 1920
chrXII 17179 17180 . 4000
chrXII 17562 17563 . 120
chrXII 17591 17592 . 220
chrXII 17610 17611 . 340
chrXII 17636 17637 . 200
chrXII 17644 17645 . 380
chrXII 17740 17741 . 180
chrXII 17745 17746 . 180
chrXII 17762 17763 . 260
chrXII 17778 17779 . 120
chrXII 17804 17805 . 3740
chrXII 17813 17814 . 460
chrXII 17814 17815 . 120
chrXII 17820 17821 . 620
chrXII 17830 17831 . 480
chrXII 17843 17844 . 720
chrXII 17845 17846 . 1700
chrXII 17850 17851 . 120
chrXII 17861 17862 . 2300
chrXII 17863 17864 . 2320
chrXII 17864 17865 . 300
chrXII 17870 17871 . 1300
chrXII 17888 17889 . 320
chrXII 17904 17905 . 1860
chrXII 17937 17938 . 140
chrXII 18038 18039 . 880
chrXII 18217 18218 . 120
chrXII 18267 18268 . 1820
chrXII 18319 18320 . 1080
chrXII 18357 18358 . 240
chrXII 18407 18408 . 240
chrXII 18604 18605 . 900
chrXII 18918 18919 . 660
chrXII 19044 19045 . 480
chrXII 19228 19229 . 1100
chrXII 19267 19268 . 2100
chrXII 19400 19401 . 140
chrXII 19607 19608 . 220
chrXII 19716 19717 . 380
chrXII 19783 19784 . 140
chrXII 19915 19916 . 160
chrXII 20089 20090 . 140
chrXII 20221 20222 . 600
chrXII 20241 20242 . 920
chrXII 20415 20416 . 140
chrXII 20460 20461 . 2560
chrXII 20750 20751 . 1660
chrXII 20813 20814 . 1280
chrXII 20937 20938 . 120
chrXII 20956 20957 . 760
chrXII 20956 20957 . 140
chrXII 20958 20959 . 120
chrXII 20966 20967 . 140
chrXII 20971 20972 . 200
chrXII 20971 20972 . 200
chrXII 20985 20986 . 700
chrXII 20996 20997 . 320
chrXII 21013 21014 . 2120
chrXII 21044 21045 . 540
chrXII 21061 21062 . 140
chrXII 21070 21071 . 620
chrXII 21233 21234 . 1280
chrXII 21420 21421 . 860
chrXII 21555 21556 . 460
chrXII 21563 21564 . 500
chrXII 21718 21719 . 300
chrXII 21741 21742 . 560
chrXII 21760 21761 . 640
chrXII 21766 21767 . 840
chrXII 21777 21778 . 320
chrXII 21799 21800 . 1340
chrXII 21882 21883 . 260
chrXII 21883 21884 . 1460
chrXII 21888 21889 . 200
chrXII 21892 21893 . 120
chrXII 21931 21932 . 1040
chrXII 21958 21959 . 1800
chrXII 21969 21970 . 3640
chrXII 21977 21978 . 540
chrXII 21987 21988 . 1020
chrXII 21991 21992 . 900
chrXII 21999 22000 . 900
chrXII 22003 22004 . 920
chrXII 22006 22007 . 560
chrXII 22099 22100 . 680
chrXII 22165 22166 . 120
chrXII 22190 22191 . 260
chrXII 22195 22196 . 980
chrXII 22221 22222 . 2160
chrXII 22236 22237 . 380
chrXII 22284 22285 . 3360
chrXII 22346 22347 . 380
chrXII 22357 22358 . 340
chrXII 22360 22361 . 160
chrXII 22362 22363 . 140
chrXII 22385 22386 . 160
chrXII 22405 22406 . 420
chrXII 22407 22408 . 420
chrXII 22414 22415 . 500
chrXII 22421 22422 . 120
chrXII 22425 22426 . 180
chrXII 22428 22429 . 200
chrXII 22465 22466 . 360
chrXII 22504 22505 . 600
chrXII 22609 22610 . 200
chrXII 22709 22710 . 140
chrXII 22740 22741 . 200
chrXII 22751 22752 . 400
chrXII 22756 22757 . 320
chrXII 22781 22782 . 2680
chrXII 22789 22790 . 120
chrXII 22790 22791 . 200
chrXII 22791 22792 . 460
chrXII 22791 22792 . 3120
chrXII 22800 22801 . 4120
chrXII 22808 22809 . 2380
chrXII 22821 22822 . 180
chrXII 22869 22870 . 280
chrXII 22875 22876 . 5220
chrXII 22884 22885 . 280
chrXII 22886 22887 . 2820
chrXII 22894 22895 . 2520
chrXII 22902 22903 . 1360
chrXII 22935 22936 . 2140
chrXII 23084 23085 . 1400
chrXII 23216 23217 . 500
chrXII 23231 23232 . 1180
chrXII 23251 23252 . 860
chrXII 23255 23256 . 300
chrXII 23256 23257 . 3920
chrXII 23262 23263 . 120
chrXII 23267 23268 . 1360
chrXII 23278 23279 . 220
chrXII 23299 23300 . 180
chrXII 23339 23340 . 1040
chrXII 23341 23342 . 2200
chrXII 23345 23346 . 300
chrXII 23355 23356 . 340
chrXII 23361 23362 . 600
chrXII 23365 23366 . 260
chrXII 23368 23369 . 120
chrXII 23386 23387 . 160
chrXII 23391 23392 . 1220
chrXII 23404 23405 . 120
chrXII 23405 23406 . 380
chrXII 23405 23406 . 160
chrXII 23430 23431 . 1180
chrXII 23447 23448 . 720
chrXII 23491 23492 . 480
chrXII 23530 23531 . 580
chrXII 23608 23609 . 140
chrXII 23730 23731 . 160
chrXII 23802 23803 . 420
chrXII 23814 23815 . 320
chrXII 24311 24312 . 680
chrXII 24518 24519 . 500
chrXII 24526 24527 . 140
chrXII 25010 25011 . 760
chrXII 25102 25103 . 220
chrXII 25207 25208 . 980
chrXII 25461 25462 . 600
chrXII 25464 25465 . 120
chrXII 25576 25577 . 320
chrXII 25599 25600 . 120
chrXII 25604 25605 . 200
chrXII 25614 25615 . 480
chrXII 25618 25619 . 960
chrXII 25624 25625 . 1060
chrXII 25638 25639 . 200
chrXII 25643 25644 . 740
chrXII 25647 25648 . 120
chrXII 25648 25649 . 200
chrXII 25648 25649 . 820
chrXII 25658 25659 . 880
chrXII 25676 25677 . 200
chrXII 25791 25792 . 260
chrXII 25838 25839 . 2380
chrXII 25976 25977 . 280
chrXII 26004 26005 . 1380
chrXII 26021 26022 . 580
chrXII 26117 26118 . 1240
chrXII 26159 26160 . 600
chrXII 26170 26171 . 740
chrXII 26349 26350 . 820
chrXII 26493 26494 . 160
chrXII 26660 26661 . 860
chrXII 26722 26723 . 420
chrXII 26803 26804 . 120
chrXII 26820 26821 . 140
chrXII 26848 26849 . 240
chrXII 26856 26857 . 520
chrXII 26992 26993 . 820
chrXII 27013 27014 . 260
chrXII 27155 27156 . 160
chrXII 27182 27183 . 240
chrXII 27207 27208 . 240
chrXII 27321 27322 . 2240
chrXII 27573 27574 . 540
chrXII 27577 27578 . 120
chrXII 27692 27693 . 180
chrXII 27738 27739 . 460
chrXII 27751 27752 . 480
chrXII 27896 27897 . 680
chrXII 28034 28035 . 240
chrXII 28073 28074 . 120
chrXII 28106 28107 . 440
chrXII 28149 28150 . 160
chrXII 28190 28191 . 1120
chrXII 28193 28194 . 420
chrXII 28204 28205 . 280
chrXII 28216 28217 . 6320
chrXII 28364 28365 . 360
chrXII 28394 28395 . 460
chrXII 28475 28476 . 160
chrXII 28550 28551 . 500
chrXII 28567 28568 . 180
chrXII 28569 28570 . 320
chrXII 28596 28597 . 2300
chrXII 28599 28600 . 120
chrXII 28607 28608 . 9280
chrXII 28676 28677 . 200
chrXII 28727 28728 . 540
chrXII 28732 28733 . 140
chrXII 28760 28761 . 140
chrXII 28790 28791 . 260
chrXII 28911 28912 . 120
chrXII 28945 28946 . 560
chrXII 28952 28953 . 1460
chrXII 28956 28957 . 120
chrXII 28958 28959 . 2180
chrXII 28964 28965 . 120
chrXII 28972 28973 . 260
chrXII 28975 28976 . 1880
chrXII 28975 28976 . 220
chrXII 28981 28982 . 260
chrXII 28985 28986 . 1100
chrXII 29023 29024 . 3680
chrXII 29045 29046 . 1340
chrXII 29157 29158 . 4960
chrXII 29326 29327 . 440
chrXII 29377 29378 . 120
chrXII 29406 29407 . 280
chrXII 29424 29425 . 180
chrXII 29430 29431 . 160
chrXII 29438 29439 . 120
chrXII 29439 29440 . 240
chrXII 29439 29440 . 1280
chrXII 29460 29461 . 380
chrXII 29534 29535 . 300
chrXII 29536 29537 . 120
chrXII 29536 29537 . 120
chrXII 29554 29555 . 220
chrXII 29556 29557 . 560
chrXII 29560 29561 . 240
chrXII 29578 29579 . 420
chrXII 29585 29586 . 340
chrXII 29589 29590 . 740
chrXII 29589 29590 . 180
chrXII 29600 29601 . 220
chrXII 29608 29609 . 360
chrXII 29638 29639 . 1000
chrXII 29657 29658 . 1020
chrXII 29668 29669 . 140
chrXII 29685 29686 . 940
chrXII 29699 29700 . 520
chrXII 29707 29708 . 200
chrXII 29712 29713 . 4660
chrXII 29760 29761 . 760
chrXII 29766 29767 . 120
chrXII 29769 29770 . 160
chrXII 29778 29779 . 120
chrXII 29787 29788 . 140
chrXII 29805 29806 . 200
chrXII 29837 29838 . 120
chrXII 29868 29869 . 340
chrXII 29886 29887 . 120
chrXII 29937 29938 . 720
chrXII 29942 29943 . 940
chrXII 29944 29945 . 660
chrXII 29966 29967 . 340
chrXII 30004 30005 . 260
chrXII 30028 30029 . 120
chrXII 30141 30142 . 160
chrXII 30198 30199 . 160
chrXII 30307 30308 . 1000
chrXII 30743 30744 . 400
chrXII 30906 30907 . 560
chrXII 31042 31043 . 300
chrXII 31074 31075 . 420
chrXII 31200 31201 . 120
chrXII 31213 31214 . 460
chrXII 31257 31258 . 380
chrXII 31314 31315 . 460
chrXII 31337 31338 . 160
chrXII 31500 31501 . 120
chrXII 31560 31561 . 460
chrXII 31568 31569 . 120
chrXII 31709 31710 . 1000
chrXII 31733 31734 . 140
chrXII 31741 31742 . 120
chrXII 31750 31751 . 240
chrXII 31778 31779 . 380
chrXII 31842 31843 . 200
chrXII 32308 32309 . 180
chrXII 32366 32367 . 260
chrXII 32517 32518 . 140
chrXII 32912 32913 . 980
chrXII 33180 33181 . 1980
chrXII 33240 33241 . 480
chrXII 33256 33257 . 120
chrXII 34364 34365 . 280
chrXII 34423 34424 . 240
chrXII 34439 34440 . 1140
chrXII 34767 34768 . 380
chrXII 34842 34843 . 120
chrXII 35110 35111 . 180
chrXII 35326 35327 . 360
chrXII 35332 35333 . 200
chrXII 35345 35346 . 120
chrXII 35361 35362 . 120
chrXII 35370 35371 . 120
chrXII 35707 35708 . 620
chrXII 35863 35864 . 460
chrXII 35882 35883 . 3060
chrXII 35981 35982 . 260
chrXII 36026 36027 . 620
chrXII 36276 36277 . 140
chrXII 36370 36371 . 120
chrXII 36381 36382 . 260
chrXII 36468 36469 . 120
chrXII 36550 36551 . 160
chrXII 36634 36635 . 580
chrXII 36641 36642 . 2680
chrXII 36657 36658 . 760
chrXII 36683 36684 . 580
chrXII 36690 36691 . 520
chrXII 36696 36697 . 140
chrXII 36740 36741 . 240
chrXII 36759 36760 . 740
chrXII 36790 36791 . 480
chrXII 36820 36821 . 200
chrXII 36900 36901 . 200
chrXII 36906 36907 . 680
chrXII 36907 36908 . 120
chrXII 36908 36909 . 1140
chrXII 36949 36950 . 480
chrXII 36959 36960 . 1720
chrXII 36969 36970 . 660
chrXII 36975 36976 . 140
chrXII 36980 36981 . 260
chrXII 37012 37013 . 140
chrXII 37015 37016 . 3520
chrXII 37075 37076 . 360
chrXII 37100 37101 . 140
chrXII 37106 37107 . 180
chrXII 37135 37136 . 840
chrXII 37137 37138 . 260
chrXII 37138 37139 . 160
chrXII 37140 37141 . 140
chrXII 37146 37147 . 180
chrXII 37146 37147 . 120
chrXII 37150 37151 . 320
chrXII 37153 37154 . 140
chrXII 37168 37169 . 400
chrXII 37175 37176 . 500
chrXII 37186 37187 . 180
chrXII 37207 37208 . 220
chrXII 37338 37339 . 140
chrXII 37446 37447 . 300
chrXII 37554 37555 . 140
chrXII 37678 37679 . 500
chrXII 37936 37937 . 160
chrXII 38015 38016 . 480
chrXII 38293 38294 . 120
chrXII 38296 38297 . 220
chrXII 38298 38299 . 1920
chrXII 38304 38305 . 400
chrXII 38532 38533 . 2940
chrXII 38609 38610 . 160
chrXII 38610 38611 . 140
chrXII 38616 38617 . 120
chrXII 38684 38685 . 140
chrXII 38883 38884 . 260
chrXII 38927 38928 . 3160
chrXII 39084 39085 . 460
chrXII 39368 39369 . 920
chrXII 39375 39376 . 220
chrXII 39405 39406 . 520
chrXII 39494 39495 . 160
chrXII 39547 39548 . 1520
chrXII 39558 39559 . 880
chrXII 39564 39565 . 220
chrXII 39569 39570 . 200
chrXII 39604 39605 . 4440
chrXII 39611 39612 . 200
chrXII 39612 39613 . 1660
chrXII 39620 39621 . 1100
chrXII 39629 39630 . 160
chrXII 39659 39660 . 3320
chrXII 39663 39664 . 180
chrXII 39671 39672 . 180
chrXII 39673 39674 . 160
chrXII 39685 39686 . 1840
chrXII 39714 39715 . 120
chrXII 40472 40473 . 1640
chrXII 40479 40480 . 300
chrXII 40486 40487 . 220
chrXII 40494 40495 . 240
chrXII 40506 40507 . 140
chrXII 40516 40517 . 500
chrXII 40521 40522 . 360
chrXII 40534 40535 . 2360
chrXII 40542 40543 . 620
chrXII 40575 40576 . 380
chrXII 40578 40579 . 440
chrXII 40589 40590 . 660
chrXII 40593 40594 . 1320
chrXII 40605 40606 . 1940
chrXII 41326 41327 . 540
chrXII 41431 41432 . 120
chrXII 41472 41473 . 120
chrXII 41630 41631 . 340
chrXII 41664 41665 . 160
chrXII 41743 41744 . 2020
chrXII 41754 41755 . 360
chrXII 41842 41843 . 120
chrXII 41956 41957 . 120
chrXII 41965 41966 . 140
chrXII 42040 42041 . 160
chrXII 42171 42172 . 180
chrXII 42260 42261 . 180
chrXII 42312 42313 . 400
chrXII 42519 42520 . 2260
chrXII 42553 42554 . 120
chrXII 42824 42825 . 560
chrXII 43014 43015 . 180
chrXII 43030 43031 . 240
chrXII 43202 43203 . 320
chrXII 43388 43389 . 160
chrXII 43453 43454 . 340
chrXII 43584 43585 . 320
chrXII 43611 43612 . 320
chrXII 43624 43625 . 880
chrXII 43744 43745 . 120
chrXII 43815 43816 . 880
chrXII 43840 43841 . 120
chrXII 43905 43906 . 300
chrXII 43938 43939 . 280
chrXII 43976 43977 . 660
chrXII 44257 44258 . 340
chrXII 44391 44392 . 200
chrXII 44478 44479 . 120
chrXII 44603 44604 . 500
chrXII 44655 44656 . 600
chrXII 44737 44738 . 140
chrXII 45173 45174 . 300
chrXII 45246 45247 . 180
chrXII 45396 45397 . 600
chrXII 46303 46304 . 120
chrXII 46496 46497 . 200
chrXII 46502 46503 . 1800
chrXII 46510 46511 . 160
chrXII 46549 46550 . 140
chrXII 46594 46595 . 240
chrXII 46601 46602 . 400
chrXII 46608 46609 . 300
chrXII 46619 46620 . 240
chrXII 46623 46624 . 280
chrXII 46781 46782 . 1600
chrXII 46837 46838 . 140
chrXII 46936 46937 . 120
chrXII 46961 46962 . 120
chrXII 47459 47460 . 180
chrXII 47638 47639 . 120
chrXII 47684 47685 . 180
chrXII 47692 47693 . 120
chrXII 47700 47701 . 180
chrXII 48043 48044 . 320
chrXII 48348 48349 . 260
chrXII 48369 48370 . 940
chrXII 48661 48662 . 1180
chrXII 48689 48690 . 220
chrXII 48707 48708 . 320
chrXII 48717 48718 . 180
chrXII 48720 48721 . 480
chrXII 48723 48724 . 120
chrXII 48738 48739 . 120
chrXII 48744 48745 . 260
chrXII 48748 48749 . 200
chrXII 48756 48757 . 380
chrXII 48759 48760 . 220
chrXII 48837 48838 . 940
chrXII 48842 48843 . 120
chrXII 48845 48846 . 7200
chrXII 48957 48958 . 120
chrXII 49090 49091 . 200
chrXII 49133 49134 . 300
chrXII 49150 49151 . 1220
chrXII 49200 49201 . 120
chrXII 49213 49214 . 500
chrXII 49234 49235 . 300
chrXII 49264 49265 . 1160
chrXII 49282 49283 . 980
chrXII 49285 49286 . 140
chrXII 49309 49310 . 320
chrXII 49329 49330 . 280
chrXII 49462 49463 . 2780
chrXII 49505 49506 . 120
chrXII 49565 49566 . 140
chrXII 49641 49642 . 840
chrXII 49646 49647 . 880
chrXII 49669 49670 . 120
chrXII 49673 49674 . 3660
chrXII 49690 49691 . 760
chrXII 49709 49710 . 180
chrXII 49713 49714 . 920
chrXII 49715 49716 . 300
chrXII 49715 49716 . 520
chrXII 49718 49719 . 140
chrXII 49723 49724 . 700
chrXII 49727 49728 . 380
chrXII 49743 49744 . 460
chrXII 49753 49754 . 1220
chrXII 49757 49758 . 1100
chrXII 49779 49780 . 760
chrXII 49784 49785 . 280
chrXII 49787 49788 . 1780
chrXII 49803 49804 . 900
chrXII 51874 51875 . 460
chrXII 51894 51895 . 500
chrXII 51909 51910 . 160
chrXII 52031 52032 . 240
chrXII 52076 52077 . 2680
chrXII 52121 52122 . 620
chrXII 52329 52330 . 200
chrXII 52602 52603 . 260
chrXII 52659 52660 . 3160
chrXII 52687 52688 . 2040
chrXII 52690 52691 . 360
chrXII 52692 52693 . 800
chrXII 52703 52704 . 160
chrXII 52914 52915 . 200
chrXII 53013 53014 . 120
chrXII 53111 53112 . 200
chrXII 53282 53283 . 560
chrXII 53531 53532 . 1860
chrXII 53733 53734 . 120
chrXII 53773 53774 . 140
chrXII 53836 53837 . 280
chrXII 53844 53845 . 180
chrXII 53851 53852 . 700
chrXII 53860 53861 . 240
chrXII 53991 53992 . 1480
chrXII 53992 53993 . 600
chrXII 53992 53993 . 120
chrXII 53993 53994 . 160
chrXII 53994 53995 . 600
chrXII 54008 54009 . 480
chrXII 54027 54028 . 2020
chrXII 54033 54034 . 360
chrXII 54033 54034 . 220
chrXII 54043 54044 . 180
chrXII 54048 54049 . 140
chrXII 54051 54052 . 640
chrXII 54071 54072 . 220
chrXII 54075 54076 . 580
chrXII 54078 54079 . 740
chrXII 54172 54173 . 480
chrXII 54176 54177 . 140
chrXII 54304 54305 . 1680
chrXII 54323 54324 . 120
chrXII 54366 54367 . 480
chrXII 54378 54379 . 440
chrXII 54388 54389 . 1120
chrXII 54465 54466 . 1300
chrXII 54481 54482 . 280
chrXII 54522 54523 . 260
chrXII 54559 54560 . 160
chrXII 54652 54653 . 1580
chrXII 54686 54687 . 240
chrXII 54692 54693 . 140
chrXII 54707 54708 . 2280
chrXII 54709 54710 . 2580
chrXII 54717 54718 . 720
chrXII 54719 54720 . 120
chrXII 54726 54727 . 160
chrXII 54743 54744 . 1260
chrXII 54876 54877 . 860
chrXII 54879 54880 . 340
chrXII 54883 54884 . 140
chrXII 54886 54887 . 180
chrXII 54906 54907 . 460
chrXII 54928 54929 . 1320
chrXII 54946 54947 . 380
chrXII 55065 55066 . 300
chrXII 55069 55070 . 120
chrXII 55225 55226 . 220
chrXII 55335 55336 . 2100
chrXII 55435 55436 . 1500
chrXII 55521 55522 . 320
chrXII 55795 55796 . 140
chrXII 56042 56043 . 220
chrXII 56170 56171 . 2140
chrXII 56394 56395 . 600
chrXII 56558 56559 . 120
chrXII 56701 56702 . 120
chrXII 56840 56841 . 220
chrXII 57474 57475 . 380
chrXII 57621 57622 . 120
chrXII 57646 57647 . 360
chrXII 58060 58061 . 640
chrXII 58285 58286 . 220
chrXII 58398 58399 . 300
chrXII 58478 58479 . 200
chrXII 58668 58669 . 1000
chrXII 58805 58806 . 240
chrXII 58818 58819 . 1160
chrXII 59059 59060 . 120
chrXII 59139 59140 . 520
chrXII 59399 59400 . 340
chrXII 60061 60062 . 320
chrXII 60497 60498 . 180
chrXII 60552 60553 . 120
chrXII 60647 60648 . 260
chrXII 61106 61107 . 740
chrXII 61152 61153 . 620
chrXII 61494 61495 . 680
chrXII 61637 61638 . 1120
chrXII 61648 61649 . 320
chrXII 61732 61733 . 1680
chrXII 61921 61922 . 140
chrXII 62129 62130 . 160
chrXII 62556 62557 . 1300
chrXII 62654 62655 . 360
chrXII 63135 63136 . 680
chrXII 63160 63161 . 120
chrXII 63185 63186 . 260
chrXII 63251 63252 . 380
chrXII 63274 63275 . 160
chrXII 63291 63292 . 1240
chrXII 63321 63322 . 240
chrXII 63466 63467 . 180
chrXII 63596 63597 . 740
chrXII 63647 63648 . 120
chrXII 63653 63654 . 280
chrXII 63774 63775 . 760
chrXII 63801 63802 . 180
chrXII 63805 63806 . 4580
chrXII 63811 63812 . 220
chrXII 63824 63825 . 120
chrXII 63827 63828 . 2360
chrXII 63832 63833 . 2960
chrXII 63832 63833 . 340
chrXII 63833 63834 . 140
chrXII 63835 63836 . 180
chrXII 63840 63841 . 1020
chrXII 63877 63878 . 1080
chrXII 63881 63882 . 420
chrXII 63893 63894 . 160
chrXII 63942 63943 . 240
chrXII 63977 63978 . 140
chrXII 64082 64083 . 520
chrXII 64107 64108 . 280
chrXII 64116 64117 . 220
chrXII 64160 64161 . 300
chrXII 64224 64225 . 280
chrXII 64241 64242 . 200
chrXII 64273 64274 . 420
chrXII 64731 64732 . 340
chrXII 64981 64982 . 140
chrXII 65006 65007 . 1340
chrXII 65052 65053 . 500
chrXII 65344 65345 . 140
chrXII 65348 65349 . 540
chrXII 65353 65354 . 220
chrXII 65356 65357 . 220
chrXII 65362 65363 . 120
chrXII 65365 65366 . 180
chrXII 65371 65372 . 120
chrXII 65379 65380 . 380
chrXII 65385 65386 . 160
chrXII 65388 65389 . 120
chrXII 65391 65392 . 580
chrXII 65401 65402 . 180
chrXII 65405 65406 . 220
chrXII 65407 65408 . 140
chrXII 65411 65412 . 2140
chrXII 65417 65418 . 220
chrXII 65420 65421 . 2000
chrXII 65421 65422 . 140
chrXII 65422 65423 . 120
chrXII 65428 65429 . 180
chrXII 65432 65433 . 140
chrXII 65436 65437 . 180
chrXII 65443 65444 . 760
chrXII 65447 65448 . 220
chrXII 65451 65452 . 180
chrXII 65520 65521 . 1940
chrXII 65529 65530 . 420
chrXII 65552 65553 . 160
chrXII 65586 65587 . 260
chrXII 65640 65641 . 120
chrXII 65660 65661 . 180
chrXII 65667 65668 . 180
chrXII 65673 65674 . 120
chrXII 65682 65683 . 1940
chrXII 65755 65756 . 200
chrXII 65757 65758 . 220
chrXII 65768 65769 . 1920
chrXII 65780 65781 . 2180
chrXII 65908 65909 . 2020
chrXII 65918 65919 . 200
chrXII 65942 65943 . 500
chrXII 65948 65949 . 300
chrXII 65952 65953 . 1400
chrXII 65987 65988 . 220
chrXII 66008 66009 . 220
chrXII 66026 66027 . 240
chrXII 66030 66031 . 3440
chrXII 66051 66052 . 1380
chrXII 66055 66056 . 540
chrXII 66062 66063 . 600
chrXII 66062 66063 . 120
chrXII 66067 66068 . 360
chrXII 66074 66075 . 720
chrXII 66075 66076 . 280
chrXII 66076 66077 . 120
chrXII 66086 66087 . 600
chrXII 66110 66111 . 220
chrXII 66118 66119 . 420
chrXII 66118 66119 . 360
chrXII 66126 66127 . 1480
chrXII 66137 66138 . 1060
chrXII 66167 66168 . 220
chrXII 66236 66237 . 160
chrXII 66251 66252 . 160
chrXII 66441 66442 . 920
chrXII 66452 66453 . 1660
chrXII 66584 66585 . 200
chrXII 66588 66589 . 440
chrXII 66597 66598 . 600
chrXII 66656 66657 . 740
chrXII 66697 66698 . 140
chrXII 67760 67761 . 120
chrXII 68281 68282 . 240
chrXII 68281 68282 . 280
chrXII 68307 68308 . 200
chrXII 68334 68335 . 120
chrXII 68349 68350 . 10040
chrXII 68368 68369 . 260
chrXII 68378 68379 . 400
chrXII 68390 68391 . 540
chrXII 68393 68394 . 660
chrXII 68409 68410 . 560
chrXII 68415 68416 . 300
chrXII 68423 68424 . 260
chrXII 70485 70486 . 120
chrXII 70602 70603 . 220
chrXII 73210 73211 . 1400
chrXII 73225 73226 . 1480
chrXII 73251 73252 . 3000
chrXII 73260 73261 . 120
chrXII 73271 73272 . 1060
chrXII 73323 73324 . 120
chrXII 73327 73328 . 160
chrXII 73332 73333 . 1020
chrXII 73342 73343 . 320
chrXII 73345 73346 . 140
chrXII 73349 73350 . 3440
chrXII 73352 73353 . 120
chrXII 73353 73354 . 1060
chrXII 73353 73354 . 260
chrXII 73354 73355 . 180
chrXII 73355 73356 . 1460
chrXII 73357 73358 . 120
chrXII 73357 73358 . 300
chrXII 73358 73359 . 200
chrXII 73358 73359 . 120
chrXII 73364 73365 . 340
chrXII 73378 73379 . 200
chrXII 73532 73533 . 920
chrXII 73543 73544 . 840
chrXII 73547 73548 . 240
chrXII 73740 73741 . 340
chrXII 73856 73857 . 5820
chrXII 73883 73884 . 340
chrXII 74075 74076 . 660
chrXII 74106 74107 . 160
chrXII 74306 74307 . 180
chrXII 74357 74358 . 240
chrXII 74366 74367 . 380
chrXII 74398 74399 . 160
chrXII 74402 74403 . 300
chrXII 74433 74434 . 160
chrXII 74476 74477 . 120
chrXII 74673 74674 . 520
chrXII 74863 74864 . 740
chrXII 74919 74920 . 760
chrXII 75132 75133 . 720
chrXII 75760 75761 . 220
chrXII 75890 75891 . 460
chrXII 75920 75921 . 1500
chrXII 76013 76014 . 180
chrXII 76087 76088 . 120
chrXII 76217 76218 . 460
chrXII 76231 76232 . 680
chrXII 76350 76351 . 160
chrXII 76375 76376 . 340
chrXII 76399 76400 . 400
chrXII 76502 76503 . 1200
chrXII 76538 76539 . 140
chrXII 76548 76549 . 3660
chrXII 76657 76658 . 1220
chrXII 76689 76690 . 5320
chrXII 76721 76722 . 340
chrXII 76732 76733 . 3260
chrXII 76756 76757 . 260
chrXII 76854 76855 . 1060
chrXII 76982 76983 . 3900
chrXII 76990 76991 . 640
chrXII 77001 77002 . 1320
chrXII 77027 77028 . 120
chrXII 77120 77121 . 120
chrXII 77175 77176 . 160
chrXII 77177 77178 . 120
chrXII 77185 77186 . 120
chrXII 77207 77208 . 120
chrXII 80294 80295 . 1480
chrXII 80306 80307 . 960
chrXII 80316 80317 . 560
chrXII 80336 80337 . 5780
chrXII 80346 80347 . 300
chrXII 80347 80348 . 2560
chrXII 80347 80348 . 120
chrXII 80349 80350 . 140
chrXII 80358 80359 . 660
chrXII 80361 80362 . 2700
chrXII 80366 80367 . 960
chrXII 80366 80367 . 220
chrXII 80367 80368 . 140
chrXII 80371 80372 . 1380
chrXII 80377 80378 . 480
chrXII 80383 80384 . 1360
chrXII 80387 80388 . 1000
chrXII 80388 80389 . 220
chrXII 80394 80395 . 520
chrXII 80400 80401 . 260
chrXII 80450 80451 . 1960
chrXII 80460 80461 . 320
chrXII 80465 80466 . 380
chrXII 80471 80472 . 740
chrXII 80475 80476 . 160
chrXII 80591 80592 . 4220
chrXII 80958 80959 . 340
chrXII 81083 81084 . 200
chrXII 81126 81127 . 120
chrXII 81216 81217 . 1200
chrXII 81229 81230 . 180
chrXII 81262 81263 . 120
chrXII 81267 81268 . 340
chrXII 81275 81276 . 180
chrXII 81277 81278 . 2020
chrXII 81279 81280 . 180
chrXII 81281 81282 . 120
chrXII 81284 81285 . 220
chrXII 81290 81291 . 560
chrXII 81291 81292 . 200
chrXII 81301 81302 . 360
chrXII 81314 81315 . 120
chrXII 81319 81320 . 120
chrXII 81325 81326 . 160
chrXII 81350 81351 . 1920
chrXII 81355 81356 . 200
chrXII 81412 81413 . 120
chrXII 81441 81442 . 120
chrXII 81471 81472 . 120
chrXII 81622 81623 . 1240
chrXII 81626 81627 . 280
chrXII 81668 81669 . 3280
chrXII 81672 81673 . 1420
chrXII 81685 81686 . 620
chrXII 81787 81788 . 1480
chrXII 81795 81796 . 1080
chrXII 81938 81939 . 160
chrXII 81943 81944 . 580
chrXII 81960 81961 . 660
chrXII 81971 81972 . 2740
chrXII 81977 81978 . 260
chrXII 81980 81981 . 2180
chrXII 82109 82110 . 440
chrXII 82118 82119 . 760
chrXII 82132 82133 . 160
chrXII 82138 82139 . 320
chrXII 82139 82140 . 200
chrXII 82144 82145 . 520
chrXII 82148 82149 . 1800
chrXII 82152 82153 . 160
chrXII 82159 82160 . 1260
chrXII 82160 82161 . 2860
chrXII 82165 82166 . 120
chrXII 82209 82210 . 1720
chrXII 82226 82227 . 180
chrXII 82231 82232 . 820
chrXII 82237 82238 . 320
chrXII 82526 82527 . 1260
chrXII 82651 82652 . 1560
chrXII 82716 82717 . 940
chrXII 82804 82805 . 780
chrXII 82813 82814 . 1640
chrXII 82834 82835 . 3120
chrXII 82866 82867 . 580
chrXII 82903 82904 . 1700
chrXII 82936 82937 . 1200
chrXII 82938 82939 . 140
chrXII 83021 83022 . 600
chrXII 83055 83056 . 140
chrXII 83176 83177 . 1360
chrXII 83273 83274 . 160
chrXII 83308 83309 . 120
chrXII 83333 83334 . 120
chrXII 83382 83383 . 1280
chrXII 83385 83386 . 140
chrXII 83389 83390 . 480
chrXII 83400 83401 . 120
chrXII 83401 83402 . 700
chrXII 83401 83402 . 240
chrXII 83442 83443 . 380
chrXII 83445 83446 . 7940
chrXII 83447 83448 . 120
chrXII 83448 83449 . 7180
chrXII 83448 83449 . 1540
chrXII 83449 83450 . 120
chrXII 83449 83450 . 120
chrXII 83450 83451 . 180
chrXII 83450 83451 . 120
chrXII 83453 83454 . 560
chrXII 83463 83464 . 3260
chrXII 83465 83466 . 380
chrXII 83466 83467 . 1020
chrXII 83468 83469 . 2900
chrXII 83472 83473 . 120
chrXII 83478 83479 . 3520
chrXII 83486 83487 . 140
chrXII 83539 83540 . 140
chrXII 83543 83544 . 220
chrXII 83564 83565 . 3240
chrXII 83614 83615 . 200
chrXII 83624 83625 . 300
chrXII 83627 83628 . 740
chrXII 83643 83644 . 2240
chrXII 83655 83656 . 680
chrXII 83726 83727 . 180
chrXII 83749 83750 . 540
chrXII 83788 83789 . 420
chrXII 83808 83809 . 400
chrXII 83822 83823 . 340
chrXII 83837 83838 . 500
chrXII 83841 83842 . 160
chrXII 83855 83856 . 120
chrXII 83866 83867 . 560
chrXII 83951 83952 . 260
chrXII 83963 83964 . 140
chrXII 84000 84001 . 120
chrXII 84001 84002 . 140
chrXII 84022 84023 . 840
chrXII 84047 84048 . 320
chrXII 84068 84069 . 120
chrXII 84072 84073 . 140
chrXII 84080 84081 . 2100
chrXII 84084 84085 . 1200
chrXII 84088 84089 . 1920
chrXII 84105 84106 . 340
chrXII 84138 84139 . 400
chrXII 84141 84142 . 380
chrXII 84160 84161 . 200
chrXII 84161 84162 . 260
chrXII 84181 84182 . 720
chrXII 84193 84194 . 380
chrXII 84195 84196 . 1480
chrXII 84203 84204 . 180
chrXII 84213 84214 . 300
chrXII 84224 84225 . 1060
chrXII 84360 84361 . 420
chrXII 84364 84365 . 500
chrXII 84366 84367 . 120
chrXII 84376 84377 . 560
chrXII 84377 84378 . 380
chrXII 84377 84378 . 420
chrXII 84381 84382 . 120
chrXII 84385 84386 . 1040
chrXII 84418 84419 . 820
chrXII 84419 84420 . 3080
chrXII 84435 84436 . 920
chrXII 84459 84460 . 120
chrXII 84463 84464 . 160
chrXII 84465 84466 . 120
chrXII 84466 84467 . 940
chrXII 84472 84473 . 280
chrXII 84474 84475 . 140
chrXII 84511 84512 . 220
chrXII 84546 84547 . 700
chrXII 84555 84556 . 200
chrXII 84703 84704 . 400
chrXII 84733 84734 . 360
chrXII 84789 84790 . 320
chrXII 84916 84917 . 1240
chrXII 84970 84971 . 140
chrXII 85046 85047 . 560
chrXII 85092 85093 . 220
chrXII 85116 85117 . 260
chrXII 85125 85126 . 360
chrXII 85151 85152 . 1360
chrXII 85190 85191 . 500
chrXII 85207 85208 . 160
chrXII 85256 85257 . 360
chrXII 85263 85264 . 160
chrXII 85268 85269 . 140
chrXII 85269 85270 . 120
chrXII 85281 85282 . 420
chrXII 85313 85314 . 1880
chrXII 85339 85340 . 540
chrXII 85388 85389 . 300
chrXII 85397 85398 . 160
chrXII 85398 85399 . 360
chrXII 85414 85415 . 540
chrXII 85420 85421 . 1860
chrXII 85427 85428 . 380
chrXII 85439 85440 . 200
chrXII 85472 85473 . 880
chrXII 85472 85473 . 120
chrXII 85491 85492 . 900
chrXII 85496 85497 . 120
chrXII 85497 85498 . 1520
chrXII 85537 85538 . 280
chrXII 85569 85570 . 7100
chrXII 85591 85592 . 120
chrXII 85609 85610 . 1140
chrXII 85612 85613 . 380
chrXII 85619 85620 . 140
chrXII 85631 85632 . 360
chrXII 85649 85650 . 820
chrXII 85654 85655 . 300
chrXII 85672 85673 . 1400
chrXII 85689 85690 . 2020
chrXII 85698 85699 . 120
chrXII 85704 85705 . 1000
chrXII 85705 85706 . 1140
chrXII 85705 85706 . 120
chrXII 85707 85708 . 120
chrXII 85707 85708 . 4020
chrXII 85712 85713 . 200
chrXII 85726 85727 . 400
chrXII 85727 85728 . 1120
chrXII 85743 85744 . 140
chrXII 85808 85809 . 520
chrXII 85820 85821 . 600
chrXII 85978 85979 . 240
chrXII 85980 85981 . 1400
chrXII 85992 85993 . 300
chrXII 85993 85994 . 680
chrXII 86003 86004 . 7040
chrXII 86009 86010 . 120
chrXII 86048 86049 . 700
chrXII 86056 86057 . 600
chrXII 86060 86061 . 220
chrXII 86067 86068 . 300
chrXII 86070 86071 . 420
chrXII 86081 86082 . 960
chrXII 86085 86086 . 240
chrXII 86088 86089 . 200
chrXII 86088 86089 . 180
chrXII 86116 86117 . 420
chrXII 86232 86233 . 260
chrXII 86251 86252 . 1560
chrXII 86260 86261 . 120
chrXII 86264 86265 . 1020
chrXII 86268 86269 . 480
chrXII 86331 86332 . 260
chrXII 86342 86343 . 120
chrXII 86481 86482 . 900
chrXII 86545 86546 . 3480
chrXII 86555 86556 . 160
chrXII 86710 86711 . 620
chrXII 86793 86794 . 740
chrXII 86804 86805 . 460
chrXII 86826 86827 . 120
chrXII 86940 86941 . 120
chrXII 86974 86975 . 160
chrXII 86979 86980 . 200
chrXII 86998 86999 . 120
chrXII 87091 87092 . 200
chrXII 87102 87103 . 160
chrXII 87102 87103 . 160
chrXII 87119 87120 . 120
chrXII 87123 87124 . 120
chrXII 87132 87133 . 120
chrXII 87140 87141 . 120
chrXII 87155 87156 . 200
chrXII 87173 87174 . 140
chrXII 87324 87325 . 680
chrXII 87330 87331 . 4080
chrXII 87345 87346 . 120
chrXII 87362 87363 . 200
chrXII 87384 87385 . 320
chrXII 88194 88195 . 1040
chrXII 88232 88233 . 140
chrXII 88277 88278 . 140
chrXII 88314 88315 . 140
chrXII 88353 88354 . 160
chrXII 88369 88370 . 220
chrXII 88370 88371 . 120
chrXII 88375 88376 . 120
chrXII 88407 88408 . 120
chrXII 88424 88425 . 180
chrXII 88433 88434 . 140
chrXII 88440 88441 . 140
chrXII 88441 88442 . 160
chrXII 88460 88461 . 180
chrXII 88464 88465 . 120
chrXII 88482 88483 . 200
chrXII 88490 88491 . 140
chrXII 88494 88495 . 200
chrXII 88548 88549 . 140
chrXII 88601 88602 . 120
chrXII 88740 88741 . 380
chrXII 88781 88782 . 120
chrXII 88861 88862 . 180
chrXII 88997 88998 . 560
chrXII 89062 89063 . 1080
chrXII 89261 89262 . 2180
chrXII 89277 89278 . 580
chrXII 89371 89372 . 1000
chrXII 89451 89452 . 280
chrXII 89519 89520 . 1500
chrXII 89545 89546 . 680
chrXII 89595 89596 . 120
chrXII 89768 89769 . 260
chrXII 90347 90348 . 1360
chrXII 90414 90415 . 1480
chrXII 90420 90421 . 1180
chrXII 90448 90449 . 660
chrXII 90491 90492 . 440
chrXII 90538 90539 . 120
chrXII 90799 90800 . 320
chrXII 90813 90814 . 120
chrXII 90930 90931 . 140
chrXII 91032 91033 . 1740
chrXII 91089 91090 . 260
chrXII 91098 91099 . 200
chrXII 91100 91101 . 1960
chrXII 91104 91105 . 1060
chrXII 91209 91210 . 1360
chrXII 91285 91286 . 2020
chrXII 91295 91296 . 120
chrXII 91305 91306 . 380
chrXII 91398 91399 . 260
chrXII 91408 91409 . 120
chrXII 91412 91413 . 520
chrXII 91418 91419 . 260
chrXII 91428 91429 . 140
chrXII 91440 91441 . 120
chrXII 91469 91470 . 1460
chrXII 91473 91474 . 120
chrXII 91476 91477 . 120
chrXII 91502 91503 . 440
chrXII 91527 91528 . 520
chrXII 91556 91557 . 1760
chrXII 91560 91561 . 320
chrXII 91572 91573 . 460
chrXII 91670 91671 . 2540
chrXII 91692 91693 . 700
chrXII 91699 91700 . 620
chrXII 91804 91805 . 1220
chrXII 91864 91865 . 620
chrXII 91867 91868 . 1840
chrXII 91879 91880 . 260
chrXII 91920 91921 . 260
chrXII 91925 91926 . 1000
chrXII 91954 91955 . 120
chrXII 92083 92084 . 380
chrXII 92093 92094 . 120
chrXII 92103 92104 . 180
chrXII 92110 92111 . 220
chrXII 92116 92117 . 500
chrXII 92159 92160 . 220
chrXII 92284 92285 . 120
chrXII 92296 92297 . 320
chrXII 92303 92304 . 200
chrXII 92309 92310 . 1680
chrXII 92378 92379 . 120
chrXII 92450 92451 . 500
chrXII 92455 92456 . 120
chrXII 92460 92461 . 180
chrXII 92464 92465 . 6560
chrXII 92474 92475 . 380
chrXII 92482 92483 . 140
chrXII 92485 92486 . 120
chrXII 92566 92567 . 520
chrXII 92578 92579 . 1440
chrXII 92581 92582 . 760
chrXII 92589 92590 . 120
chrXII 92594 92595 . 180
chrXII 92599 92600 . 220
chrXII 92601 92602 . 120
chrXII 92602 92603 . 3160
chrXII 92606 92607 . 120
chrXII 92609 92610 . 140
chrXII 92611 92612 . 2040
chrXII 92629 92630 . 480
chrXII 92672 92673 . 380
chrXII 92679 92680 . 4320
chrXII 92681 92682 . 120
chrXII 92681 92682 . 140
chrXII 92689 92690 . 2660
chrXII 92702 92703 . 1140
chrXII 92716 92717 . 700
chrXII 92721 92722 . 240
chrXII 92748 92749 . 120
chrXII 92784 92785 . 2260
chrXII 92810 92811 . 1440
chrXII 92819 92820 . 140
chrXII 92822 92823 . 1700
chrXII 92830 92831 . 1100
chrXII 92839 92840 . 1480
chrXII 92849 92850 . 3240
chrXII 92860 92861 . 200
chrXII 92883 92884 . 380
chrXII 92958 92959 . 540
chrXII 93009 93010 . 420
chrXII 93144 93145 . 120
chrXII 93152 93153 . 120
chrXII 93245 93246 . 160
chrXII 93254 93255 . 160
chrXII 93349 93350 . 140
chrXII 93364 93365 . 140
chrXII 93392 93393 . 460
chrXII 93428 93429 . 380
chrXII 93471 93472 . 940
chrXII 93610 93611 . 120
chrXII 93705 93706 . 200
chrXII 93759 93760 . 1660
chrXII 93898 93899 . 220
chrXII 93914 93915 . 700
chrXII 94046 94047 . 280
chrXII 94052 94053 . 160
chrXII 94059 94060 . 120
chrXII 94065 94066 . 360
chrXII 94065 94066 . 820
chrXII 94066 94067 . 120
chrXII 94067 94068 . 140
chrXII 94085 94086 . 280
chrXII 94088 94089 . 200
chrXII 94111 94112 . 120
chrXII 94115 94116 . 500
chrXII 94118 94119 . 260
chrXII 94123 94124 . 360
chrXII 94145 94146 . 300
chrXII 94149 94150 . 1040
chrXII 94180 94181 . 320
chrXII 94186 94187 . 220
chrXII 94237 94238 . 940
chrXII 94245 94246 . 3020
chrXII 94253 94254 . 300
chrXII 94257 94258 . 180
chrXII 94260 94261 . 400
chrXII 94268 94269 . 420
chrXII 94283 94284 . 680
chrXII 94297 94298 . 380
chrXII 94298 94299 . 180
chrXII 94324 94325 . 640
chrXII 94338 94339 . 620
chrXII 94339 94340 . 840
chrXII 94339 94340 . 140
chrXII 94342 94343 . 120
chrXII 94347 94348 . 520
chrXII 94358 94359 . 120
chrXII 94396 94397 . 1660
chrXII 94426 94427 . 1660
chrXII 94472 94473 . 120
chrXII 94478 94479 . 2340
chrXII 94497 94498 . 120
chrXII 94502 94503 . 1880
chrXII 94537 94538 . 120
chrXII 94557 94558 . 540
chrXII 94578 94579 . 6180
chrXII 94666 94667 . 140
chrXII 94671 94672 . 160
chrXII 94715 94716 . 440
chrXII 94726 94727 . 200
chrXII 94806 94807 . 360
chrXII 94811 94812 . 240
chrXII 94824 94825 . 240
chrXII 94876 94877 . 120
chrXII 94884 94885 . 420
chrXII 94903 94904 . 120
chrXII 94910 94911 . 160
chrXII 94915 94916 . 740
chrXII 94945 94946 . 1680
chrXII 94960 94961 . 2820
chrXII 94964 94965 . 120
chrXII 94969 94970 . 300
chrXII 94982 94983 . 1100
chrXII 94989 94990 . 160
chrXII 95010 95011 . 260
chrXII 95014 95015 . 160
chrXII 95027 95028 . 120
chrXII 95043 95044 . 120
chrXII 95073 95074 . 480
chrXII 95145 95146 . 280
chrXII 95155 95156 . 180
chrXII 95165 95166 . 1740
chrXII 95208 95209 . 120
chrXII 95216 95217 . 740
chrXII 95251 95252 . 140
chrXII 95277 95278 . 300
chrXII 95319 95320 . 240
chrXII 95366 95367 . 140
chrXII 95675 95676 . 400
chrXII 95789 95790 . 120
chrXII 95801 95802 . 180
chrXII 96257 96258 . 120
chrXII 97049 97050 . 2700
chrXII 97128 97129 . 120
chrXII 97191 97192 . 2560
chrXII 97200 97201 . 1080
chrXII 97440 97441 . 360
chrXII 97441 97442 . 500
chrXII 97459 97460 . 840
chrXII 97477 97478 . 860
chrXII 97604 97605 . 1000
chrXII 97610 97611 . 120
chrXII 97614 97615 . 140
chrXII 97619 97620 . 120
chrXII 97621 97622 . 220
chrXII 97630 97631 . 180
chrXII 97631 97632 . 820
chrXII 97637 97638 . 1100
chrXII 97641 97642 . 1440
chrXII 97643 97644 . 380
chrXII 97649 97650 . 180
chrXII 97667 97668 . 400
chrXII 97696 97697 . 500
chrXII 97713 97714 . 220
chrXII 97769 97770 . 160
chrXII 97776 97777 . 420
chrXII 97777 97778 . 380
chrXII 97779 97780 . 400
chrXII 97787 97788 . 140
chrXII 97787 97788 . 120
chrXII 97790 97791 . 1240
chrXII 97793 97794 . 160
chrXII 97797 97798 . 120
chrXII 97808 97809 . 120
chrXII 97842 97843 . 160
chrXII 98010 98011 . 1220
chrXII 98110 98111 . 760
chrXII 98143 98144 . 560
chrXII 98201 98202 . 680
chrXII 98216 98217 . 580
chrXII 98252 98253 . 120
chrXII 98258 98259 . 2920
chrXII 98405 98406 . 3060
chrXII 98424 98425 . 260
chrXII 98529 98530 . 720
chrXII 98561 98562 . 620
chrXII 98567 98568 . 500
chrXII 98570 98571 . 6380
chrXII 98611 98612 . 2860
chrXII 98633 98634 . 640
chrXII 98636 98637 . 220
chrXII 98648 98649 . 520
chrXII 98655 98656 . 1980
chrXII 98762 98763 . 1560
chrXII 98786 98787 . 580
chrXII 98821 98822 . 220
chrXII 98851 98852 . 760
chrXII 98904 98905 . 320
chrXII 98915 98916 . 200
chrXII 98915 98916 . 160
chrXII 98922 98923 . 460
chrXII 98926 98927 . 480
chrXII 98934 98935 . 560
chrXII 98941 98942 . 820
chrXII 98946 98947 . 260
chrXII 98960 98961 . 400
chrXII 98975 98976 . 3580
chrXII 98981 98982 . 1920
chrXII 98984 98985 . 120
chrXII 98984 98985 . 220
chrXII 98996 98997 . 1580
chrXII 99003 99004 . 420
chrXII 99015 99016 . 1120
chrXII 99017 99018 . 200
chrXII 99021 99022 . 220
chrXII 99028 99029 . 680
chrXII 99041 99042 . 240
chrXII 99126 99127 . 920
chrXII 99192 99193 . 140
chrXII 99208 99209 . 520
chrXII 99213 99214 . 480
chrXII 99233 99234 . 160
chrXII 99545 99546 . 500
chrXII 99559 99560 . 820
chrXII 99861 99862 . 1040
chrXII 100070 100071 . 160
chrXII 100207 100208 . 120
chrXII 100226 100227 . 200
chrXII 100237 100238 . 600
chrXII 100243 100244 . 1760
chrXII 100258 100259 . 680
chrXII 100258 100259 . 440
chrXII 100272 100273 . 1580
chrXII 100299 100300 . 980
chrXII 100304 100305 . 420
chrXII 100331 100332 . 120
chrXII 100433 100434 . 340
chrXII 100475 100476 . 760
chrXII 100487 100488 . 120
chrXII 100487 100488 . 120
chrXII 100512 100513 . 420
chrXII 100593 100594 . 760
chrXII 100596 100597 . 140
chrXII 100607 100608 . 260
chrXII 100624 100625 . 120
chrXII 100635 100636 . 240
chrXII 100644 100645 . 1180
chrXII 100649 100650 . 340
chrXII 100654 100655 . 320
chrXII 100657 100658 . 300
chrXII 100662 100663 . 180
chrXII 100666 100667 . 140
chrXII 100667 100668 . 300
chrXII 100668 100669 . 400
chrXII 100672 100673 . 120
chrXII 100712 100713 . 180
chrXII 100715 100716 . 220
chrXII 100726 100727 . 1200
chrXII 100730 100731 . 120
chrXII 100733 100734 . 200
chrXII 100748 100749 . 340
chrXII 100753 100754 . 120
chrXII 100767 100768 . 260
chrXII 100775 100776 . 2760
chrXII 100861 100862 . 140
chrXII 100975 100976 . 340
chrXII 101055 101056 . 2420
chrXII 101076 101077 . 1160
chrXII 101228 101229 . 120
chrXII 101330 101331 . 200
chrXII 101388 101389 . 660
chrXII 101428 101429 . 2640
chrXII 101438 101439 . 660
chrXII 101893 101894 . 180
chrXII 102319 102320 . 120
chrXII 102812 102813 . 120
chrXII 102989 102990 . 1240
chrXII 103269 103270 . 260
chrXII 103296 103297 . 120
chrXII 103593 103594 . 1080
chrXII 103788 103789 . 480
chrXII 103858 103859 . 420
chrXII 104118 104119 . 380
chrXII 104219 104220 . 360
chrXII 104483 104484 . 1180
chrXII 104486 104487 . 420
chrXII 104490 104491 . 140
chrXII 104617 104618 . 2500
chrXII 104715 104716 . 120
chrXII 104835 104836 . 480
chrXII 104895 104896 . 640
chrXII 104927 104928 . 120
chrXII 104933 104934 . 2800
chrXII 105046 105047 . 340
chrXII 105047 105048 . 1160
chrXII 105058 105059 . 120
chrXII 105062 105063 . 3580
chrXII 105109 105110 . 760
chrXII 105121 105122 . 580
chrXII 105141 105142 . 120
chrXII 105146 105147 . 380
chrXII 105153 105154 . 500
chrXII 105174 105175 . 760
chrXII 105181 105182 . 160
chrXII 105193 105194 . 640
chrXII 105255 105256 . 360
chrXII 105367 105368 . 1220
chrXII 105464 105465 . 120
chrXII 105528 105529 . 260
chrXII 105543 105544 . 920
chrXII 105722 105723 . 1240
chrXII 105783 105784 . 560
chrXII 105808 105809 . 300
chrXII 105826 105827 . 220
chrXII 105982 105983 . 320
chrXII 106065 106066 . 460
chrXII 106126 106127 . 160
chrXII 106243 106244 . 1620
chrXII 106299 106300 . 420
chrXII 106489 106490 . 540
chrXII 106500 106501 . 360
chrXII 106603 106604 . 340
chrXII 106604 106605 . 140
chrXII 106640 106641 . 120
chrXII 106761 106762 . 140
chrXII 106807 106808 . 120
chrXII 106859 106860 . 180
chrXII 106991 106992 . 220
chrXII 107188 107189 . 780
chrXII 107414 107415 . 840
chrXII 107421 107422 . 320
chrXII 107427 107428 . 580
chrXII 107461 107462 . 420
chrXII 107684 107685 . 140
chrXII 107925 107926 . 160
chrXII 108059 108060 . 160
chrXII 108093 108094 . 140
chrXII 108100 108101 . 380
chrXII 108139 108140 . 520
chrXII 108150 108151 . 180
chrXII 108225 108226 . 120
chrXII 108229 108230 . 520
chrXII 108248 108249 . 120
chrXII 108249 108250 . 280
chrXII 108256 108257 . 700
chrXII 108257 108258 . 120
chrXII 108261 108262 . 260
chrXII 108276 108277 . 260
chrXII 108281 108282 . 140
chrXII 108283 108284 . 180
chrXII 108284 108285 . 120
chrXII 108284 108285 . 920
chrXII 108289 108290 . 240
chrXII 108291 108292 . 780
chrXII 108296 108297 . 460
chrXII 108305 108306 . 900
chrXII 108320 108321 . 180
chrXII 108323 108324 . 120
chrXII 108324 108325 . 200
chrXII 108328 108329 . 120
chrXII 108330 108331 . 480
chrXII 108333 108334 . 1000
chrXII 108340 108341 . 140
chrXII 108341 108342 . 240
chrXII 108347 108348 . 440
chrXII 108359 108360 . 120
chrXII 108359 108360 . 220
chrXII 108372 108373 . 260
chrXII 108391 108392 . 340
chrXII 108395 108396 . 260
chrXII 108398 108399 . 140
chrXII 108404 108405 . 120
chrXII 108419 108420 . 140
chrXII 108422 108423 . 120
chrXII 108430 108431 . 120
chrXII 108431 108432 . 220
chrXII 108434 108435 . 200
chrXII 108435 108436 . 220
chrXII 108441 108442 . 120
chrXII 108443 108444 . 940
chrXII 108449 108450 . 200
chrXII 108452 108453 . 280
chrXII 108463 108464 . 500
chrXII 108468 108469 . 120
chrXII 108472 108473 . 120
chrXII 108475 108476 . 140
chrXII 108480 108481 . 340
chrXII 108483 108484 . 280
chrXII 108485 108486 . 220
chrXII 108487 108488 . 440
chrXII 108501 108502 . 120
chrXII 108506 108507 . 120
chrXII 108546 108547 . 120
chrXII 108576 108577 . 780
chrXII 108581 108582 . 120
chrXII 108608 108609 . 120
chrXII 108610 108611 . 600
chrXII 108885 108886 . 160
chrXII 108890 108891 . 180
chrXII 108925 108926 . 600
chrXII 109008 109009 . 340
chrXII 109012 109013 . 140
chrXII 109018 109019 . 420
chrXII 109039 109040 . 120
chrXII 109042 109043 . 340
chrXII 109044 109045 . 320
chrXII 109055 109056 . 480
chrXII 109059 109060 . 140
chrXII 109082 109083 . 260
chrXII 109087 109088 . 180
chrXII 109122 109123 . 320
chrXII 109126 109127 . 400
chrXII 109141 109142 . 1080
chrXII 109155 109156 . 200
chrXII 109156 109157 . 260
chrXII 109161 109162 . 260
chrXII 109164 109165 . 140
chrXII 109167 109168 . 540
chrXII 109167 109168 . 360
chrXII 109171 109172 . 120
chrXII 109180 109181 . 140
chrXII 109206 109207 . 200
chrXII 109212 109213 . 200
chrXII 109226 109227 . 160
chrXII 109245 109246 . 280
chrXII 109249 109250 . 580
chrXII 109353 109354 . 120
chrXII 109377 109378 . 840
chrXII 109445 109446 . 700
chrXII 109453 109454 . 140
chrXII 109481 109482 . 2620
chrXII 109489 109490 . 638120
chrXII 109498 109499 . 720
chrXII 109680 109681 . 200
chrXII 109711 109712 . 720
chrXII 109717 109718 . 120
chrXII 109717 109718 . 160
chrXII 109774 109775 . 560
chrXII 109786 109787 . 120
chrXII 109869 109870 . 960
chrXII 109876 109877 . 460
chrXII 109881 109882 . 180
chrXII 111612 111613 . 360
chrXII 111666 111667 . 140
chrXII 111668 111669 . 180
chrXII 111671 111672 . 180
chrXII 111673 111674 . 1680
chrXII 111677 111678 . 140
chrXII 111678 111679 . 300
chrXII 111683 111684 . 840
chrXII 111686 111687 . 500
chrXII 111709 111710 . 120
chrXII 111710 111711 . 320
chrXII 111710 111711 . 540
chrXII 111713 111714 . 260
chrXII 111718 111719 . 120
chrXII 111726 111727 . 360
chrXII 111726 111727 . 400
chrXII 111728 111729 . 200
chrXII 111734 111735 . 160
chrXII 111746 111747 . 980
chrXII 111746 111747 . 360
chrXII 111748 111749 . 120
chrXII 111752 111753 . 140
chrXII 111764 111765 . 1420
chrXII 111788 111789 . 1220
chrXII 111928 111929 . 540
chrXII 111934 111935 . 200
chrXII 112048 112049 . 240
chrXII 112075 112076 . 1840
chrXII 112109 112110 . 1820
chrXII 112139 112140 . 520
chrXII 112143 112144 . 280
chrXII 112145 112146 . 360
chrXII 112145 112146 . 120
chrXII 112153 112154 . 880
chrXII 112332 112333 . 120
chrXII 112334 112335 . 120
chrXII 112351 112352 . 140
chrXII 112481 112482 . 420
chrXII 112488 112489 . 240
chrXII 112495 112496 . 120
chrXII 112510 112511 . 520
chrXII 112647 112648 . 620
chrXII 113062 113063 . 360
chrXII 113117 113118 . 120
chrXII 113167 113168 . 400
chrXII 113282 113283 . 3560
chrXII 113372 113373 . 320
chrXII 113404 113405 . 120
chrXII 113469 113470 . 680
chrXII 113549 113550 . 400
chrXII 113557 113558 . 140
chrXII 113613 113614 . 180
chrXII 113720 113721 . 2380
chrXII 113793 113794 . 440
chrXII 113861 113862 . 960
chrXII 113896 113897 . 160
chrXII 113922 113923 . 180
chrXII 114153 114154 . 120
chrXII 114165 114166 . 120
chrXII 114171 114172 . 240
chrXII 114193 114194 . 1900
chrXII 114201 114202 . 720
chrXII 114208 114209 . 180
chrXII 114212 114213 . 2200
chrXII 114242 114243 . 1060
chrXII 114296 114297 . 1180
chrXII 114365 114366 . 2180
chrXII 114367 114368 . 940
chrXII 114376 114377 . 160
chrXII 114397 114398 . 300
chrXII 114400 114401 . 120
chrXII 114402 114403 . 180
chrXII 114405 114406 . 460
chrXII 114408 114409 . 780
chrXII 114411 114412 . 120
chrXII 114411 114412 . 320
chrXII 114416 114417 . 260
chrXII 114419 114420 . 200
chrXII 114420 114421 . 880
chrXII 114420 114421 . 660
chrXII 114424 114425 . 900
chrXII 114427 114428 . 960
chrXII 114428 114429 . 2220
chrXII 114429 114430 . 900
chrXII 114431 114432 . 480
chrXII 114436 114437 . 240
chrXII 114440 114441 . 320
chrXII 114448 114449 . 520
chrXII 114465 114466 . 620
chrXII 114469 114470 . 200
chrXII 114482 114483 . 260
chrXII 114490 114491 . 120
chrXII 114495 114496 . 140
chrXII 114510 114511 . 320
chrXII 114625 114626 . 180
chrXII 114690 114691 . 420
chrXII 114700 114701 . 1740
chrXII 114861 114862 . 220
chrXII 114872 114873 . 720
chrXII 114875 114876 . 120
chrXII 114949 114950 . 260
chrXII 115003 115004 . 420
chrXII 115012 115013 . 260
chrXII 115048 115049 . 1420
chrXII 115150 115151 . 3320
chrXII 115198 115199 . 720
chrXII 115296 115297 . 580
chrXII 115682 115683 . 520
chrXII 115760 115761 . 140
chrXII 115787 115788 . 340
chrXII 115820 115821 . 440
chrXII 115976 115977 . 140
chrXII 115997 115998 . 1320
chrXII 116004 116005 . 200
chrXII 116009 116010 . 700
chrXII 116020 116021 . 200
chrXII 116109 116110 . 140
chrXII 116134 116135 . 260
chrXII 116140 116141 . 300
chrXII 116155 116156 . 360
chrXII 116161 116162 . 180
chrXII 116165 116166 . 220
chrXII 116180 116181 . 540
chrXII 116186 116187 . 160
chrXII 116191 116192 . 120
chrXII 116196 116197 . 420
chrXII 116206 116207 . 260
chrXII 116214 116215 . 360
chrXII 116222 116223 . 180
chrXII 116222 116223 . 140
chrXII 116227 116228 . 140
chrXII 116234 116235 . 200
chrXII 116250 116251 . 120
chrXII 116251 116252 . 120
chrXII 116252 116253 . 1920
chrXII 116259 116260 . 120
chrXII 116260 116261 . 240
chrXII 116260 116261 . 260
chrXII 116264 116265 . 2360
chrXII 116274 116275 . 4440
chrXII 116283 116284 . 160
chrXII 116430 116431 . 200
chrXII 116440 116441 . 580
chrXII 116461 116462 . 160
chrXII 116467 116468 . 1040
chrXII 116468 116469 . 360
chrXII 116753 116754 . 700
chrXII 116781 116782 . 220
chrXII 116891 116892 . 800
chrXII 117056 117057 . 3000
chrXII 117345 117346 . 5020
chrXII 117376 117377 . 520
chrXII 117718 117719 . 2180
chrXII 118317 118318 . 120
chrXII 118657 118658 . 1540
chrXII 118780 118781 . 280
chrXII 118832 118833 . 740
chrXII 118940 118941 . 560
chrXII 119005 119006 . 120
chrXII 119226 119227 . 660
chrXII 119297 119298 . 520
chrXII 119450 119451 . 220
chrXII 119495 119496 . 1020
chrXII 119697 119698 . 2880
chrXII 119699 119700 . 1500
chrXII 119738 119739 . 120
chrXII 119958 119959 . 460
chrXII 120115 120116 . 1180
chrXII 120149 120150 . 840
chrXII 120208 120209 . 1000
chrXII 120272 120273 . 420
chrXII 120365 120366 . 160
chrXII 120448 120449 . 2300
chrXII 120627 120628 . 440
chrXII 120668 120669 . 120
chrXII 120805 120806 . 140
chrXII 120931 120932 . 160
chrXII 120945 120946 . 580
chrXII 120977 120978 . 220
chrXII 120980 120981 . 160
chrXII 121012 121013 . 140
chrXII 121017 121018 . 300
chrXII 121137 121138 . 1580
chrXII 121149 121150 . 120
chrXII 121164 121165 . 120
chrXII 121172 121173 . 120
chrXII 121186 121187 . 2080
chrXII 121199 121200 . 660
chrXII 121231 121232 . 3560
chrXII 121237 121238 . 1980
chrXII 121241 121242 . 4420
chrXII 121244 121245 . 240
chrXII 121246 121247 . 540
chrXII 121248 121249 . 1480
chrXII 121250 121251 . 3100
chrXII 121260 121261 . 720
chrXII 121263 121264 . 160
chrXII 121272 121273 . 1680
chrXII 121275 121276 . 740
chrXII 121279 121280 . 1160
chrXII 121284 121285 . 200
chrXII 121293 121294 . 2180
chrXII 121640 121641 . 140
chrXII 121653 121654 . 140
chrXII 121769 121770 . 420
chrXII 121796 121797 . 120
chrXII 121796 121797 . 600
chrXII 121812 121813 . 120
chrXII 121823 121824 . 340
chrXII 121824 121825 . 780
chrXII 121853 121854 . 2460
chrXII 121956 121957 . 160
chrXII 121987 121988 . 140
chrXII 122005 122006 . 580
chrXII 122009 122010 . 1320
chrXII 122119 122120 . 520
chrXII 122161 122162 . 260
chrXII 122198 122199 . 1460
chrXII 122209 122210 . 180
chrXII 122214 122215 . 1580
chrXII 122222 122223 . 180
chrXII 122352 122353 . 860
chrXII 122395 122396 . 1960
chrXII 122426 122427 . 1020
chrXII 122517 122518 . 180
chrXII 122520 122521 . 140
chrXII 122532 122533 . 120
chrXII 122546 122547 . 160
chrXII 122603 122604 . 320
chrXII 122603 122604 . 1560
chrXII 122606 122607 . 340
chrXII 122607 122608 . 300
chrXII 122609 122610 . 820
chrXII 122618 122619 . 1880
chrXII 122628 122629 . 1600
chrXII 122637 122638 . 2000
chrXII 122647 122648 . 180
chrXII 122654 122655 . 360
chrXII 122950 122951 . 720
chrXII 122961 122962 . 160
chrXII 123352 123353 . 180
chrXII 123434 123435 . 780
chrXII 123445 123446 . 260
chrXII 123561 123562 . 240
chrXII 123574 123575 . 120
chrXII 123598 123599 . 380
chrXII 123631 123632 . 180
chrXII 123673 123674 . 120
chrXII 123892 123893 . 160
chrXII 123907 123908 . 140
chrXII 123966 123967 . 180
chrXII 123972 123973 . 120
chrXII 124014 124015 . 660
chrXII 124093 124094 . 120
chrXII 124241 124242 . 240
chrXII 124310 124311 . 860
chrXII 124354 124355 . 820
chrXII 124508 124509 . 180
chrXII 124554 124555 . 620
chrXII 124637 124638 . 120
chrXII 124665 124666 . 160
chrXII 124678 124679 . 2100
chrXII 124860 124861 . 340
chrXII 124929 124930 . 280
chrXII 124954 124955 . 380
chrXII 124966 124967 . 240
chrXII 125009 125010 . 120
chrXII 125010 125011 . 960
chrXII 125010 125011 . 140
chrXII 125012 125013 . 140
chrXII 125015 125016 . 260
chrXII 125022 125023 . 700
chrXII 125024 125025 . 240
chrXII 125025 125026 . 400
chrXII 125025 125026 . 380
chrXII 125032 125033 . 480
chrXII 125033 125034 . 2860
chrXII 125033 125034 . 140
chrXII 125037 125038 . 2500
chrXII 125041 125042 . 120
chrXII 125042 125043 . 340
chrXII 125043 125044 . 200
chrXII 125044 125045 . 980
chrXII 125044 125045 . 120
chrXII 125045 125046 . 1080
chrXII 125045 125046 . 120
chrXII 125046 125047 . 120
chrXII 125046 125047 . 140
chrXII 125047 125048 . 140
chrXII 125047 125048 . 140
chrXII 125048 125049 . 1340
chrXII 125048 125049 . 140
chrXII 125049 125050 . 120
chrXII 125049 125050 . 140
chrXII 125050 125051 . 480
chrXII 125052 125053 . 340
chrXII 125054 125055 . 500
chrXII 125054 125055 . 120
chrXII 125058 125059 . 460
chrXII 125060 125061 . 260
chrXII 125061 125062 . 160
chrXII 125062 125063 . 560
chrXII 125064 125065 . 1380
chrXII 125064 125065 . 180
chrXII 125065 125066 . 120
chrXII 125069 125070 . 160
chrXII 125071 125072 . 1780
chrXII 125078 125079 . 620
chrXII 125086 125087 . 160
chrXII 125103 125104 . 120
chrXII 125110 125111 . 160
chrXII 125289 125290 . 480
chrXII 125297 125298 . 120
chrXII 125311 125312 . 180
chrXII 125327 125328 . 620
chrXII 125351 125352 . 140
chrXII 125394 125395 . 120
chrXII 125442 125443 . 120
chrXII 125586 125587 . 1660
chrXII 125605 125606 . 2660
chrXII 125729 125730 . 3060
chrXII 125741 125742 . 7840
chrXII 125744 125745 . 1080
chrXII 125752 125753 . 1360
chrXII 125760 125761 . 260
chrXII 125780 125781 . 1080
chrXII 125801 125802 . 600
chrXII 125816 125817 . 120
chrXII 125823 125824 . 920
chrXII 125838 125839 . 280
chrXII 125843 125844 . 6380
chrXII 125851 125852 . 3720
chrXII 125892 125893 . 220
chrXII 125903 125904 . 240
chrXII 125911 125912 . 500
chrXII 125924 125925 . 420
chrXII 125927 125928 . 520
chrXII 125945 125946 . 1200
chrXII 126132 126133 . 300
chrXII 126336 126337 . 160
chrXII 126387 126388 . 2600
chrXII 126404 126405 . 660
chrXII 126546 126547 . 500
chrXII 126604 126605 . 320
chrXII 126608 126609 . 620
chrXII 126729 126730 . 160
chrXII 126783 126784 . 160
chrXII 126815 126816 . 120
chrXII 126877 126878 . 1000
chrXII 126911 126912 . 460
chrXII 126948 126949 . 1100
chrXII 126964 126965 . 3760
chrXII 126969 126970 . 220
chrXII 126977 126978 . 340
chrXII 126994 126995 . 820
chrXII 127144 127145 . 120
chrXII 127160 127161 . 2500
chrXII 127163 127164 . 140
chrXII 127175 127176 . 3500
chrXII 127188 127189 . 1720
chrXII 127299 127300 . 980
chrXII 127310 127311 . 120
chrXII 127317 127318 . 360
chrXII 127337 127338 . 160
chrXII 127354 127355 . 180
chrXII 127355 127356 . 220
chrXII 127366 127367 . 240
chrXII 127375 127376 . 340
chrXII 127378 127379 . 200
chrXII 127379 127380 . 320
chrXII 127421 127422 . 140
chrXII 127428 127429 . 300
chrXII 127439 127440 . 120
chrXII 127451 127452 . 600
chrXII 127454 127455 . 160
chrXII 127455 127456 . 1420
chrXII 127455 127456 . 440
chrXII 127456 127457 . 920
chrXII 127456 127457 . 160
chrXII 127457 127458 . 240
chrXII 127457 127458 . 120
chrXII 127461 127462 . 120
chrXII 127463 127464 . 240
chrXII 127463 127464 . 320
chrXII 127467 127468 . 560
chrXII 127495 127496 . 220
chrXII 128848 128849 . 3900
chrXII 128860 128861 . 300
chrXII 128870 128871 . 480
chrXII 128873 128874 . 480
chrXII 128936 128937 . 700
chrXII 128961 128962 . 2720
chrXII 128971 128972 . 300
chrXII 128985 128986 . 260
chrXII 129015 129016 . 380
chrXII 129024 129025 . 480
chrXII 129096 129097 . 640
chrXII 129130 129131 . 1720
chrXII 129139 129140 . 220
chrXII 129142 129143 . 140
chrXII 129154 129155 . 540
chrXII 129190 129191 . 140
chrXII 129278 129279 . 120
chrXII 129291 129292 . 220
chrXII 129295 129296 . 140
chrXII 129329 129330 . 200
chrXII 129355 129356 . 600
chrXII 129365 129366 . 260
chrXII 129376 129377 . 1100
chrXII 129435 129436 . 460
chrXII 129483 129484 . 240
chrXII 129511 129512 . 180
chrXII 129520 129521 . 2380
chrXII 129523 129524 . 360
chrXII 129610 129611 . 1300
chrXII 129636 129637 . 400
chrXII 129664 129665 . 1600
chrXII 129754 129755 . 1020
chrXII 129830 129831 . 1040
chrXII 129838 129839 . 1860
chrXII 129948 129949 . 300
chrXII 129965 129966 . 140
chrXII 129971 129972 . 2700
chrXII 129977 129978 . 220
chrXII 129977 129978 . 4960
chrXII 129978 129979 . 120
chrXII 129979 129980 . 180
chrXII 129984 129985 . 1740
chrXII 129995 129996 . 2720
chrXII 129998 129999 . 120
chrXII 130017 130018 . 4800
chrXII 130029 130030 . 1460
chrXII 130034 130035 . 4120
chrXII 130059 130060 . 280
chrXII 130066 130067 . 120
chrXII 130072 130073 . 3060
chrXII 130096 130097 . 420
chrXII 130109 130110 . 120
chrXII 130171 130172 . 760
chrXII 130192 130193 . 440
chrXII 130203 130204 . 1140
chrXII 130203 130204 . 380
chrXII 130210 130211 . 160
chrXII 130368 130369 . 140
chrXII 130380 130381 . 920
chrXII 130386 130387 . 120
chrXII 130392 130393 . 2280
chrXII 130538 130539 . 840
chrXII 130720 130721 . 120
chrXII 130826 130827 . 120
chrXII 130828 130829 . 120
chrXII 130841 130842 . 180
chrXII 130847 130848 . 120
chrXII 130858 130859 . 120
chrXII 130872 130873 . 120
chrXII 130879 130880 . 260
chrXII 130884 130885 . 220
chrXII 130887 130888 . 120
chrXII 130888 130889 . 180
chrXII 130892 130893 . 140
chrXII 130896 130897 . 260
chrXII 130899 130900 . 160
chrXII 130944 130945 . 180
chrXII 130976 130977 . 180
chrXII 131035 131036 . 140
chrXII 131039 131040 . 120
chrXII 131045 131046 . 280
chrXII 131046 131047 . 160
chrXII 131047 131048 . 120
chrXII 131049 131050 . 120
chrXII 131054 131055 . 320
chrXII 131062 131063 . 940
chrXII 131071 131072 . 120
chrXII 131078 131079 . 120
chrXII 131193 131194 . 1580
chrXII 131199 131200 . 120
chrXII 131294 131295 . 120
chrXII 131469 131470 . 160
chrXII 131476 131477 . 200
chrXII 131477 131478 . 120
chrXII 131481 131482 . 1160
chrXII 131485 131486 . 160
chrXII 131495 131496 . 140
chrXII 131499 131500 . 160
chrXII 131503 131504 . 1660
chrXII 131506 131507 . 140
chrXII 131512 131513 . 120
chrXII 131516 131517 . 140
chrXII 131525 131526 . 460
chrXII 131526 131527 . 1080
chrXII 131529 131530 . 240
chrXII 131534 131535 . 3580
chrXII 131536 131537 . 160
chrXII 131548 131549 . 140
chrXII 131556 131557 . 1960
chrXII 131562 131563 . 4880
chrXII 131609 131610 . 260
chrXII 131615 131616 . 220
chrXII 131620 131621 . 2420
chrXII 131630 131631 . 960
chrXII 131639 131640 . 760
chrXII 131642 131643 . 620
chrXII 131645 131646 . 120
chrXII 131650 131651 . 220
chrXII 131652 131653 . 120
chrXII 131653 131654 . 260
chrXII 131653 131654 . 520
chrXII 131657 131658 . 140
chrXII 131659 131660 . 280
chrXII 131659 131660 . 320
chrXII 131662 131663 . 140
chrXII 131663 131664 . 120
chrXII 131692 131693 . 420
chrXII 131977 131978 . 380
chrXII 133822 133823 . 180
chrXII 133985 133986 . 180
chrXII 134010 134011 . 140
chrXII 134028 134029 . 320
chrXII 134123 134124 . 200
chrXII 134137 134138 . 140
chrXII 134151 134152 . 120
chrXII 134169 134170 . 260
chrXII 134187 134188 . 140
chrXII 134232 134233 . 120
chrXII 134336 134337 . 360
chrXII 134341 134342 . 200
chrXII 134374 134375 . 240
chrXII 134470 134471 . 840
chrXII 134616 134617 . 180
chrXII 134922 134923 . 200
chrXII 135088 135089 . 1120
chrXII 135621 135622 . 140
chrXII 135627 135628 . 320
chrXII 135888 135889 . 280
chrXII 135917 135918 . 280
chrXII 136238 136239 . 500
chrXII 136251 136252 . 120
chrXII 136287 136288 . 220
chrXII 136380 136381 . 1060
chrXII 136392 136393 . 360
chrXII 136406 136407 . 780
chrXII 136419 136420 . 1400
chrXII 136426 136427 . 1100
chrXII 136435 136436 . 260
chrXII 136441 136442 . 120
chrXII 136447 136448 . 4120
chrXII 136453 136454 . 1380
chrXII 136460 136461 . 1100
chrXII 136462 136463 . 260
chrXII 136463 136464 . 380
chrXII 136467 136468 . 720
chrXII 136473 136474 . 980
chrXII 136473 136474 . 120
chrXII 136477 136478 . 200
chrXII 136483 136484 . 140
chrXII 136487 136488 . 720
chrXII 136491 136492 . 120
chrXII 136492 136493 . 480
chrXII 136492 136493 . 3780
chrXII 136501 136502 . 2940
chrXII 136516 136517 . 3320
chrXII 136557 136558 . 620
chrXII 136640 136641 . 580
chrXII 136661 136662 . 760
chrXII 136689 136690 . 120
chrXII 137958 137959 . 160
chrXII 138071 138072 . 120
chrXII 138076 138077 . 640
chrXII 138116 138117 . 640
chrXII 138246 138247 . 540
chrXII 138364 138365 . 260
chrXII 138506 138507 . 3960
chrXII 138646 138647 . 240
chrXII 138671 138672 . 240
chrXII 138722 138723 . 140
chrXII 138774 138775 . 120
chrXII 138780 138781 . 400
chrXII 138786 138787 . 620
chrXII 138847 138848 . 400
chrXII 138898 138899 . 720
chrXII 138930 138931 . 280
chrXII 138977 138978 . 120
chrXII 139203 139204 . 120
chrXII 139377 139378 . 120
chrXII 139454 139455 . 160
chrXII 139466 139467 . 120
chrXII 139527 139528 . 240
chrXII 139671 139672 . 400
chrXII 139688 139689 . 140
chrXII 139703 139704 . 500
chrXII 139744 139745 . 140
chrXII 139755 139756 . 800
chrXII 139762 139763 . 1300
chrXII 139767 139768 . 160
chrXII 139773 139774 . 540
chrXII 139783 139784 . 1100
chrXII 139815 139816 . 360
chrXII 139842 139843 . 120
chrXII 139868 139869 . 2220
chrXII 139994 139995 . 400
chrXII 140116 140117 . 140
chrXII 140135 140136 . 140
chrXII 140155 140156 . 120
chrXII 140166 140167 . 220
chrXII 140250 140251 . 680
chrXII 140256 140257 . 240
chrXII 140269 140270 . 220
chrXII 140299 140300 . 700
chrXII 140357 140358 . 240
chrXII 140406 140407 . 420
chrXII 140436 140437 . 260
chrXII 140604 140605 . 2240
chrXII 140931 140932 . 460
chrXII 140937 140938 . 760
chrXII 140939 140940 . 440
chrXII 140954 140955 . 120
chrXII 140955 140956 . 320
chrXII 140961 140962 . 480
chrXII 140966 140967 . 1100
chrXII 140983 140984 . 320
chrXII 140986 140987 . 140
chrXII 141016 141017 . 520
chrXII 141020 141021 . 140
chrXII 141023 141024 . 140
chrXII 141024 141025 . 160
chrXII 141027 141028 . 1060
chrXII 141036 141037 . 200
chrXII 141036 141037 . 160
chrXII 141037 141038 . 140
chrXII 141038 141039 . 140
chrXII 141040 141041 . 900
chrXII 141048 141049 . 400
chrXII 141051 141052 . 120
chrXII 141054 141055 . 200
chrXII 141080 141081 . 220
chrXII 143006 143007 . 680
chrXII 143016 143017 . 360
chrXII 143039 143040 . 520
chrXII 143043 143044 . 360
chrXII 143048 143049 . 280
chrXII 143050 143051 . 160
chrXII 143081 143082 . 120
chrXII 143089 143090 . 420
chrXII 143108 143109 . 800
chrXII 143121 143122 . 440
chrXII 143123 143124 . 260
chrXII 143127 143128 . 340
chrXII 143130 143131 . 300
chrXII 143158 143159 . 1620
chrXII 145793 145794 . 200
chrXII 145801 145802 . 540
chrXII 145807 145808 . 940
chrXII 145820 145821 . 180
chrXII 145921 145922 . 1520
chrXII 145928 145929 . 1240
chrXII 145931 145932 . 860
chrXII 145940 145941 . 500
chrXII 145945 145946 . 1860
chrXII 145946 145947 . 600
chrXII 145953 145954 . 260
chrXII 145955 145956 . 120
chrXII 145962 145963 . 7160
chrXII 145971 145972 . 4680
chrXII 145996 145997 . 120
chrXII 146009 146010 . 180
chrXII 146096 146097 . 440
chrXII 146137 146138 . 120
chrXII 146141 146142 . 120
chrXII 146148 146149 . 700
chrXII 146152 146153 . 200
chrXII 146157 146158 . 140
chrXII 146161 146162 . 1200
chrXII 146161 146162 . 120
chrXII 146162 146163 . 120
chrXII 146162 146163 . 1120
chrXII 146165 146166 . 300
chrXII 146168 146169 . 440
chrXII 146173 146174 . 1800
chrXII 146173 146174 . 640
chrXII 146176 146177 . 960
chrXII 146182 146183 . 1020
chrXII 146182 146183 . 380
chrXII 146183 146184 . 1240
chrXII 146184 146185 . 140
chrXII 146186 146187 . 960
chrXII 146191 146192 . 940
chrXII 146203 146204 . 140
chrXII 146210 146211 . 300
chrXII 146216 146217 . 240
chrXII 146229 146230 . 180
chrXII 146232 146233 . 120
chrXII 146233 146234 . 120
chrXII 146251 146252 . 160
chrXII 146545 146546 . 180
chrXII 146693 146694 . 200
chrXII 147205 147206 . 120
chrXII 147496 147497 . 120
chrXII 147500 147501 . 440
chrXII 147501 147502 . 200
chrXII 147506 147507 . 320
chrXII 147528 147529 . 220
chrXII 147547 147548 . 140
chrXII 147625 147626 . 120
chrXII 147667 147668 . 980
chrXII 147680 147681 . 3380
chrXII 147686 147687 . 120
chrXII 147687 147688 . 420
chrXII 147690 147691 . 880
chrXII 147690 147691 . 180
chrXII 147692 147693 . 180
chrXII 147694 147695 . 160
chrXII 147698 147699 . 800
chrXII 147701 147702 . 320
chrXII 147703 147704 . 340
chrXII 147707 147708 . 700
chrXII 147714 147715 . 920
chrXII 147718 147719 . 2480
chrXII 147751 147752 . 4600
chrXII 147755 147756 . 2360
chrXII 147759 147760 . 1060
chrXII 147764 147765 . 2900
chrXII 147769 147770 . 1200
chrXII 147770 147771 . 2940
chrXII 147770 147771 . 860
chrXII 147771 147772 . 720
chrXII 147771 147772 . 140
chrXII 147772 147773 . 560
chrXII 147772 147773 . 2000
chrXII 147774 147775 . 120
chrXII 147775 147776 . 160
chrXII 147777 147778 . 1500
chrXII 147778 147779 . 740
chrXII 147781 147782 . 700
chrXII 147781 147782 . 880
chrXII 147782 147783 . 1500
chrXII 147782 147783 . 180
chrXII 147783 147784 . 140
chrXII 147783 147784 . 1960
chrXII 147784 147785 . 240
chrXII 147784 147785 . 120
chrXII 147785 147786 . 540
chrXII 147787 147788 . 2740
chrXII 147788 147789 . 560
chrXII 147788 147789 . 120
chrXII 147789 147790 . 2440
chrXII 147789 147790 . 260
chrXII 147791 147792 . 120
chrXII 147791 147792 . 260
chrXII 147792 147793 . 540
chrXII 147793 147794 . 2340
chrXII 147794 147795 . 400
chrXII 147794 147795 . 140
chrXII 147795 147796 . 620
chrXII 147798 147799 . 4380
chrXII 147808 147809 . 120
chrXII 147813 147814 . 180
chrXII 147814 147815 . 2080
chrXII 147822 147823 . 220
chrXII 147829 147830 . 1500
chrXII 147835 147836 . 260
chrXII 147950 147951 . 560
chrXII 147953 147954 . 460
chrXII 147963 147964 . 780
chrXII 147977 147978 . 140
chrXII 148120 148121 . 380
chrXII 148140 148141 . 140
chrXII 148156 148157 . 380
chrXII 148159 148160 . 740
chrXII 148252 148253 . 180
chrXII 148267 148268 . 280
chrXII 148273 148274 . 300
chrXII 148274 148275 . 780
chrXII 148284 148285 . 440
chrXII 148444 148445 . 1120
chrXII 148452 148453 . 120
chrXII 148582 148583 . 120
chrXII 148606 148607 . 260
chrXII 148759 148760 . 620
chrXII 148808 148809 . 380
chrXII 148883 148884 . 120
chrXII 148900 148901 . 120
chrXII 148920 148921 . 220
chrXII 148929 148930 . 140
chrXII 148975 148976 . 620
chrXII 149069 149070 . 120
chrXII 149085 149086 . 120
chrXII 149199 149200 . 240
chrXII 149224 149225 . 120
chrXII 149301 149302 . 220
chrXII 149372 149373 . 160
chrXII 149480 149481 . 240
chrXII 149521 149522 . 180
chrXII 149594 149595 . 320
chrXII 149723 149724 . 180
chrXII 149772 149773 . 240
chrXII 149833 149834 . 240
chrXII 149840 149841 . 500
chrXII 149860 149861 . 140
chrXII 149863 149864 . 220
chrXII 149877 149878 . 160
chrXII 149878 149879 . 540
chrXII 150008 150009 . 140
chrXII 150037 150038 . 160
chrXII 150050 150051 . 140
chrXII 150060 150061 . 240
chrXII 150110 150111 . 280
chrXII 150134 150135 . 200
chrXII 150146 150147 . 160
chrXII 150201 150202 . 120
chrXII 150231 150232 . 300
chrXII 150237 150238 . 180
chrXII 150242 150243 . 320
chrXII 150246 150247 . 380
chrXII 150246 150247 . 560
chrXII 150261 150262 . 240
chrXII 150301 150302 . 120
chrXII 150331 150332 . 160
chrXII 150349 150350 . 460
chrXII 150361 150362 . 1180
chrXII 150383 150384 . 120
chrXII 150392 150393 . 240
chrXII 150419 150420 . 380
chrXII 150425 150426 . 200
chrXII 150426 150427 . 860
chrXII 150429 150430 . 120
chrXII 150464 150465 . 140
chrXII 150540 150541 . 3700
chrXII 150544 150545 . 380
chrXII 150545 150546 . 180
chrXII 150552 150553 . 120
chrXII 150559 150560 . 520
chrXII 150574 150575 . 400
chrXII 150688 150689 . 120
chrXII 150715 150716 . 3240
chrXII 150721 150722 . 7660
chrXII 150737 150738 . 120
chrXII 150762 150763 . 8160
chrXII 150773 150774 . 4080
chrXII 150782 150783 . 640
chrXII 150793 150794 . 120
chrXII 150802 150803 . 140
chrXII 150966 150967 . 120
chrXII 150971 150972 . 200
chrXII 150977 150978 . 140
chrXII 150987 150988 . 220
chrXII 151003 151004 . 140
chrXII 151007 151008 . 160
chrXII 151022 151023 . 260
chrXII 151033 151034 . 320
chrXII 151038 151039 . 160
chrXII 151042 151043 . 280
chrXII 151049 151050 . 500
chrXII 151182 151183 . 420
chrXII 151209 151210 . 160
chrXII 151270 151271 . 120
chrXII 151276 151277 . 140
chrXII 151349 151350 . 260
chrXII 151356 151357 . 120
chrXII 151376 151377 . 560
chrXII 151386 151387 . 940
chrXII 151396 151397 . 1660
chrXII 151404 151405 . 1640
chrXII 151446 151447 . 560
chrXII 151451 151452 . 580
chrXII 151493 151494 . 2740
chrXII 151513 151514 . 560
chrXII 151538 151539 . 1400
chrXII 151548 151549 . 760
chrXII 151554 151555 . 1660
chrXII 151565 151566 . 520
chrXII 151575 151576 . 760
chrXII 151581 151582 . 500
chrXII 151623 151624 . 140
chrXII 151635 151636 . 520
chrXII 151641 151642 . 480
chrXII 151647 151648 . 120
chrXII 151660 151661 . 280
chrXII 151706 151707 . 3300
chrXII 151733 151734 . 220
chrXII 151741 151742 . 1500
chrXII 151742 151743 . 1620
chrXII 151773 151774 . 120
chrXII 151783 151784 . 580
chrXII 151788 151789 . 500
chrXII 151791 151792 . 260
chrXII 151818 151819 . 180
chrXII 151833 151834 . 1500
chrXII 151888 151889 . 120
chrXII 151895 151896 . 200
chrXII 151899 151900 . 1220
chrXII 151908 151909 . 980
chrXII 151911 151912 . 160
chrXII 151925 151926 . 360
chrXII 151933 151934 . 140
chrXII 151937 151938 . 860
chrXII 151992 151993 . 400
chrXII 151998 151999 . 400
chrXII 151999 152000 . 160
chrXII 152003 152004 . 240
chrXII 152006 152007 . 620
chrXII 152013 152014 . 1120
chrXII 152025 152026 . 4000
chrXII 152045 152046 . 120
chrXII 152046 152047 . 140
chrXII 152055 152056 . 200
chrXII 152060 152061 . 2240
chrXII 152079 152080 . 700
chrXII 152082 152083 . 160
chrXII 152119 152120 . 260
chrXII 152127 152128 . 480
chrXII 152174 152175 . 120
chrXII 152185 152186 . 160
chrXII 152190 152191 . 520
chrXII 152201 152202 . 480
chrXII 152219 152220 . 240
chrXII 152222 152223 . 680
chrXII 152225 152226 . 180
chrXII 152227 152228 . 460
chrXII 152229 152230 . 460
chrXII 152248 152249 . 880
chrXII 152305 152306 . 120
chrXII 152305 152306 . 140
chrXII 152311 152312 . 380
chrXII 152326 152327 . 720
chrXII 152355 152356 . 300
chrXII 152389 152390 . 880
chrXII 152410 152411 . 3120
chrXII 152440 152441 . 1480
chrXII 152522 152523 . 300
chrXII 152567 152568 . 400
chrXII 152604 152605 . 120
chrXII 152607 152608 . 860
chrXII 152619 152620 . 1100
chrXII 152637 152638 . 240
chrXII 152712 152713 . 540
chrXII 152723 152724 . 1600
chrXII 152729 152730 . 1660
chrXII 152736 152737 . 140
chrXII 152776 152777 . 260
chrXII 152791 152792 . 1060
chrXII 152795 152796 . 260
chrXII 152813 152814 . 560
chrXII 152868 152869 . 120
chrXII 152876 152877 . 220
chrXII 152883 152884 . 120
chrXII 152894 152895 . 2480
chrXII 152897 152898 . 220
chrXII 152908 152909 . 120
chrXII 152954 152955 . 320
chrXII 152990 152991 . 1080
chrXII 153009 153010 . 120
chrXII 153028 153029 . 1000
chrXII 153192 153193 . 160
chrXII 153195 153196 . 200
chrXII 153204 153205 . 420
chrXII 153333 153334 . 300
chrXII 153358 153359 . 140
chrXII 153363 153364 . 180
chrXII 153378 153379 . 1460
chrXII 153387 153388 . 120
chrXII 153394 153395 . 120
chrXII 153512 153513 . 400
chrXII 153529 153530 . 160
chrXII 153653 153654 . 620
chrXII 153716 153717 . 420
chrXII 153732 153733 . 1900
chrXII 153860 153861 . 120
chrXII 153869 153870 . 180
chrXII 153892 153893 . 120
chrXII 153897 153898 . 580
chrXII 153983 153984 . 1880
chrXII 154010 154011 . 200
chrXII 154019 154020 . 140
chrXII 154027 154028 . 160
chrXII 154038 154039 . 540
chrXII 154039 154040 . 180
chrXII 154048 154049 . 280
chrXII 154052 154053 . 380
chrXII 154059 154060 . 1480
chrXII 154060 154061 . 140
chrXII 154061 154062 . 6420
chrXII 154062 154063 . 140
chrXII 154062 154063 . 120
chrXII 154063 154064 . 120
chrXII 154070 154071 . 2480
chrXII 154077 154078 . 160
chrXII 154077 154078 . 1460
chrXII 154082 154083 . 180
chrXII 154083 154084 . 380
chrXII 154085 154086 . 200
chrXII 154085 154086 . 140
chrXII 154086 154087 . 320
chrXII 154086 154087 . 300
chrXII 154090 154091 . 120
chrXII 154094 154095 . 2180
chrXII 154104 154105 . 300
chrXII 154114 154115 . 240
chrXII 154117 154118 . 120
chrXII 154122 154123 . 2640
chrXII 154127 154128 . 220
chrXII 154128 154129 . 2520
chrXII 154129 154130 . 120
chrXII 154129 154130 . 120
chrXII 154131 154132 . 260
chrXII 154136 154137 . 560
chrXII 154152 154153 . 380
chrXII 154155 154156 . 460
chrXII 154159 154160 . 240
chrXII 154159 154160 . 1340
chrXII 154164 154165 . 1520
chrXII 154169 154170 . 160
chrXII 154170 154171 . 280
chrXII 154175 154176 . 240
chrXII 154189 154190 . 580
chrXII 154296 154297 . 160
chrXII 154305 154306 . 160
chrXII 154308 154309 . 380
chrXII 154312 154313 . 180
chrXII 154321 154322 . 140
chrXII 154324 154325 . 120
chrXII 154327 154328 . 160
chrXII 154366 154367 . 120
chrXII 154412 154413 . 220
chrXII 156233 156234 . 200
chrXII 156264 156265 . 120
chrXII 156418 156419 . 2080
chrXII 156431 156432 . 4300
chrXII 156432 156433 . 700
chrXII 156439 156440 . 10780
chrXII 156441 156442 . 1700
chrXII 156442 156443 . 140
chrXII 156442 156443 . 120
chrXII 156443 156444 . 140
chrXII 156443 156444 . 280
chrXII 156444 156445 . 3540
chrXII 156452 156453 . 8740
chrXII 156459 156460 . 1820
chrXII 156464 156465 . 120
chrXII 156472 156473 . 500
chrXII 156474 156475 . 2800
chrXII 156475 156476 . 1300
chrXII 156476 156477 . 120
chrXII 156476 156477 . 1320
chrXII 156493 156494 . 840
chrXII 156499 156500 . 1260
chrXII 156501 156502 . 1460
chrXII 156507 156508 . 7840
chrXII 156510 156511 . 140
chrXII 156512 156513 . 1620
chrXII 156517 156518 . 3300
chrXII 156518 156519 . 140
chrXII 156521 156522 . 1220
chrXII 156521 156522 . 120
chrXII 156523 156524 . 2460
chrXII 156524 156525 . 160
chrXII 156525 156526 . 120
chrXII 156529 156530 . 160
chrXII 156547 156548 . 180
chrXII 156551 156552 . 3820
chrXII 156558 156559 . 10580
chrXII 156560 156561 . 180
chrXII 156560 156561 . 140
chrXII 156669 156670 . 120
chrXII 156674 156675 . 120
chrXII 156677 156678 . 140
chrXII 156680 156681 . 120
chrXII 156687 156688 . 820
chrXII 156691 156692 . 140
chrXII 156693 156694 . 1360
chrXII 156717 156718 . 200
chrXII 156723 156724 . 800
chrXII 156728 156729 . 160
chrXII 156738 156739 . 300
chrXII 156761 156762 . 360
chrXII 156762 156763 . 460
chrXII 156769 156770 . 140
chrXII 156774 156775 . 1220
chrXII 156782 156783 . 280
chrXII 156783 156784 . 220
chrXII 156785 156786 . 380
chrXII 156788 156789 . 160
chrXII 156793 156794 . 400
chrXII 156816 156817 . 380
chrXII 156840 156841 . 860
chrXII 156857 156858 . 380
chrXII 156885 156886 . 140
chrXII 156898 156899 . 400
chrXII 156908 156909 . 220
chrXII 156984 156985 . 120
chrXII 157107 157108 . 120
chrXII 157123 157124 . 120
chrXII 157170 157171 . 360
chrXII 157335 157336 . 120
chrXII 157451 157452 . 960
chrXII 157455 157456 . 340
chrXII 157456 157457 . 120
chrXII 157489 157490 . 140
chrXII 157618 157619 . 880
chrXII 157639 157640 . 7460
chrXII 157648 157649 . 860
chrXII 157758 157759 . 220
chrXII 157776 157777 . 820
chrXII 157798 157799 . 3140
chrXII 157806 157807 . 2240
chrXII 157812 157813 . 120
chrXII 157846 157847 . 180
chrXII 157854 157855 . 4120
chrXII 157861 157862 . 580
chrXII 157867 157868 . 200
chrXII 157888 157889 . 1920
chrXII 157889 157890 . 200
chrXII 157891 157892 . 980
chrXII 157897 157898 . 2500
chrXII 157901 157902 . 120
chrXII 157905 157906 . 520
chrXII 157920 157921 . 180
chrXII 157922 157923 . 180
chrXII 157927 157928 . 420
chrXII 157944 157945 . 140
chrXII 158033 158034 . 880
chrXII 158045 158046 . 120
chrXII 158054 158055 . 1860
chrXII 158057 158058 . 540
chrXII 158061 158062 . 620
chrXII 158062 158063 . 120
chrXII 158065 158066 . 120
chrXII 158072 158073 . 380
chrXII 158075 158076 . 4420
chrXII 158075 158076 . 160
chrXII 158076 158077 . 220
chrXII 158081 158082 . 620
chrXII 158084 158085 . 200
chrXII 158085 158086 . 600
chrXII 158091 158092 . 560
chrXII 158114 158115 . 140
chrXII 158117 158118 . 640
chrXII 158123 158124 . 220
chrXII 158227 158228 . 140
chrXII 158240 158241 . 4280
chrXII 158254 158255 . 600
chrXII 158259 158260 . 2340
chrXII 158262 158263 . 160
chrXII 158270 158271 . 120
chrXII 158276 158277 . 1420
chrXII 158281 158282 . 620
chrXII 158392 158393 . 480
chrXII 158429 158430 . 940
chrXII 158526 158527 . 260
chrXII 158541 158542 . 880
chrXII 158660 158661 . 1380
chrXII 158711 158712 . 120
chrXII 158759 158760 . 900
chrXII 158784 158785 . 240
chrXII 158791 158792 . 220
chrXII 158806 158807 . 2420
chrXII 158813 158814 . 1060
chrXII 158874 158875 . 180
chrXII 158940 158941 . 1280
chrXII 158964 158965 . 460
chrXII 158978 158979 . 860
chrXII 158983 158984 . 440
chrXII 158986 158987 . 240
chrXII 159003 159004 . 140
chrXII 159039 159040 . 180
chrXII 159129 159130 . 260
chrXII 159132 159133 . 2600
chrXII 159133 159134 . 500
chrXII 159134 159135 . 160
chrXII 159137 159138 . 2140
chrXII 159150 159151 . 900
chrXII 159164 159165 . 120
chrXII 159167 159168 . 180
chrXII 159169 159170 . 1400
chrXII 159177 159178 . 3360
chrXII 159197 159198 . 180
chrXII 159299 159300 . 120
chrXII 159306 159307 . 300
chrXII 159318 159319 . 340
chrXII 159354 159355 . 840
chrXII 159358 159359 . 560
chrXII 159372 159373 . 160
chrXII 159472 159473 . 4980
chrXII 159501 159502 . 200
chrXII 159504 159505 . 2920
chrXII 159513 159514 . 120
chrXII 159524 159525 . 120
chrXII 159532 159533 . 120
chrXII 159537 159538 . 940
chrXII 159548 159549 . 2720
chrXII 159604 159605 . 340
chrXII 159619 159620 . 460
chrXII 159629 159630 . 720
chrXII 159643 159644 . 1620
chrXII 159647 159648 . 1380
chrXII 159656 159657 . 120
chrXII 159663 159664 . 220
chrXII 159667 159668 . 480
chrXII 159681 159682 . 200
chrXII 159689 159690 . 1660
chrXII 159700 159701 . 160
chrXII 159703 159704 . 260
chrXII 159710 159711 . 1800
chrXII 159712 159713 . 200
chrXII 159714 159715 . 300
chrXII 159723 159724 . 720
chrXII 159738 159739 . 160
chrXII 159740 159741 . 120
chrXII 159747 159748 . 320
chrXII 159754 159755 . 160
chrXII 159769 159770 . 600
chrXII 159790 159791 . 120
chrXII 159802 159803 . 120
chrXII 159805 159806 . 480
chrXII 159808 159809 . 260
chrXII 159822 159823 . 180
chrXII 159859 159860 . 620
chrXII 159868 159869 . 220
chrXII 159875 159876 . 160
chrXII 159879 159880 . 840
chrXII 159885 159886 . 280
chrXII 159886 159887 . 300
chrXII 159888 159889 . 220
chrXII 159894 159895 . 400
chrXII 159895 159896 . 320
chrXII 159905 159906 . 300
chrXII 159912 159913 . 120
chrXII 159914 159915 . 500
chrXII 159923 159924 . 300
chrXII 159927 159928 . 740
chrXII 159931 159932 . 180
chrXII 159932 159933 . 720
chrXII 159932 159933 . 3360
chrXII 159933 159934 . 140
chrXII 159935 159936 . 340
chrXII 159938 159939 . 500
chrXII 159941 159942 . 420
chrXII 159946 159947 . 540
chrXII 159948 159949 . 620
chrXII 159949 159950 . 140
chrXII 159952 159953 . 2500
chrXII 159955 159956 . 620
chrXII 159958 159959 . 520
chrXII 159963 159964 . 360
chrXII 159965 159966 . 560
chrXII 159970 159971 . 1100
chrXII 159976 159977 . 280
chrXII 159980 159981 . 7840
chrXII 159990 159991 . 2360
chrXII 159998 159999 . 280
chrXII 160001 160002 . 780
chrXII 160695 160696 . 120
chrXII 161416 161417 . 1940
chrXII 161420 161421 . 260
chrXII 161422 161423 . 1380
chrXII 161428 161429 . 1940
chrXII 161433 161434 . 1380
chrXII 161437 161438 . 4980
chrXII 161481 161482 . 360
chrXII 161496 161497 . 800
chrXII 161547 161548 . 540
chrXII 161556 161557 . 2260
chrXII 161627 161628 . 120
chrXII 161681 161682 . 160
chrXII 161685 161686 . 120
chrXII 161735 161736 . 120
chrXII 161857 161858 . 120
chrXII 161918 161919 . 120
chrXII 162134 162135 . 740
chrXII 162452 162453 . 1340
chrXII 162648 162649 . 880
chrXII 162790 162791 . 580
chrXII 162934 162935 . 420
chrXII 162942 162943 . 4700
chrXII 162951 162952 . 120
chrXII 162956 162957 . 1740
chrXII 162959 162960 . 800
chrXII 163006 163007 . 3200
chrXII 163092 163093 . 2040
chrXII 163100 163101 . 1900
chrXII 163209 163210 . 160
chrXII 163212 163213 . 680
chrXII 163223 163224 . 120
chrXII 163251 163252 . 160
chrXII 163324 163325 . 160
chrXII 163346 163347 . 260
chrXII 163354 163355 . 500
chrXII 163402 163403 . 220
chrXII 163412 163413 . 240
chrXII 163415 163416 . 500
chrXII 163419 163420 . 160
chrXII 163423 163424 . 300
chrXII 163428 163429 . 880
chrXII 163434 163435 . 300
chrXII 163436 163437 . 1720
chrXII 163440 163441 . 880
chrXII 163441 163442 . 220
chrXII 163444 163445 . 220
chrXII 163453 163454 . 120
chrXII 163456 163457 . 280
chrXII 163459 163460 . 240
chrXII 163465 163466 . 140
chrXII 163473 163474 . 180
chrXII 163487 163488 . 160
chrXII 163491 163492 . 120
chrXII 163502 163503 . 1760
chrXII 163508 163509 . 140
chrXII 163519 163520 . 2880
chrXII 163523 163524 . 140
chrXII 163617 163618 . 300
chrXII 163627 163628 . 200
chrXII 163786 163787 . 140
chrXII 163904 163905 . 220
chrXII 163940 163941 . 260
chrXII 163940 163941 . 280
chrXII 163945 163946 . 240
chrXII 163965 163966 . 280
chrXII 164080 164081 . 160
chrXII 164085 164086 . 540
chrXII 164100 164101 . 160
chrXII 164103 164104 . 600
chrXII 164104 164105 . 200
chrXII 164106 164107 . 280
chrXII 164112 164113 . 220
chrXII 164112 164113 . 160
chrXII 164113 164114 . 600
chrXII 164114 164115 . 160
chrXII 164116 164117 . 220
chrXII 164118 164119 . 120
chrXII 164119 164120 . 840
chrXII 164120 164121 . 180
chrXII 164124 164125 . 360
chrXII 164124 164125 . 120
chrXII 164127 164128 . 380
chrXII 164132 164133 . 120
chrXII 164136 164137 . 560
chrXII 164141 164142 . 580
chrXII 164145 164146 . 120
chrXII 164148 164149 . 120
chrXII 164149 164150 . 520
chrXII 164163 164164 . 1440
chrXII 164170 164171 . 220
chrXII 164171 164172 . 120
chrXII 164220 164221 . 420
chrXII 164237 164238 . 180
chrXII 164309 164310 . 240
chrXII 164309 164310 . 140
chrXII 164311 164312 . 220
chrXII 164320 164321 . 1540
chrXII 164327 164328 . 360
chrXII 164329 164330 . 120
chrXII 164330 164331 . 180
chrXII 164337 164338 . 140
chrXII 164339 164340 . 2200
chrXII 164341 164342 . 360
chrXII 164343 164344 . 3660
chrXII 164347 164348 . 1400
chrXII 164351 164352 . 1580
chrXII 164355 164356 . 140
chrXII 164363 164364 . 580
chrXII 164374 164375 . 120
chrXII 165530 165531 . 160
chrXII 165556 165557 . 1040
chrXII 166156 166157 . 620
chrXII 166168 166169 . 140
chrXII 166174 166175 . 160
chrXII 166181 166182 . 2560
chrXII 166190 166191 . 300
chrXII 166193 166194 . 480
chrXII 166197 166198 . 460
chrXII 166198 166199 . 160
chrXII 166200 166201 . 120
chrXII 166203 166204 . 160
chrXII 166206 166207 . 360
chrXII 166209 166210 . 180
chrXII 166209 166210 . 1540
chrXII 166212 166213 . 200
chrXII 166212 166213 . 120
chrXII 166220 166221 . 4200
chrXII 166222 166223 . 1560
chrXII 166225 166226 . 620
chrXII 166226 166227 . 140
chrXII 166226 166227 . 120
chrXII 166227 166228 . 180
chrXII 166230 166231 . 440
chrXII 166234 166235 . 160
chrXII 166235 166236 . 380
chrXII 166237 166238 . 220
chrXII 166238 166239 . 300
chrXII 166239 166240 . 280
chrXII 166241 166242 . 780
chrXII 166242 166243 . 140
chrXII 166252 166253 . 300
chrXII 166264 166265 . 1280
chrXII 166270 166271 . 800
chrXII 166277 166278 . 360
chrXII 166278 166279 . 320
chrXII 166281 166282 . 200
chrXII 166287 166288 . 1120
chrXII 166300 166301 . 120
chrXII 166304 166305 . 1260
chrXII 166309 166310 . 180
chrXII 166318 166319 . 400
chrXII 166322 166323 . 1640
chrXII 166323 166324 . 120
chrXII 166324 166325 . 120
chrXII 166324 166325 . 120
chrXII 166325 166326 . 1400
chrXII 166339 166340 . 340
chrXII 166344 166345 . 1400
chrXII 166347 166348 . 480
chrXII 166352 166353 . 540
chrXII 166355 166356 . 1540
chrXII 166359 166360 . 160
chrXII 166363 166364 . 160
chrXII 166501 166502 . 2360
chrXII 166511 166512 . 120
chrXII 167137 167138 . 800
chrXII 167152 167153 . 180
chrXII 167159 167160 . 120
chrXII 167216 167217 . 120
chrXII 167325 167326 . 260
chrXII 167840 167841 . 160
chrXII 167850 167851 . 120
chrXII 167853 167854 . 120
chrXII 167864 167865 . 120
chrXII 167879 167880 . 120
chrXII 167883 167884 . 220
chrXII 167883 167884 . 140
chrXII 167886 167887 . 120
chrXII 167890 167891 . 120
chrXII 167893 167894 . 280
chrXII 167897 167898 . 180
chrXII 167909 167910 . 140
chrXII 167918 167919 . 120
chrXII 168009 168010 . 120
chrXII 168032 168033 . 140
chrXII 168080 168081 . 120
chrXII 168084 168085 . 140
chrXII 168101 168102 . 160
chrXII 168113 168114 . 160
chrXII 168122 168123 . 120
chrXII 168251 168252 . 160
chrXII 168261 168262 . 240
chrXII 168281 168282 . 280
chrXII 168445 168446 . 1120
chrXII 168457 168458 . 220
chrXII 168564 168565 . 1960
chrXII 168590 168591 . 120
chrXII 168591 168592 . 2140
chrXII 168607 168608 . 120
chrXII 168607 168608 . 140
chrXII 168623 168624 . 140
chrXII 168636 168637 . 440
chrXII 168662 168663 . 500
chrXII 168764 168765 . 1560
chrXII 168775 168776 . 260
chrXII 168793 168794 . 120
chrXII 168807 168808 . 140
chrXII 168817 168818 . 900
chrXII 168822 168823 . 980
chrXII 168824 168825 . 300
chrXII 168825 168826 . 120
chrXII 168827 168828 . 7780
chrXII 168833 168834 . 1800
chrXII 168842 168843 . 10560
chrXII 168850 168851 . 700
chrXII 168855 168856 . 5480
chrXII 168858 168859 . 500
chrXII 168869 168870 . 380
chrXII 168870 168871 . 2880
chrXII 168871 168872 . 120
chrXII 168872 168873 . 120
chrXII 168874 168875 . 140
chrXII 168878 168879 . 2140
chrXII 168882 168883 . 400
chrXII 168891 168892 . 7820
chrXII 168928 168929 . 1960
chrXII 168937 168938 . 160
chrXII 168938 168939 . 200
chrXII 168938 168939 . 2600
chrXII 168940 168941 . 160
chrXII 168944 168945 . 140
chrXII 168950 168951 . 1820
chrXII 168958 168959 . 1980
chrXII 168962 168963 . 1260
chrXII 168968 168969 . 460
chrXII 168977 168978 . 120
chrXII 169005 169006 . 120
chrXII 169395 169396 . 760
chrXII 169553 169554 . 1240
chrXII 169582 169583 . 400
chrXII 169590 169591 . 560
chrXII 169608 169609 . 640
chrXII 169629 169630 . 740
chrXII 169896 169897 . 1620
chrXII 169896 169897 . 140
chrXII 169920 169921 . 880
chrXII 169953 169954 . 680
chrXII 170120 170121 . 2200
chrXII 170124 170125 . 2720
chrXII 170275 170276 . 520
chrXII 170287 170288 . 440
chrXII 170418 170419 . 1160
chrXII 170445 170446 . 400
chrXII 170458 170459 . 160
chrXII 170472 170473 . 760
chrXII 170715 170716 . 180
chrXII 170846 170847 . 120
chrXII 170877 170878 . 320
chrXII 171034 171035 . 540
chrXII 171052 171053 . 160
chrXII 171412 171413 . 200
chrXII 171526 171527 . 140
chrXII 171563 171564 . 140
chrXII 171568 171569 . 120
chrXII 171603 171604 . 140
chrXII 171623 171624 . 180
chrXII 171632 171633 . 200
chrXII 171746 171747 . 580
chrXII 171967 171968 . 660
chrXII 171995 171996 . 440
chrXII 172040 172041 . 180
chrXII 172104 172105 . 440
chrXII 172224 172225 . 420
chrXII 172311 172312 . 1700
chrXII 172315 172316 . 1200
chrXII 172317 172318 . 780
chrXII 172317 172318 . 120
chrXII 172340 172341 . 200
chrXII 172343 172344 . 480
chrXII 172348 172349 . 1160
chrXII 172351 172352 . 120
chrXII 172492 172493 . 200
chrXII 172497 172498 . 1080
chrXII 172574 172575 . 160
chrXII 172640 172641 . 380
chrXII 172666 172667 . 1300
chrXII 172672 172673 . 180
chrXII 172732 172733 . 2040
chrXII 172907 172908 . 780
chrXII 173003 173004 . 180
chrXII 173107 173108 . 300
chrXII 173207 173208 . 800
chrXII 173210 173211 . 120
chrXII 173272 173273 . 1280
chrXII 173446 173447 . 860
chrXII 173583 173584 . 240
chrXII 173608 173609 . 700
chrXII 173673 173674 . 180
chrXII 173708 173709 . 200
chrXII 173739 173740 . 440
chrXII 173756 173757 . 1100
chrXII 173844 173845 . 240
chrXII 173904 173905 . 560
chrXII 173932 173933 . 140
chrXII 174068 174069 . 280
chrXII 174076 174077 . 740
chrXII 174103 174104 . 140
chrXII 174253 174254 . 140
chrXII 174304 174305 . 160
chrXII 174338 174339 . 160
chrXII 174390 174391 . 1200
chrXII 174408 174409 . 120
chrXII 174543 174544 . 120
chrXII 174582 174583 . 340
chrXII 174680 174681 . 140
chrXII 174906 174907 . 1960
chrXII 175023 175024 . 1420
chrXII 175041 175042 . 1000
chrXII 175059 175060 . 160
chrXII 175061 175062 . 600
chrXII 175062 175063 . 120
chrXII 175069 175070 . 4760
chrXII 175077 175078 . 300
chrXII 175087 175088 . 180
chrXII 175092 175093 . 1020
chrXII 175094 175095 . 160
chrXII 175094 175095 . 860
chrXII 175106 175107 . 340
chrXII 175109 175110 . 5940
chrXII 175111 175112 . 160
chrXII 175111 175112 . 260
chrXII 175114 175115 . 180
chrXII 175134 175135 . 200
chrXII 175146 175147 . 780
chrXII 175158 175159 . 360
chrXII 175164 175165 . 220
chrXII 175172 175173 . 1400
chrXII 175174 175175 . 1320
chrXII 175292 175293 . 520
chrXII 175319 175320 . 2000
chrXII 175331 175332 . 880
chrXII 175444 175445 . 4600
chrXII 175476 175477 . 120
chrXII 175524 175525 . 1500
chrXII 175705 175706 . 320
chrXII 175820 175821 . 400
chrXII 175840 175841 . 320
chrXII 175893 175894 . 880
chrXII 175901 175902 . 140
chrXII 176148 176149 . 1220
chrXII 176267 176268 . 780
chrXII 176284 176285 . 200
chrXII 176427 176428 . 520
chrXII 176631 176632 . 380
chrXII 176785 176786 . 240
chrXII 176791 176792 . 2740
chrXII 176899 176900 . 300
chrXII 176947 176948 . 960
chrXII 176960 176961 . 600
chrXII 176986 176987 . 360
chrXII 176999 177000 . 840
chrXII 177008 177009 . 120
chrXII 177146 177147 . 660
chrXII 177147 177148 . 120
chrXII 177147 177148 . 3380
chrXII 177294 177295 . 820
chrXII 177302 177303 . 2500
chrXII 177307 177308 . 1240
chrXII 177314 177315 . 8400
chrXII 177318 177319 . 2240
chrXII 177339 177340 . 260
chrXII 177343 177344 . 1300
chrXII 177435 177436 . 140
chrXII 177468 177469 . 880
chrXII 177474 177475 . 540
chrXII 177485 177486 . 2300
chrXII 177492 177493 . 860
chrXII 177492 177493 . 260
chrXII 177499 177500 . 4180
chrXII 177503 177504 . 120
chrXII 177509 177510 . 1340
chrXII 177510 177511 . 120
chrXII 177513 177514 . 300
chrXII 177518 177519 . 1200
chrXII 177519 177520 . 140
chrXII 177528 177529 . 4720
chrXII 177554 177555 . 260
chrXII 177561 177562 . 520
chrXII 177563 177564 . 1460
chrXII 177570 177571 . 1760
chrXII 177592 177593 . 2420
chrXII 177593 177594 . 140
chrXII 177594 177595 . 160
chrXII 177597 177598 . 1560
chrXII 177600 177601 . 3420
chrXII 177613 177614 . 120
chrXII 177617 177618 . 820
chrXII 177729 177730 . 120
chrXII 177744 177745 . 1220
chrXII 177747 177748 . 360
chrXII 177759 177760 . 440
chrXII 177894 177895 . 140
chrXII 177956 177957 . 2400
chrXII 177990 177991 . 1260
chrXII 178086 178087 . 180
chrXII 178145 178146 . 540
chrXII 178379 178380 . 440
chrXII 178391 178392 . 220
chrXII 178561 178562 . 3640
chrXII 178626 178627 . 2040
chrXII 178861 178862 . 1920
chrXII 179065 179066 . 120
chrXII 179192 179193 . 900
chrXII 179222 179223 . 120
chrXII 179244 179245 . 120
chrXII 179407 179408 . 2060
chrXII 179538 179539 . 280
chrXII 179556 179557 . 560
chrXII 179688 179689 . 180
chrXII 179700 179701 . 160
chrXII 179780 179781 . 120
chrXII 179885 179886 . 220
chrXII 179923 179924 . 180
chrXII 179932 179933 . 680
chrXII 179935 179936 . 120
chrXII 179941 179942 . 380
chrXII 179953 179954 . 200
chrXII 179978 179979 . 440
chrXII 179980 179981 . 120
chrXII 180119 180120 . 240
chrXII 180152 180153 . 420
chrXII 180181 180182 . 1980
chrXII 180313 180314 . 440
chrXII 180505 180506 . 1320
chrXII 180535 180536 . 1840
chrXII 180624 180625 . 120
chrXII 180653 180654 . 3420
chrXII 180772 180773 . 1800
chrXII 180778 180779 . 820
chrXII 180793 180794 . 200
chrXII 180939 180940 . 140
chrXII 181022 181023 . 920
chrXII 181106 181107 . 320
chrXII 181140 181141 . 380
chrXII 181154 181155 . 580
chrXII 181166 181167 . 1560
chrXII 181211 181212 . 480
chrXII 181445 181446 . 280
chrXII 181460 181461 . 200
chrXII 181469 181470 . 4140
chrXII 181525 181526 . 680
chrXII 181534 181535 . 1500
chrXII 181584 181585 . 120
chrXII 181589 181590 . 440
chrXII 181629 181630 . 160
chrXII 181667 181668 . 160
chrXII 181744 181745 . 300
chrXII 181972 181973 . 2020
chrXII 182430 182431 . 260
chrXII 182449 182450 . 280
chrXII 182512 182513 . 1440
chrXII 182612 182613 . 160
chrXII 182663 182664 . 3120
chrXII 182702 182703 . 120
chrXII 182984 182985 . 1320
chrXII 183102 183103 . 2180
chrXII 183110 183111 . 680
chrXII 183128 183129 . 500
chrXII 183135 183136 . 1340
chrXII 183144 183145 . 120
chrXII 183299 183300 . 160
chrXII 183311 183312 . 160
chrXII 183335 183336 . 580
chrXII 183450 183451 . 2420
chrXII 183468 183469 . 200
chrXII 183471 183472 . 260
chrXII 183490 183491 . 160
chrXII 183494 183495 . 1440
chrXII 183498 183499 . 1340
chrXII 183525 183526 . 180
chrXII 183544 183545 . 12800
chrXII 183552 183553 . 880
chrXII 183552 183553 . 240
chrXII 183559 183560 . 120
chrXII 183569 183570 . 160
chrXII 183573 183574 . 440
chrXII 183582 183583 . 200
chrXII 183658 183659 . 360
chrXII 183776 183777 . 160
chrXII 183930 183931 . 240
chrXII 184096 184097 . 160
chrXII 184145 184146 . 180
chrXII 184207 184208 . 300
chrXII 185006 185007 . 1340
chrXII 185041 185042 . 1100
chrXII 185048 185049 . 1240
chrXII 185053 185054 . 3360
chrXII 185075 185076 . 140
chrXII 185099 185100 . 340
chrXII 185109 185110 . 1440
chrXII 185224 185225 . 120
chrXII 185242 185243 . 1060
chrXII 185273 185274 . 200
chrXII 185284 185285 . 200
chrXII 185291 185292 . 280
chrXII 185301 185302 . 140
chrXII 185437 185438 . 380
chrXII 185497 185498 . 180
chrXII 185569 185570 . 1140
chrXII 185585 185586 . 720
chrXII 185592 185593 . 1480
chrXII 185659 185660 . 580
chrXII 185738 185739 . 1180
chrXII 185964 185965 . 1100
chrXII 186122 186123 . 920
chrXII 186677 186678 . 780
chrXII 186836 186837 . 200
chrXII 186845 186846 . 260
chrXII 187112 187113 . 280
chrXII 187128 187129 . 160
chrXII 187164 187165 . 120
chrXII 187309 187310 . 140
chrXII 187319 187320 . 360
chrXII 187339 187340 . 920
chrXII 187347 187348 . 560
chrXII 187351 187352 . 300
chrXII 187359 187360 . 200
chrXII 187359 187360 . 1720
chrXII 187361 187362 . 380
chrXII 187361 187362 . 1400
chrXII 187371 187372 . 120
chrXII 187374 187375 . 740
chrXII 187380 187381 . 720
chrXII 187382 187383 . 780
chrXII 187383 187384 . 1540
chrXII 187388 187389 . 1200
chrXII 187394 187395 . 1740
chrXII 187408 187409 . 1260
chrXII 187530 187531 . 160
chrXII 187550 187551 . 220
chrXII 187556 187557 . 260
chrXII 187562 187563 . 1020
chrXII 187588 187589 . 300
chrXII 187613 187614 . 120
chrXII 187630 187631 . 120
chrXII 187633 187634 . 2140
chrXII 187641 187642 . 120
chrXII 187642 187643 . 3360
chrXII 187645 187646 . 360
chrXII 187657 187658 . 4260
chrXII 187662 187663 . 620
chrXII 187670 187671 . 3140
chrXII 187675 187676 . 120
chrXII 187676 187677 . 180
chrXII 187678 187679 . 1460
chrXII 187686 187687 . 180
chrXII 187687 187688 . 180
chrXII 187695 187696 . 180
chrXII 187713 187714 . 400
chrXII 187732 187733 . 1140
chrXII 187736 187737 . 140
chrXII 187738 187739 . 120
chrXII 187742 187743 . 200
chrXII 187745 187746 . 340
chrXII 187751 187752 . 600
chrXII 187766 187767 . 140
chrXII 187772 187773 . 200
chrXII 187774 187775 . 1680
chrXII 187778 187779 . 900
chrXII 187785 187786 . 520
chrXII 187793 187794 . 300
chrXII 187801 187802 . 860
chrXII 187812 187813 . 440
chrXII 187830 187831 . 340
chrXII 187839 187840 . 240
chrXII 187850 187851 . 160
chrXII 187857 187858 . 2500
chrXII 187869 187870 . 960
chrXII 187879 187880 . 180
chrXII 187880 187881 . 500
chrXII 187881 187882 . 140
chrXII 187884 187885 . 880
chrXII 187893 187894 . 700
chrXII 187900 187901 . 2400
chrXII 187911 187912 . 1840
chrXII 187918 187919 . 1640
chrXII 187933 187934 . 140
chrXII 187945 187946 . 1620
chrXII 187953 187954 . 460
chrXII 187955 187956 . 1160
chrXII 187966 187967 . 400
chrXII 187973 187974 . 340
chrXII 187977 187978 . 860
chrXII 187988 187989 . 4660
chrXII 187995 187996 . 660
chrXII 187999 188000 . 3560
chrXII 188014 188015 . 1100
chrXII 188019 188020 . 720
chrXII 188021 188022 . 700
chrXII 188025 188026 . 3160
chrXII 188031 188032 . 120
chrXII 188038 188039 . 1880
chrXII 188099 188100 . 400
chrXII 188125 188126 . 3360
chrXII 188132 188133 . 400
chrXII 188146 188147 . 180
chrXII 188166 188167 . 160
chrXII 188197 188198 . 360
chrXII 188205 188206 . 140
chrXII 188212 188213 . 140
chrXII 188223 188224 . 360
chrXII 188233 188234 . 2700
chrXII 188235 188236 . 2540
chrXII 188237 188238 . 280
chrXII 188266 188267 . 140
chrXII 188273 188274 . 3400
chrXII 188380 188381 . 120
chrXII 188396 188397 . 500
chrXII 188405 188406 . 140
chrXII 188415 188416 . 780
chrXII 188440 188441 . 880
chrXII 188538 188539 . 660
chrXII 188570 188571 . 200
chrXII 188593 188594 . 120
chrXII 188708 188709 . 320
chrXII 188754 188755 . 180
chrXII 188759 188760 . 300
chrXII 188785 188786 . 900
chrXII 188789 188790 . 220
chrXII 188915 188916 . 540
chrXII 189022 189023 . 160
chrXII 189077 189078 . 940
chrXII 189086 189087 . 360
chrXII 189090 189091 . 260
chrXII 189094 189095 . 380
chrXII 189286 189287 . 480
chrXII 189315 189316 . 180
chrXII 189351 189352 . 1040
chrXII 189459 189460 . 120
chrXII 189568 189569 . 1880
chrXII 189608 189609 . 1840
chrXII 189620 189621 . 140
chrXII 189649 189650 . 760
chrXII 189694 189695 . 280
chrXII 189775 189776 . 660
chrXII 189817 189818 . 2220
chrXII 189845 189846 . 540
chrXII 189863 189864 . 160
chrXII 189880 189881 . 180
chrXII 189884 189885 . 140
chrXII 190087 190088 . 300
chrXII 190287 190288 . 340
chrXII 190412 190413 . 140
chrXII 190468 190469 . 120
chrXII 190624 190625 . 1240
chrXII 190711 190712 . 360
chrXII 190714 190715 . 2380
chrXII 190756 190757 . 200
chrXII 191030 191031 . 120
chrXII 191042 191043 . 140
chrXII 191656 191657 . 160
chrXII 191878 191879 . 120
chrXII 191957 191958 . 680
chrXII 192005 192006 . 400
chrXII 192055 192056 . 120
chrXII 192184 192185 . 2580
chrXII 192434 192435 . 120
chrXII 192600 192601 . 3100
chrXII 192766 192767 . 380
chrXII 192784 192785 . 260
chrXII 192796 192797 . 300
chrXII 192803 192804 . 160
chrXII 192806 192807 . 360
chrXII 192823 192824 . 820
chrXII 192828 192829 . 120
chrXII 192859 192860 . 300
chrXII 192865 192866 . 120
chrXII 192999 193000 . 180
chrXII 193015 193016 . 2760
chrXII 193028 193029 . 440
chrXII 193159 193160 . 140
chrXII 193183 193184 . 400
chrXII 193195 193196 . 240
chrXII 193322 193323 . 660
chrXII 193326 193327 . 440
chrXII 193348 193349 . 220
chrXII 193372 193373 . 180
chrXII 193485 193486 . 120
chrXII 193489 193490 . 300
chrXII 193491 193492 . 2100
chrXII 193500 193501 . 780
chrXII 193522 193523 . 300
chrXII 193528 193529 . 180
chrXII 193539 193540 . 2260
chrXII 193567 193568 . 2560
chrXII 193581 193582 . 420
chrXII 193586 193587 . 280
chrXII 193592 193593 . 320
chrXII 193607 193608 . 120
chrXII 193619 193620 . 580
chrXII 193621 193622 . 120
chrXII 193623 193624 . 420
chrXII 193633 193634 . 200
chrXII 193767 193768 . 2060
chrXII 193784 193785 . 160
chrXII 193919 193920 . 120
chrXII 193922 193923 . 180
chrXII 193928 193929 . 2160
chrXII 193935 193936 . 180
chrXII 194077 194078 . 520
chrXII 194212 194213 . 500
chrXII 194244 194245 . 900
chrXII 194249 194250 . 120
chrXII 194252 194253 . 160
chrXII 194264 194265 . 140
chrXII 194300 194301 . 3060
chrXII 194305 194306 . 540
chrXII 194308 194309 . 1020
chrXII 194316 194317 . 260
chrXII 194318 194319 . 1200
chrXII 194324 194325 . 4220
chrXII 194331 194332 . 3240
chrXII 194342 194343 . 1520
chrXII 194365 194366 . 1100
chrXII 194372 194373 . 1540
chrXII 194379 194380 . 380
chrXII 195179 195180 . 400
chrXII 195334 195335 . 120
chrXII 195348 195349 . 300
chrXII 195352 195353 . 200
chrXII 195355 195356 . 140
chrXII 195421 195422 . 200
chrXII 195434 195435 . 700
chrXII 195451 195452 . 240
chrXII 195846 195847 . 120
chrXII 196579 196580 . 120
chrXII 196609 196610 . 320
chrXII 196615 196616 . 140
chrXII 196618 196619 . 160
chrXII 196622 196623 . 440
chrXII 196639 196640 . 240
chrXII 196656 196657 . 1900
chrXII 196670 196671 . 380
chrXII 196674 196675 . 180
chrXII 196720 196721 . 560
chrXII 196724 196725 . 220
chrXII 196729 196730 . 240
chrXII 196733 196734 . 1280
chrXII 196776 196777 . 200
chrXII 196791 196792 . 120
chrXII 196798 196799 . 420
chrXII 196804 196805 . 200
chrXII 196812 196813 . 120
chrXII 196816 196817 . 120
chrXII 196819 196820 . 320
chrXII 198106 198107 . 360
chrXII 198123 198124 . 640
chrXII 198145 198146 . 120
chrXII 198151 198152 . 5480
chrXII 198156 198157 . 220
chrXII 198159 198160 . 1040
chrXII 198167 198168 . 880
chrXII 198175 198176 . 1820
chrXII 198215 198216 . 520
chrXII 198224 198225 . 200
chrXII 198233 198234 . 140
chrXII 198238 198239 . 800
chrXII 198275 198276 . 120
chrXII 198283 198284 . 4480
chrXII 198285 198286 . 120
chrXII 198293 198294 . 520
chrXII 198306 198307 . 180
chrXII 198316 198317 . 260
chrXII 198453 198454 . 140
chrXII 198557 198558 . 180
chrXII 198586 198587 . 220
chrXII 198596 198597 . 180
chrXII 198603 198604 . 380
chrXII 198616 198617 . 200
chrXII 198667 198668 . 300
chrXII 198675 198676 . 720
chrXII 198680 198681 . 160
chrXII 198684 198685 . 220
chrXII 198701 198702 . 140
chrXII 198706 198707 . 280
chrXII 198718 198719 . 160
chrXII 198720 198721 . 180
chrXII 198727 198728 . 200
chrXII 198730 198731 . 180
chrXII 199422 199423 . 540
chrXII 199467 199468 . 5440
chrXII 199490 199491 . 1760
chrXII 199499 199500 . 1500
chrXII 199509 199510 . 940
chrXII 199525 199526 . 1900
chrXII 199532 199533 . 520
chrXII 199539 199540 . 520
chrXII 199541 199542 . 980
chrXII 199548 199549 . 1840
chrXII 199577 199578 . 6100
chrXII 199621 199622 . 1980
chrXII 199627 199628 . 140
chrXII 199634 199635 . 1180
chrXII 199654 199655 . 1360
chrXII 199662 199663 . 180
chrXII 199670 199671 . 1080
chrXII 199677 199678 . 120
chrXII 199792 199793 . 140
chrXII 199797 199798 . 4680
chrXII 199873 199874 . 4160
chrXII 199986 199987 . 640
chrXII 200042 200043 . 620
chrXII 200092 200093 . 660
chrXII 200278 200279 . 1660
chrXII 200341 200342 . 200
chrXII 200386 200387 . 1240
chrXII 200395 200396 . 120
chrXII 200491 200492 . 4380
chrXII 200517 200518 . 140
chrXII 200569 200570 . 120
chrXII 200576 200577 . 160
chrXII 200625 200626 . 120
chrXII 200649 200650 . 1460
chrXII 200654 200655 . 140
chrXII 200686 200687 . 140
chrXII 200692 200693 . 120
chrXII 200706 200707 . 1760
chrXII 200764 200765 . 500
chrXII 200767 200768 . 120
chrXII 200769 200770 . 860
chrXII 200845 200846 . 540
chrXII 200924 200925 . 120
chrXII 200987 200988 . 220
chrXII 200995 200996 . 120
chrXII 201196 201197 . 2120
chrXII 201333 201334 . 160
chrXII 201337 201338 . 3000
chrXII 201345 201346 . 2260
chrXII 201358 201359 . 1640
chrXII 201389 201390 . 3160
chrXII 201515 201516 . 1060
chrXII 201522 201523 . 1460
chrXII 201540 201541 . 540
chrXII 201547 201548 . 380
chrXII 201551 201552 . 540
chrXII 201584 201585 . 220
chrXII 201592 201593 . 600
chrXII 201596 201597 . 180
chrXII 201604 201605 . 160
chrXII 201637 201638 . 320
chrXII 201667 201668 . 120
chrXII 201671 201672 . 120
chrXII 201742 201743 . 120
chrXII 201751 201752 . 220
chrXII 201771 201772 . 180
chrXII 201775 201776 . 220
chrXII 201784 201785 . 120
chrXII 201785 201786 . 140
chrXII 201785 201786 . 180
chrXII 201787 201788 . 140
chrXII 201795 201796 . 240
chrXII 201796 201797 . 180
chrXII 201820 201821 . 160
chrXII 201832 201833 . 160
chrXII 201840 201841 . 120
chrXII 201847 201848 . 180
chrXII 202310 202311 . 120
chrXII 202892 202893 . 1160
chrXII 202900 202901 . 3340
chrXII 202901 202902 . 1040
chrXII 202901 202902 . 180
chrXII 202903 202904 . 160
chrXII 202919 202920 . 520
chrXII 202924 202925 . 1600
chrXII 203027 203028 . 160
chrXII 203040 203041 . 120
chrXII 203059 203060 . 3420
chrXII 203076 203077 . 320
chrXII 203081 203082 . 200
chrXII 203086 203087 . 140
chrXII 203093 203094 . 980
chrXII 203132 203133 . 120
chrXII 203258 203259 . 1020
chrXII 203259 203260 . 120
chrXII 203267 203268 . 580
chrXII 203269 203270 . 820
chrXII 203279 203280 . 120
chrXII 203314 203315 . 140
chrXII 203398 203399 . 120
chrXII 203401 203402 . 2660
chrXII 203452 203453 . 1320
chrXII 203634 203635 . 200
chrXII 203644 203645 . 420
chrXII 203659 203660 . 1420
chrXII 203805 203806 . 140
chrXII 203817 203818 . 140
chrXII 203962 203963 . 1060
chrXII 204277 204278 . 600
chrXII 204428 204429 . 380
chrXII 204502 204503 . 220
chrXII 204660 204661 . 200
chrXII 204765 204766 . 280
chrXII 204770 204771 . 300
chrXII 204779 204780 . 840
chrXII 204819 204820 . 140
chrXII 204826 204827 . 200
chrXII 204834 204835 . 120
chrXII 204845 204846 . 780
chrXII 204860 204861 . 320
chrXII 204874 204875 . 340
chrXII 204879 204880 . 360
chrXII 204885 204886 . 2000
chrXII 204898 204899 . 120
chrXII 204899 204900 . 320
chrXII 204903 204904 . 160
chrXII 204907 204908 . 1500
chrXII 204918 204919 . 2520
chrXII 204919 204920 . 620
chrXII 204940 204941 . 460
chrXII 205230 205231 . 300
chrXII 205399 205400 . 2400
chrXII 205545 205546 . 700
chrXII 205590 205591 . 120
chrXII 205878 205879 . 120
chrXII 206078 206079 . 120
chrXII 206716 206717 . 1020
chrXII 206989 206990 . 1420
chrXII 207155 207156 . 140
chrXII 207221 207222 . 120
chrXII 207236 207237 . 740
chrXII 207664 207665 . 140
chrXII 207837 207838 . 180
chrXII 207855 207856 . 200
chrXII 207878 207879 . 180
chrXII 208010 208011 . 120
chrXII 208056 208057 . 960
chrXII 208081 208082 . 240
chrXII 208225 208226 . 200
chrXII 208356 208357 . 120
chrXII 208411 208412 . 1940
chrXII 208434 208435 . 920
chrXII 208637 208638 . 1900
chrXII 208657 208658 . 1480
chrXII 208662 208663 . 360
chrXII 208669 208670 . 120
chrXII 208675 208676 . 1940
chrXII 208679 208680 . 120
chrXII 210424 210425 . 300
chrXII 210491 210492 . 340
chrXII 210497 210498 . 160
chrXII 210525 210526 . 760
chrXII 210551 210552 . 200
chrXII 210608 210609 . 1180
chrXII 211170 211171 . 140
chrXII 211294 211295 . 280
chrXII 211999 212000 . 160
chrXII 212152 212153 . 160
chrXII 212159 212160 . 260
chrXII 212162 212163 . 2660
chrXII 212168 212169 . 120
chrXII 212172 212173 . 120
chrXII 212186 212187 . 5240
chrXII 212191 212192 . 140
chrXII 212193 212194 . 180
chrXII 212196 212197 . 6540
chrXII 212216 212217 . 2060
chrXII 212221 212222 . 240
chrXII 212228 212229 . 120
chrXII 212255 212256 . 360
chrXII 212263 212264 . 160
chrXII 212316 212317 . 5460
chrXII 212330 212331 . 320
chrXII 212340 212341 . 160
chrXII 212347 212348 . 780
chrXII 212425 212426 . 460
chrXII 212483 212484 . 140
chrXII 212486 212487 . 200
chrXII 212494 212495 . 140
chrXII 212497 212498 . 760
chrXII 212574 212575 . 140
chrXII 212602 212603 . 1320
chrXII 212633 212634 . 360
chrXII 212645 212646 . 140
chrXII 212650 212651 . 340
chrXII 212678 212679 . 380
chrXII 212716 212717 . 1000
chrXII 212727 212728 . 980
chrXII 212842 212843 . 140
chrXII 212844 212845 . 140
chrXII 212854 212855 . 400
chrXII 213034 213035 . 1000
chrXII 213204 213205 . 680
chrXII 213235 213236 . 280
chrXII 213236 213237 . 4100
chrXII 213290 213291 . 1320
chrXII 213522 213523 . 660
chrXII 213742 213743 . 760
chrXII 213749 213750 . 180
chrXII 213927 213928 . 120
chrXII 214043 214044 . 420
chrXII 214166 214167 . 200
chrXII 214314 214315 . 440
chrXII 214374 214375 . 200
chrXII 214387 214388 . 160
chrXII 214448 214449 . 240
chrXII 214493 214494 . 120
chrXII 214528 214529 . 160
chrXII 214532 214533 . 120
chrXII 214546 214547 . 660
chrXII 214578 214579 . 300
chrXII 214593 214594 . 3740
chrXII 214602 214603 . 260
chrXII 214619 214620 . 1280
chrXII 214663 214664 . 240
chrXII 214668 214669 . 320
chrXII 214798 214799 . 600
chrXII 214933 214934 . 140
chrXII 215026 215027 . 1120
chrXII 215028 215029 . 1380
chrXII 215028 215029 . 120
chrXII 215029 215030 . 1100
chrXII 215029 215030 . 120
chrXII 215030 215031 . 120
chrXII 215033 215034 . 940
chrXII 215036 215037 . 260
chrXII 215037 215038 . 1180
chrXII 215075 215076 . 120
chrXII 216644 216645 . 120
chrXII 216701 216702 . 160
chrXII 216720 216721 . 120
chrXII 220764 220765 . 120
chrXII 221036 221037 . 520
chrXII 221185 221186 . 240
chrXII 221333 221334 . 140
chrXII 221511 221512 . 160
chrXII 221587 221588 . 200
chrXII 222000 222001 . 300
chrXII 222152 222153 . 320
chrXII 222176 222177 . 1540
chrXII 222181 222182 . 12840
chrXII 222186 222187 . 2220
chrXII 222198 222199 . 1860
chrXII 222201 222202 . 300
chrXII 222205 222206 . 2320
chrXII 222208 222209 . 560
chrXII 222209 222210 . 700
chrXII 222217 222218 . 2780
chrXII 222224 222225 . 240
chrXII 222240 222241 . 640
chrXII 222244 222245 . 1320
chrXII 222251 222252 . 540
chrXII 222277 222278 . 4940
chrXII 222294 222295 . 220
chrXII 222297 222298 . 260
chrXII 222305 222306 . 240
chrXII 222315 222316 . 220
chrXII 222459 222460 . 2000
chrXII 222464 222465 . 220
chrXII 222494 222495 . 660
chrXII 222500 222501 . 840
chrXII 222502 222503 . 120
chrXII 222508 222509 . 120
chrXII 222515 222516 . 1520
chrXII 222565 222566 . 140
chrXII 222585 222586 . 120
chrXII 222657 222658 . 3040
chrXII 222663 222664 . 140
chrXII 222697 222698 . 780
chrXII 222731 222732 . 120
chrXII 222850 222851 . 1020
chrXII 222896 222897 . 240
chrXII 222972 222973 . 120
chrXII 223117 223118 . 460
chrXII 223362 223363 . 160
chrXII 223536 223537 . 460
chrXII 223690 223691 . 1660
chrXII 223736 223737 . 300
chrXII 223813 223814 . 280
chrXII 223875 223876 . 140
chrXII 223938 223939 . 120
chrXII 224034 224035 . 940
chrXII 224064 224065 . 760
chrXII 224100 224101 . 160
chrXII 224120 224121 . 240
chrXII 224257 224258 . 120
chrXII 224281 224282 . 180
chrXII 224284 224285 . 980
chrXII 224492 224493 . 1060
chrXII 224590 224591 . 200
chrXII 224602 224603 . 480
chrXII 224606 224607 . 340
chrXII 224622 224623 . 280
chrXII 224628 224629 . 2560
chrXII 224639 224640 . 500
chrXII 224654 224655 . 180
chrXII 224754 224755 . 300
chrXII 224810 224811 . 380
chrXII 224822 224823 . 180
chrXII 224839 224840 . 280
chrXII 224865 224866 . 280
chrXII 224950 224951 . 300
chrXII 224986 224987 . 220
chrXII 224989 224990 . 2780
chrXII 225088 225089 . 3280
chrXII 225136 225137 . 680
chrXII 225260 225261 . 1440
chrXII 225277 225278 . 1100
chrXII 225296 225297 . 860
chrXII 225303 225304 . 240
chrXII 225310 225311 . 860
chrXII 225316 225317 . 720
chrXII 225324 225325 . 480
chrXII 225380 225381 . 620
chrXII 225380 225381 . 2480
chrXII 225399 225400 . 320
chrXII 225411 225412 . 3880
chrXII 225413 225414 . 780
chrXII 225413 225414 . 120
chrXII 225415 225416 . 1360
chrXII 225431 225432 . 1000
chrXII 225461 225462 . 180
chrXII 227114 227115 . 120
chrXII 227265 227266 . 120
chrXII 228380 228381 . 140
chrXII 228526 228527 . 2500
chrXII 228531 228532 . 400
chrXII 228559 228560 . 140
chrXII 228567 228568 . 120
chrXII 228580 228581 . 120
chrXII 228584 228585 . 220
chrXII 228589 228590 . 200
chrXII 228592 228593 . 180
chrXII 228601 228602 . 800
chrXII 228614 228615 . 660
chrXII 228622 228623 . 140
chrXII 228626 228627 . 120
chrXII 228627 228628 . 680
chrXII 228633 228634 . 120
chrXII 228652 228653 . 380
chrXII 228656 228657 . 180
chrXII 228836 228837 . 140
chrXII 228875 228876 . 120
chrXII 228997 228998 . 780
chrXII 229022 229023 . 240
chrXII 229031 229032 . 720
chrXII 229043 229044 . 360
chrXII 229068 229069 . 120
chrXII 229200 229201 . 160
chrXII 229236 229237 . 3020
chrXII 229240 229241 . 1480
chrXII 229455 229456 . 200
chrXII 229481 229482 . 1980
chrXII 229555 229556 . 120
chrXII 229574 229575 . 1840
chrXII 229592 229593 . 1100
chrXII 229957 229958 . 320
chrXII 230173 230174 . 260
chrXII 230206 230207 . 120
chrXII 230212 230213 . 920
chrXII 230308 230309 . 520
chrXII 230318 230319 . 320
chrXII 230475 230476 . 140
chrXII 230492 230493 . 220
chrXII 230495 230496 . 240
chrXII 230500 230501 . 540
chrXII 230532 230533 . 3040
chrXII 230602 230603 . 1360
chrXII 230638 230639 . 180
chrXII 230665 230666 . 320
chrXII 230678 230679 . 300
chrXII 230684 230685 . 300
chrXII 230687 230688 . 620
chrXII 230690 230691 . 140
chrXII 230709 230710 . 160
chrXII 230714 230715 . 2000
chrXII 230735 230736 . 140
chrXII 230746 230747 . 480
chrXII 230766 230767 . 2600
chrXII 230785 230786 . 140
chrXII 230789 230790 . 140
chrXII 230895 230896 . 2600
chrXII 230946 230947 . 820
chrXII 231042 231043 . 2620
chrXII 231140 231141 . 260
chrXII 231231 231232 . 380
chrXII 231232 231233 . 160
chrXII 231232 231233 . 120
chrXII 231233 231234 . 140
chrXII 231341 231342 . 380
chrXII 231371 231372 . 180
chrXII 231513 231514 . 420
chrXII 231523 231524 . 120
chrXII 231531 231532 . 220
chrXII 231545 231546 . 280
chrXII 231565 231566 . 280
chrXII 231571 231572 . 120
chrXII 231579 231580 . 180
chrXII 231595 231596 . 120
chrXII 231605 231606 . 120
chrXII 231611 231612 . 160
chrXII 231994 231995 . 120
chrXII 232072 232073 . 140
chrXII 232086 232087 . 380
chrXII 232090 232091 . 140
chrXII 232092 232093 . 220
chrXII 232093 232094 . 460
chrXII 232103 232104 . 1380
chrXII 232127 232128 . 1980
chrXII 232130 232131 . 940
chrXII 232133 232134 . 1060
chrXII 232134 232135 . 160
chrXII 232135 232136 . 800
chrXII 232135 232136 . 780
chrXII 232136 232137 . 120
chrXII 232136 232137 . 180
chrXII 232137 232138 . 2880
chrXII 232141 232142 . 1100
chrXII 232186 232187 . 260
chrXII 232194 232195 . 260
chrXII 232209 232210 . 1080
chrXII 232213 232214 . 220
chrXII 232222 232223 . 1600
chrXII 232224 232225 . 180
chrXII 232227 232228 . 500
chrXII 232231 232232 . 120
chrXII 232235 232236 . 560
chrXII 232239 232240 . 120
chrXII 232243 232244 . 140
chrXII 232247 232248 . 300
chrXII 232252 232253 . 240
chrXII 232273 232274 . 1640
chrXII 232293 232294 . 200
chrXII 232311 232312 . 800
chrXII 232408 232409 . 120
chrXII 232774 232775 . 120
chrXII 233118 233119 . 140
chrXII 233225 233226 . 120
chrXII 233587 233588 . 120
chrXII 233846 233847 . 800
chrXII 233852 233853 . 320
chrXII 234250 234251 . 220
chrXII 234253 234254 . 140
chrXII 234265 234266 . 280
chrXII 234267 234268 . 120
chrXII 234281 234282 . 320
chrXII 234285 234286 . 420
chrXII 234289 234290 . 120
chrXII 234290 234291 . 660
chrXII 234303 234304 . 220
chrXII 234388 234389 . 680
chrXII 234401 234402 . 920
chrXII 234409 234410 . 420
chrXII 234431 234432 . 240
chrXII 234436 234437 . 120
chrXII 234440 234441 . 120
chrXII 234452 234453 . 560
chrXII 234486 234487 . 300
chrXII 234497 234498 . 360
chrXII 234499 234500 . 700
chrXII 234547 234548 . 220
chrXII 234559 234560 . 500
chrXII 234571 234572 . 400
chrXII 234572 234573 . 180
chrXII 234618 234619 . 360
chrXII 234673 234674 . 480
chrXII 234722 234723 . 480
chrXII 234725 234726 . 120
chrXII 234730 234731 . 460
chrXII 234730 234731 . 240
chrXII 234731 234732 . 140
chrXII 234733 234734 . 180
chrXII 234738 234739 . 260
chrXII 234744 234745 . 320
chrXII 234749 234750 . 300
chrXII 234754 234755 . 200
chrXII 234756 234757 . 1300
chrXII 234756 234757 . 120
chrXII 234758 234759 . 120
chrXII 234767 234768 . 120
chrXII 234770 234771 . 200
chrXII 234773 234774 . 120
chrXII 234833 234834 . 220
chrXII 234845 234846 . 1760
chrXII 234853 234854 . 200
chrXII 234856 234857 . 120
chrXII 234856 234857 . 1140
chrXII 234869 234870 . 2960
chrXII 234903 234904 . 260
chrXII 234911 234912 . 260
chrXII 234917 234918 . 120
chrXII 234922 234923 . 1660
chrXII 234935 234936 . 3020
chrXII 234949 234950 . 200
chrXII 234972 234973 . 160
chrXII 235037 235038 . 380
chrXII 236848 236849 . 160
chrXII 236851 236852 . 1020
chrXII 237791 237792 . 1500
chrXII 237800 237801 . 1460
chrXII 237808 237809 . 380
chrXII 237812 237813 . 140
chrXII 237815 237816 . 200
chrXII 237826 237827 . 2140
chrXII 237828 237829 . 1740
chrXII 237832 237833 . 180
chrXII 237832 237833 . 120
chrXII 237837 237838 . 2840
chrXII 237838 237839 . 480
chrXII 237844 237845 . 200
chrXII 237847 237848 . 300
chrXII 237924 237925 . 1340
chrXII 237948 237949 . 120
chrXII 238110 238111 . 220
chrXII 238120 238121 . 1160
chrXII 238121 238122 . 140
chrXII 238275 238276 . 820
chrXII 238611 238612 . 1540
chrXII 238909 238910 . 160
chrXII 238917 238918 . 680
chrXII 239054 239055 . 420
chrXII 239063 239064 . 480
chrXII 239110 239111 . 140
chrXII 239132 239133 . 1160
chrXII 239138 239139 . 840
chrXII 239143 239144 . 320
chrXII 239146 239147 . 800
chrXII 239147 239148 . 120
chrXII 239149 239150 . 240
chrXII 239154 239155 . 5140
chrXII 239155 239156 . 580
chrXII 239156 239157 . 1260
chrXII 239160 239161 . 140
chrXII 239165 239166 . 1040
chrXII 239186 239187 . 200
chrXII 239188 239189 . 400
chrXII 239194 239195 . 960
chrXII 239219 239220 . 140
chrXII 239239 239240 . 200
chrXII 239252 239253 . 240
chrXII 239260 239261 . 820
chrXII 239386 239387 . 1220
chrXII 239420 239421 . 380
chrXII 239428 239429 . 300
chrXII 239429 239430 . 3640
chrXII 239435 239436 . 120
chrXII 239435 239436 . 1380
chrXII 239467 239468 . 600
chrXII 239577 239578 . 120
chrXII 239789 239790 . 1220
chrXII 239816 239817 . 900
chrXII 239902 239903 . 120
chrXII 239965 239966 . 500
chrXII 240108 240109 . 120
chrXII 240149 240150 . 340
chrXII 240246 240247 . 300
chrXII 240405 240406 . 1920
chrXII 240441 240442 . 420
chrXII 240742 240743 . 400
chrXII 240905 240906 . 200
chrXII 240909 240910 . 1400
chrXII 241084 241085 . 860
chrXII 241611 241612 . 220
chrXII 241753 241754 . 2380
chrXII 241755 241756 . 120
chrXII 241763 241764 . 1080
chrXII 241769 241770 . 1800
chrXII 241770 241771 . 160
chrXII 241774 241775 . 1620
chrXII 241775 241776 . 120
chrXII 243659 243660 . 120
chrXII 243663 243664 . 120
chrXII 243698 243699 . 160
chrXII 243705 243706 . 220
chrXII 243770 243771 . 120
chrXII 243834 243835 . 880
chrXII 243850 243851 . 120
chrXII 244693 244694 . 1960
chrXII 244838 244839 . 120
chrXII 244857 244858 . 640
chrXII 244983 244984 . 1220
chrXII 245062 245063 . 1680
chrXII 245105 245106 . 160
chrXII 245224 245225 . 120
chrXII 245244 245245 . 120
chrXII 245254 245255 . 120
chrXII 245261 245262 . 120
chrXII 245264 245265 . 240
chrXII 245315 245316 . 180
chrXII 245342 245343 . 120
chrXII 245409 245410 . 240
chrXII 245409 245410 . 640
chrXII 245426 245427 . 580
chrXII 245436 245437 . 460
chrXII 245438 245439 . 700
chrXII 245481 245482 . 160
chrXII 245481 245482 . 340
chrXII 245489 245490 . 400
chrXII 245502 245503 . 520
chrXII 245521 245522 . 180
chrXII 245527 245528 . 160
chrXII 245643 245644 . 340
chrXII 245684 245685 . 500
chrXII 245692 245693 . 140
chrXII 246143 246144 . 160
chrXII 246203 246204 . 120
chrXII 246227 246228 . 180
chrXII 246252 246253 . 220
chrXII 246260 246261 . 140
chrXII 246279 246280 . 120
chrXII 246309 246310 . 140
chrXII 246321 246322 . 1060
chrXII 247033 247034 . 1400
chrXII 247040 247041 . 300
chrXII 247054 247055 . 580
chrXII 247059 247060 . 160
chrXII 247064 247065 . 140
chrXII 247067 247068 . 680
chrXII 247089 247090 . 980
chrXII 247092 247093 . 2300
chrXII 247093 247094 . 120
chrXII 247094 247095 . 120
chrXII 247102 247103 . 1240
chrXII 247126 247127 . 520
chrXII 247139 247140 . 460
chrXII 247150 247151 . 120
chrXII 247227 247228 . 300
chrXII 248021 248022 . 220
chrXII 248112 248113 . 1320
chrXII 248279 248280 . 180
chrXII 248474 248475 . 240
chrXII 248492 248493 . 160
chrXII 248517 248518 . 240
chrXII 248610 248611 . 440
chrXII 248642 248643 . 120
chrXII 248647 248648 . 260
chrXII 248654 248655 . 200
chrXII 248666 248667 . 140
chrXII 248669 248670 . 160
chrXII 248672 248673 . 260
chrXII 248674 248675 . 140
chrXII 248689 248690 . 680
chrXII 248715 248716 . 180
chrXII 248734 248735 . 1340
chrXII 248744 248745 . 4920
chrXII 248792 248793 . 2420
chrXII 248871 248872 . 120
chrXII 248899 248900 . 700
chrXII 248922 248923 . 120
chrXII 248930 248931 . 120
chrXII 248944 248945 . 940
chrXII 248992 248993 . 220
chrXII 249087 249088 . 280
chrXII 249109 249110 . 460
chrXII 249171 249172 . 240
chrXII 249274 249275 . 560
chrXII 249310 249311 . 520
chrXII 249324 249325 . 460
chrXII 249335 249336 . 600
chrXII 249609 249610 . 340
chrXII 249625 249626 . 180
chrXII 249637 249638 . 1220
chrXII 249819 249820 . 420
chrXII 249838 249839 . 2320
chrXII 249875 249876 . 380
chrXII 249935 249936 . 520
chrXII 249953 249954 . 720
chrXII 250233 250234 . 200
chrXII 250532 250533 . 2360
chrXII 250730 250731 . 240
chrXII 250769 250770 . 260
chrXII 250822 250823 . 220
chrXII 250993 250994 . 280
chrXII 251130 251131 . 7040
chrXII 251140 251141 . 640
chrXII 251142 251143 . 160
chrXII 251157 251158 . 220
chrXII 251162 251163 . 120
chrXII 251183 251184 . 140
chrXII 251232 251233 . 120
chrXII 251237 251238 . 120
chrXII 251243 251244 . 140
chrXII 251260 251261 . 180
chrXII 251266 251267 . 240
chrXII 251293 251294 . 200
chrXII 251403 251404 . 200
chrXII 251963 251964 . 120
chrXII 252371 252372 . 140
chrXII 252402 252403 . 280
chrXII 252486 252487 . 120
chrXII 252686 252687 . 380
chrXII 253033 253034 . 120
chrXII 253045 253046 . 440
chrXII 253121 253122 . 180
chrXII 253149 253150 . 140
chrXII 253150 253151 . 160
chrXII 253163 253164 . 240
chrXII 253167 253168 . 120
chrXII 253170 253171 . 540
chrXII 253180 253181 . 160
chrXII 253186 253187 . 120
chrXII 253194 253195 . 320
chrXII 253199 253200 . 240
chrXII 253204 253205 . 140
chrXII 253211 253212 . 220
chrXII 253215 253216 . 120
chrXII 253219 253220 . 160
chrXII 253301 253302 . 300
chrXII 253351 253352 . 1420
chrXII 253359 253360 . 260
chrXII 253383 253384 . 560
chrXII 253414 253415 . 140
chrXII 253462 253463 . 120
chrXII 253467 253468 . 200
chrXII 253474 253475 . 220
chrXII 253482 253483 . 160
chrXII 253510 253511 . 700
chrXII 253522 253523 . 220
chrXII 253523 253524 . 460
chrXII 253524 253525 . 200
chrXII 253525 253526 . 260
chrXII 253525 253526 . 320
chrXII 253528 253529 . 140
chrXII 253531 253532 . 200
chrXII 253541 253542 . 200
chrXII 253593 253594 . 980
chrXII 253607 253608 . 300
chrXII 253608 253609 . 420
chrXII 253615 253616 . 220
chrXII 253622 253623 . 160
chrXII 253627 253628 . 240
chrXII 253641 253642 . 420
chrXII 253645 253646 . 160
chrXII 253667 253668 . 1180
chrXII 253779 253780 . 320
chrXII 254873 254874 . 220
chrXII 254956 254957 . 1160
chrXII 254959 254960 . 380
chrXII 255071 255072 . 160
chrXII 255085 255086 . 920
chrXII 255109 255110 . 3580
chrXII 255116 255117 . 200
chrXII 255138 255139 . 1340
chrXII 255141 255142 . 120
chrXII 255153 255154 . 1460
chrXII 255168 255169 . 380
chrXII 255195 255196 . 320
chrXII 255216 255217 . 2800
chrXII 255219 255220 . 260
chrXII 255228 255229 . 960
chrXII 255380 255381 . 300
chrXII 255387 255388 . 400
chrXII 255503 255504 . 120
chrXII 255712 255713 . 160
chrXII 256032 256033 . 860
chrXII 256200 256201 . 120
chrXII 256437 256438 . 180
chrXII 256482 256483 . 220
chrXII 256659 256660 . 2160
chrXII 256665 256666 . 120
chrXII 256784 256785 . 820
chrXII 257015 257016 . 120
chrXII 257167 257168 . 300
chrXII 257169 257170 . 120
chrXII 257235 257236 . 460
chrXII 257275 257276 . 400
chrXII 257359 257360 . 320
chrXII 257369 257370 . 760
chrXII 257421 257422 . 660
chrXII 257614 257615 . 160
chrXII 257781 257782 . 1140
chrXII 257817 257818 . 400
chrXII 257834 257835 . 140
chrXII 257912 257913 . 500
chrXII 257924 257925 . 400
chrXII 258006 258007 . 580
chrXII 258207 258208 . 120
chrXII 258233 258234 . 840
chrXII 258380 258381 . 340
chrXII 258572 258573 . 540
chrXII 259085 259086 . 1000
chrXII 259229 259230 . 280
chrXII 259237 259238 . 120
chrXII 259245 259246 . 220
chrXII 259378 259379 . 120
chrXII 259390 259391 . 900
chrXII 259523 259524 . 2380
chrXII 259526 259527 . 200
chrXII 259538 259539 . 140
chrXII 259556 259557 . 1360
chrXII 259566 259567 . 440
chrXII 259597 259598 . 120
chrXII 259605 259606 . 640
chrXII 259607 259608 . 380
chrXII 259639 259640 . 120
chrXII 259645 259646 . 1080
chrXII 259649 259650 . 2880
chrXII 259653 259654 . 3520
chrXII 259677 259678 . 120
chrXII 259689 259690 . 180
chrXII 259697 259698 . 820
chrXII 259745 259746 . 380
chrXII 259758 259759 . 900
chrXII 259760 259761 . 380
chrXII 259766 259767 . 580
chrXII 259770 259771 . 2240
chrXII 259778 259779 . 1440
chrXII 259847 259848 . 200
chrXII 259863 259864 . 520
chrXII 259881 259882 . 1240
chrXII 259907 259908 . 2520
chrXII 259988 259989 . 200
chrXII 260004 260005 . 5960
chrXII 260010 260011 . 460
chrXII 260041 260042 . 280
chrXII 260191 260192 . 580
chrXII 260196 260197 . 280
chrXII 260202 260203 . 260
chrXII 260237 260238 . 1700
chrXII 260293 260294 . 220
chrXII 260375 260376 . 260
chrXII 260416 260417 . 460
chrXII 260423 260424 . 540
chrXII 260429 260430 . 1760
chrXII 260457 260458 . 120
chrXII 260558 260559 . 700
chrXII 260625 260626 . 180
chrXII 260639 260640 . 540
chrXII 260649 260650 . 980
chrXII 260651 260652 . 660
chrXII 260654 260655 . 260
chrXII 260669 260670 . 120
chrXII 260681 260682 . 240
chrXII 260783 260784 . 160
chrXII 260788 260789 . 1700
chrXII 260847 260848 . 380
chrXII 260850 260851 . 1780
chrXII 260853 260854 . 4620
chrXII 260861 260862 . 1760
chrXII 260884 260885 . 700
chrXII 262763 262764 . 200
chrXII 262825 262826 . 200
chrXII 262893 262894 . 600
chrXII 262899 262900 . 500
chrXII 262911 262912 . 140
chrXII 264037 264038 . 140
chrXII 264070 264071 . 160
chrXII 264073 264074 . 360
chrXII 264113 264114 . 480
chrXII 264118 264119 . 240
chrXII 264128 264129 . 360
chrXII 264151 264152 . 160
chrXII 264509 264510 . 280
chrXII 264523 264524 . 1560
chrXII 264978 264979 . 760
chrXII 265134 265135 . 120
chrXII 265140 265141 . 880
chrXII 265279 265280 . 300
chrXII 265290 265291 . 120
chrXII 265327 265328 . 620
chrXII 265332 265333 . 1680
chrXII 265340 265341 . 1440
chrXII 265353 265354 . 720
chrXII 265362 265363 . 1100
chrXII 265363 265364 . 1620
chrXII 265364 265365 . 120
chrXII 265384 265385 . 180
chrXII 265398 265399 . 620
chrXII 265415 265416 . 160
chrXII 265520 265521 . 1600
chrXII 265557 265558 . 320
chrXII 265926 265927 . 1280
chrXII 266222 266223 . 1780
chrXII 266262 266263 . 140
chrXII 267027 267028 . 120
chrXII 267041 267042 . 3480
chrXII 267067 267068 . 640
chrXII 267071 267072 . 340
chrXII 267127 267128 . 940
chrXII 267135 267136 . 240
chrXII 267994 267995 . 140
chrXII 268096 268097 . 540
chrXII 268120 268121 . 240
chrXII 268320 268321 . 880
chrXII 268621 268622 . 4080
chrXII 268886 268887 . 220
chrXII 268989 268990 . 860
chrXII 269187 269188 . 1680
chrXII 269353 269354 . 280
chrXII 269549 269550 . 1340
chrXII 269588 269589 . 120
chrXII 269722 269723 . 400
chrXII 269859 269860 . 200
chrXII 269892 269893 . 1520
chrXII 270348 270349 . 860
chrXII 270657 270658 . 900
chrXII 270666 270667 . 200
chrXII 270691 270692 . 460
chrXII 270851 270852 . 120
chrXII 270868 270869 . 940
chrXII 270872 270873 . 2080
chrXII 270881 270882 . 600
chrXII 270893 270894 . 1200
chrXII 270899 270900 . 140
chrXII 270906 270907 . 880
chrXII 270929 270930 . 740
chrXII 270940 270941 . 5600
chrXII 270970 270971 . 260
chrXII 270972 270973 . 220
chrXII 271449 271450 . 620
chrXII 271462 271463 . 140
chrXII 271467 271468 . 920
chrXII 271676 271677 . 160
chrXII 271859 271860 . 960
chrXII 271943 271944 . 140
chrXII 272008 272009 . 120
chrXII 272656 272657 . 260
chrXII 272788 272789 . 980
chrXII 273011 273012 . 160
chrXII 273449 273450 . 2320
chrXII 273940 273941 . 1440
chrXII 273980 273981 . 1240
chrXII 274030 274031 . 1140
chrXII 274037 274038 . 1540
chrXII 274038 274039 . 120
chrXII 274040 274041 . 2200
chrXII 274046 274047 . 600
chrXII 274056 274057 . 140
chrXII 274231 274232 . 1620
chrXII 274233 274234 . 380
chrXII 274558 274559 . 820
chrXII 274628 274629 . 660
chrXII 274650 274651 . 300
chrXII 274868 274869 . 440
chrXII 274881 274882 . 220
chrXII 275099 275100 . 1360
chrXII 275106 275107 . 120
chrXII 275135 275136 . 160
chrXII 275158 275159 . 180
chrXII 275177 275178 . 1000
chrXII 275267 275268 . 1540
chrXII 275282 275283 . 880
chrXII 275327 275328 . 220
chrXII 275343 275344 . 640
chrXII 275354 275355 . 560
chrXII 275403 275404 . 540
chrXII 275902 275903 . 800
chrXII 278518 278519 . 200
chrXII 278532 278533 . 400
chrXII 278554 278555 . 320
chrXII 278686 278687 . 500
chrXII 278697 278698 . 3260
chrXII 278701 278702 . 1660
chrXII 278702 278703 . 520
chrXII 278705 278706 . 640
chrXII 278709 278710 . 140
chrXII 278733 278734 . 1500
chrXII 278759 278760 . 620
chrXII 278768 278769 . 240
chrXII 278772 278773 . 120
chrXII 278775 278776 . 360
chrXII 278780 278781 . 1920
chrXII 278786 278787 . 560
chrXII 278805 278806 . 1400
chrXII 278809 278810 . 2400
chrXII 278813 278814 . 680
chrXII 278861 278862 . 960
chrXII 278875 278876 . 820
chrXII 278967 278968 . 240
chrXII 278994 278995 . 180
chrXII 279118 279119 . 140
chrXII 279794 279795 . 380
chrXII 279796 279797 . 1700
chrXII 279876 279877 . 2600
chrXII 279910 279911 . 940
chrXII 279936 279937 . 120
chrXII 279978 279979 . 880
chrXII 280087 280088 . 680
chrXII 280146 280147 . 120
chrXII 280519 280520 . 180
chrXII 280626 280627 . 300
chrXII 280913 280914 . 140
chrXII 280936 280937 . 1280
chrXII 280937 280938 . 360
chrXII 280937 280938 . 140
chrXII 280945 280946 . 180
chrXII 280983 280984 . 1480
chrXII 280994 280995 . 120
chrXII 281081 281082 . 200
chrXII 281090 281091 . 480
chrXII 281103 281104 . 580
chrXII 281108 281109 . 520
chrXII 281112 281113 . 420
chrXII 281203 281204 . 120
chrXII 281207 281208 . 680
chrXII 281456 281457 . 260
chrXII 281571 281572 . 3060
chrXII 281594 281595 . 1400
chrXII 281609 281610 . 960
chrXII 281760 281761 . 260
chrXII 281785 281786 . 240
chrXII 281871 281872 . 120
chrXII 281881 281882 . 120
chrXII 281894 281895 . 240
chrXII 281896 281897 . 240
chrXII 281898 281899 . 240
chrXII 281901 281902 . 680
chrXII 281908 281909 . 280
chrXII 281915 281916 . 240
chrXII 281923 281924 . 140
chrXII 281926 281927 . 120
chrXII 282102 282103 . 140
chrXII 282108 282109 . 220
chrXII 282562 282563 . 200
chrXII 282569 282570 . 380
chrXII 282580 282581 . 3960
chrXII 282593 282594 . 120
chrXII 282601 282602 . 760
chrXII 282637 282638 . 340
chrXII 282648 282649 . 340
chrXII 282770 282771 . 140
chrXII 283684 283685 . 800
chrXII 283703 283704 . 1340
chrXII 283726 283727 . 800
chrXII 283743 283744 . 2280
chrXII 283747 283748 . 260
chrXII 283750 283751 . 920
chrXII 283759 283760 . 280
chrXII 283768 283769 . 600
chrXII 283792 283793 . 160
chrXII 283812 283813 . 140
chrXII 283949 283950 . 940
chrXII 283956 283957 . 180
chrXII 284159 284160 . 540
chrXII 284163 284164 . 1760
chrXII 284443 284444 . 4620
chrXII 284485 284486 . 240
chrXII 284611 284612 . 4160
chrXII 284818 284819 . 1120
chrXII 285053 285054 . 1040
chrXII 285111 285112 . 520
chrXII 285233 285234 . 200
chrXII 285309 285310 . 3120
chrXII 285639 285640 . 140
chrXII 285729 285730 . 300
chrXII 285803 285804 . 1280
chrXII 286128 286129 . 1320
chrXII 286205 286206 . 760
chrXII 286319 286320 . 120
chrXII 286361 286362 . 200
chrXII 286365 286366 . 960
chrXII 286489 286490 . 140
chrXII 286585 286586 . 4040
chrXII 286593 286594 . 540
chrXII 286618 286619 . 3440
chrXII 286631 286632 . 1340
chrXII 286647 286648 . 360
chrXII 286675 286676 . 140
chrXII 286690 286691 . 3660
chrXII 286702 286703 . 200
chrXII 286715 286716 . 560
chrXII 286724 286725 . 560
chrXII 286727 286728 . 180
chrXII 286748 286749 . 240
chrXII 286754 286755 . 160
chrXII 286777 286778 . 140
chrXII 287835 287836 . 540
chrXII 287872 287873 . 140
chrXII 287882 287883 . 180
chrXII 287888 287889 . 1040
chrXII 287905 287906 . 380
chrXII 287913 287914 . 120
chrXII 287939 287940 . 820
chrXII 288057 288058 . 1060
chrXII 288252 288253 . 600
chrXII 288643 288644 . 940
chrXII 288816 288817 . 360
chrXII 288858 288859 . 580
chrXII 288860 288861 . 300
chrXII 288968 288969 . 280
chrXII 288976 288977 . 1240
chrXII 288990 288991 . 120
chrXII 289027 289028 . 1460
chrXII 289159 289160 . 3400
chrXII 289277 289278 . 440
chrXII 289323 289324 . 240
chrXII 289346 289347 . 280
chrXII 289372 289373 . 160
chrXII 289384 289385 . 120
chrXII 289399 289400 . 240
chrXII 289423 289424 . 480
chrXII 289434 289435 . 1560
chrXII 289438 289439 . 320
chrXII 289445 289446 . 140
chrXII 289448 289449 . 1140
chrXII 289449 289450 . 200
chrXII 289455 289456 . 160
chrXII 289475 289476 . 300
chrXII 289485 289486 . 160
chrXII 289487 289488 . 260
chrXII 289495 289496 . 1440
chrXII 289504 289505 . 120
chrXII 289514 289515 . 680
chrXII 289520 289521 . 260
chrXII 289522 289523 . 380
chrXII 289528 289529 . 420
chrXII 289532 289533 . 380
chrXII 289573 289574 . 800
chrXII 289581 289582 . 180
chrXII 289582 289583 . 120
chrXII 289602 289603 . 120
chrXII 289610 289611 . 140
chrXII 289613 289614 . 1040
chrXII 289931 289932 . 340
chrXII 289976 289977 . 300
chrXII 289989 289990 . 180
chrXII 290006 290007 . 1020
chrXII 290024 290025 . 760
chrXII 290027 290028 . 120
chrXII 290061 290062 . 260
chrXII 290305 290306 . 2020
chrXII 290329 290330 . 940
chrXII 290677 290678 . 320
chrXII 290746 290747 . 420
chrXII 290785 290786 . 180
chrXII 290835 290836 . 140
chrXII 290900 290901 . 200
chrXII 290952 290953 . 1080
chrXII 291034 291035 . 780
chrXII 291153 291154 . 120
chrXII 291339 291340 . 240
chrXII 291396 291397 . 120
chrXII 291432 291433 . 440
chrXII 291444 291445 . 220
chrXII 291458 291459 . 900
chrXII 291488 291489 . 300
chrXII 291503 291504 . 500
chrXII 291551 291552 . 240
chrXII 291577 291578 . 180
chrXII 291591 291592 . 740
chrXII 291615 291616 . 800
chrXII 291642 291643 . 720
chrXII 291649 291650 . 1940
chrXII 291664 291665 . 2100
chrXII 291738 291739 . 140
chrXII 291754 291755 . 740
chrXII 291909 291910 . 2040
chrXII 292098 292099 . 280
chrXII 292128 292129 . 340
chrXII 292140 292141 . 500
chrXII 292179 292180 . 280
chrXII 292201 292202 . 920
chrXII 292231 292232 . 600
chrXII 292253 292254 . 1140
chrXII 292261 292262 . 1040
chrXII 292268 292269 . 120
chrXII 292276 292277 . 1860
chrXII 292278 292279 . 1380
chrXII 292279 292280 . 840
chrXII 292289 292290 . 380
chrXII 292356 292357 . 340
chrXII 292399 292400 . 420
chrXII 292483 292484 . 300
chrXII 292489 292490 . 160
chrXII 292614 292615 . 360
chrXII 292627 292628 . 1280
chrXII 292722 292723 . 180
chrXII 292726 292727 . 180
chrXII 292757 292758 . 1460
chrXII 292779 292780 . 420
chrXII 292798 292799 . 120
chrXII 292828 292829 . 1100
chrXII 292957 292958 . 120
chrXII 293063 293064 . 1060
chrXII 293124 293125 . 340
chrXII 293128 293129 . 120
chrXII 293155 293156 . 600
chrXII 293479 293480 . 800
chrXII 293527 293528 . 120
chrXII 293625 293626 . 120
chrXII 293643 293644 . 1700
chrXII 293653 293654 . 520
chrXII 293675 293676 . 280
chrXII 293691 293692 . 1220
chrXII 293735 293736 . 560
chrXII 293741 293742 . 340
chrXII 293745 293746 . 1640
chrXII 293748 293749 . 160
chrXII 293807 293808 . 180
chrXII 293818 293819 . 180
chrXII 293902 293903 . 300
chrXII 294103 294104 . 300
chrXII 294331 294332 . 260
chrXII 294569 294570 . 120
chrXII 294630 294631 . 400
chrXII 294793 294794 . 280
chrXII 294797 294798 . 200
chrXII 294807 294808 . 120
chrXII 294840 294841 . 140
chrXII 295043 295044 . 540
chrXII 295532 295533 . 120
chrXII 296231 296232 . 820
chrXII 296285 296286 . 360
chrXII 296288 296289 . 800
chrXII 296296 296297 . 120
chrXII 296319 296320 . 180
chrXII 296332 296333 . 1360
chrXII 296389 296390 . 500
chrXII 296392 296393 . 260
chrXII 296396 296397 . 660
chrXII 296401 296402 . 500
chrXII 296417 296418 . 640
chrXII 296445 296446 . 120
chrXII 296603 296604 . 120
chrXII 296619 296620 . 2880
chrXII 296954 296955 . 140
chrXII 296978 296979 . 240
chrXII 297270 297271 . 3620
chrXII 297827 297828 . 160
chrXII 297898 297899 . 580
chrXII 298000 298001 . 1180
chrXII 298789 298790 . 180
chrXII 298883 298884 . 200
chrXII 298887 298888 . 1100
chrXII 298959 298960 . 140
chrXII 298985 298986 . 240
chrXII 299304 299305 . 1160
chrXII 299351 299352 . 120
chrXII 299460 299461 . 2580
chrXII 299619 299620 . 480
chrXII 299898 299899 . 600
chrXII 300059 300060 . 620
chrXII 300124 300125 . 1800
chrXII 300252 300253 . 120
chrXII 300411 300412 . 240
chrXII 300442 300443 . 140
chrXII 300480 300481 . 140
chrXII 300527 300528 . 560
chrXII 300531 300532 . 160
chrXII 300560 300561 . 280
chrXII 300616 300617 . 160
chrXII 300618 300619 . 280
chrXII 300649 300650 . 820
chrXII 300691 300692 . 180
chrXII 300700 300701 . 160
chrXII 300773 300774 . 480
chrXII 300774 300775 . 120
chrXII 300779 300780 . 140
chrXII 300933 300934 . 280
chrXII 300950 300951 . 840
chrXII 300957 300958 . 160
chrXII 300992 300993 . 780
chrXII 301223 301224 . 440
chrXII 301332 301333 . 180
chrXII 301364 301365 . 200
chrXII 301374 301375 . 160
chrXII 301409 301410 . 140
chrXII 301589 301590 . 500
chrXII 301692 301693 . 400
chrXII 301884 301885 . 140
chrXII 302064 302065 . 1100
chrXII 302065 302066 . 200
chrXII 302065 302066 . 440
chrXII 302071 302072 . 120
chrXII 302076 302077 . 440
chrXII 302119 302120 . 240
chrXII 302128 302129 . 820
chrXII 302136 302137 . 240
chrXII 302142 302143 . 1400
chrXII 306611 306612 . 480
chrXII 306672 306673 . 380
chrXII 306755 306756 . 180
chrXII 307200 307201 . 580
chrXII 307252 307253 . 1660
chrXII 307317 307318 . 2780
chrXII 307422 307423 . 640
chrXII 307430 307431 . 380
chrXII 307522 307523 . 180
chrXII 307529 307530 . 360
chrXII 307537 307538 . 180
chrXII 307631 307632 . 280
chrXII 307641 307642 . 260
chrXII 307650 307651 . 140
chrXII 307717 307718 . 120
chrXII 307737 307738 . 1460
chrXII 307999 308000 . 1380
chrXII 308212 308213 . 1840
chrXII 308243 308244 . 800
chrXII 308531 308532 . 2020
chrXII 308921 308922 . 780
chrXII 308981 308982 . 520
chrXII 309163 309164 . 500
chrXII 309704 309705 . 120
chrXII 309850 309851 . 120
chrXII 310071 310072 . 180
chrXII 310141 310142 . 120
chrXII 310543 310544 . 140
chrXII 310969 310970 . 300
chrXII 311031 311032 . 120
chrXII 311661 311662 . 1560
chrXII 311875 311876 . 140
chrXII 311930 311931 . 140
chrXII 312358 312359 . 140
chrXII 312750 312751 . 180
chrXII 312928 312929 . 140
chrXII 313251 313252 . 180
chrXII 313997 313998 . 280
chrXII 314190 314191 . 560
chrXII 314547 314548 . 120
chrXII 315137 315138 . 140
chrXII 315917 315918 . 120
chrXII 315954 315955 . 260
chrXII 315962 315963 . 780
chrXII 315962 315963 . 920
chrXII 315964 315965 . 200
chrXII 315969 315970 . 220
chrXII 315976 315977 . 300
chrXII 315985 315986 . 280
chrXII 316023 316024 . 740
chrXII 316028 316029 . 220
chrXII 317945 317946 . 180
chrXII 318363 318364 . 880
chrXII 318458 318459 . 240
chrXII 318515 318516 . 120
chrXII 318638 318639 . 1860
chrXII 318993 318994 . 280
chrXII 319035 319036 . 360
chrXII 319931 319932 . 260
chrXII 320042 320043 . 920
chrXII 320091 320092 . 180
chrXII 320105 320106 . 620
chrXII 320140 320141 . 120
chrXII 320231 320232 . 140
chrXII 320257 320258 . 740
chrXII 320265 320266 . 2120
chrXII 320285 320286 . 740
chrXII 320296 320297 . 920
chrXII 320317 320318 . 840
chrXII 320324 320325 . 360
chrXII 320372 320373 . 120
chrXII 320397 320398 . 1460
chrXII 320425 320426 . 120
chrXII 320488 320489 . 200
chrXII 320504 320505 . 140
chrXII 320509 320510 . 1340
chrXII 320531 320532 . 400
chrXII 320554 320555 . 1180
chrXII 320558 320559 . 300
chrXII 320570 320571 . 520
chrXII 320579 320580 . 220
chrXII 320585 320586 . 1300
chrXII 320598 320599 . 840
chrXII 320611 320612 . 160
chrXII 320619 320620 . 600
chrXII 320633 320634 . 320
chrXII 320653 320654 . 420
chrXII 320687 320688 . 980
chrXII 320710 320711 . 180
chrXII 320740 320741 . 160
chrXII 320755 320756 . 2100
chrXII 321063 321064 . 140
chrXII 321112 321113 . 120
chrXII 321340 321341 . 160
chrXII 321484 321485 . 140
chrXII 321605 321606 . 420
chrXII 321890 321891 . 200
chrXII 321947 321948 . 240
chrXII 321948 321949 . 1140
chrXII 322134 322135 . 200
chrXII 322143 322144 . 420
chrXII 322167 322168 . 120
chrXII 322182 322183 . 240
chrXII 322198 322199 . 440
chrXII 322242 322243 . 160
chrXII 322249 322250 . 120
chrXII 322257 322258 . 360
chrXII 322268 322269 . 120
chrXII 322366 322367 . 140
chrXII 322386 322387 . 280
chrXII 322582 322583 . 660
chrXII 322588 322589 . 160
chrXII 322603 322604 . 120
chrXII 322861 322862 . 580
chrXII 322882 322883 . 120
chrXII 322888 322889 . 640
chrXII 322900 322901 . 120
chrXII 322908 322909 . 220
chrXII 322975 322976 . 120
chrXII 322976 322977 . 140
chrXII 322976 322977 . 1080
chrXII 322991 322992 . 440
chrXII 323004 323005 . 320
chrXII 323034 323035 . 180
chrXII 323067 323068 . 140
chrXII 323079 323080 . 240
chrXII 323090 323091 . 120
chrXII 323091 323092 . 140
chrXII 323091 323092 . 240
chrXII 323103 323104 . 220
chrXII 323127 323128 . 1120
chrXII 323128 323129 . 140
chrXII 323128 323129 . 160
chrXII 323137 323138 . 120
chrXII 323149 323150 . 140
chrXII 323156 323157 . 340
chrXII 323158 323159 . 320
chrXII 323160 323161 . 500
chrXII 323169 323170 . 160
chrXII 323187 323188 . 300
chrXII 323190 323191 . 440
chrXII 323191 323192 . 420
chrXII 323203 323204 . 220
chrXII 323222 323223 . 200
chrXII 323256 323257 . 620
chrXII 323298 323299 . 300
chrXII 323313 323314 . 520
chrXII 323325 323326 . 1200
chrXII 323328 323329 . 240
chrXII 323332 323333 . 160
chrXII 323338 323339 . 180
chrXII 323341 323342 . 160
chrXII 323348 323349 . 280
chrXII 323356 323357 . 1280
chrXII 323391 323392 . 120
chrXII 323508 323509 . 200
chrXII 323630 323631 . 260
chrXII 323634 323635 . 340
chrXII 323834 323835 . 3620
chrXII 324118 324119 . 140
chrXII 324125 324126 . 1400
chrXII 324417 324418 . 300
chrXII 324680 324681 . 120
chrXII 324693 324694 . 580
chrXII 324824 324825 . 1820
chrXII 324907 324908 . 620
chrXII 324919 324920 . 120
chrXII 325141 325142 . 120
chrXII 325240 325241 . 460
chrXII 325263 325264 . 660
chrXII 325288 325289 . 580
chrXII 325293 325294 . 220
chrXII 325299 325300 . 540
chrXII 325319 325320 . 920
chrXII 325321 325322 . 660
chrXII 325327 325328 . 220
chrXII 325331 325332 . 1220
chrXII 325339 325340 . 600
chrXII 325349 325350 . 120
chrXII 325353 325354 . 2280
chrXII 325358 325359 . 960
chrXII 325375 325376 . 2040
chrXII 325380 325381 . 1160
chrXII 325387 325388 . 3680
chrXII 325393 325394 . 120
chrXII 325574 325575 . 120
chrXII 325596 325597 . 360
chrXII 325705 325706 . 120
chrXII 325751 325752 . 3680
chrXII 325757 325758 . 120
chrXII 325893 325894 . 440
chrXII 325907 325908 . 180
chrXII 325910 325911 . 220
chrXII 325933 325934 . 1360
chrXII 325949 325950 . 1000
chrXII 325961 325962 . 1260
chrXII 326094 326095 . 2400
chrXII 326109 326110 . 140
chrXII 326196 326197 . 660
chrXII 326271 326272 . 160
chrXII 326312 326313 . 4180
chrXII 326346 326347 . 680
chrXII 326483 326484 . 720
chrXII 326514 326515 . 280
chrXII 326691 326692 . 440
chrXII 326802 326803 . 940
chrXII 327026 327027 . 440
chrXII 327295 327296 . 700
chrXII 327340 327341 . 620
chrXII 327343 327344 . 540
chrXII 327352 327353 . 640
chrXII 327492 327493 . 560
chrXII 327501 327502 . 420
chrXII 327538 327539 . 2500
chrXII 327553 327554 . 700
chrXII 327558 327559 . 2260
chrXII 327660 327661 . 320
chrXII 327724 327725 . 10540
chrXII 327729 327730 . 1020
chrXII 327733 327734 . 120
chrXII 327740 327741 . 300
chrXII 327747 327748 . 4140
chrXII 327779 327780 . 1980
chrXII 327793 327794 . 760
chrXII 327796 327797 . 1040
chrXII 327802 327803 . 120
chrXII 327806 327807 . 140
chrXII 327834 327835 . 700
chrXII 327861 327862 . 1040
chrXII 327867 327868 . 140
chrXII 327873 327874 . 1160
chrXII 327881 327882 . 720
chrXII 327888 327889 . 3700
chrXII 327891 327892 . 120
chrXII 327892 327893 . 2900
chrXII 327897 327898 . 1820
chrXII 327919 327920 . 180
chrXII 327942 327943 . 360
chrXII 327951 327952 . 1580
chrXII 327955 327956 . 200
chrXII 327957 327958 . 260
chrXII 327962 327963 . 620
chrXII 327962 327963 . 280
chrXII 327965 327966 . 3400
chrXII 327968 327969 . 200
chrXII 327969 327970 . 980
chrXII 327973 327974 . 200
chrXII 327979 327980 . 140
chrXII 327982 327983 . 1640
chrXII 328002 328003 . 440
chrXII 328035 328036 . 2080
chrXII 328052 328053 . 540
chrXII 328056 328057 . 300
chrXII 328058 328059 . 420
chrXII 328129 328130 . 140
chrXII 328144 328145 . 140
chrXII 328165 328166 . 320
chrXII 328175 328176 . 120
chrXII 328199 328200 . 460
chrXII 328282 328283 . 480
chrXII 328297 328298 . 120
chrXII 328319 328320 . 140
chrXII 328345 328346 . 2540
chrXII 328398 328399 . 120
chrXII 328443 328444 . 480
chrXII 328456 328457 . 2860
chrXII 328645 328646 . 420
chrXII 328776 328777 . 380
chrXII 328793 328794 . 380
chrXII 328855 328856 . 920
chrXII 328956 328957 . 120
chrXII 328998 328999 . 300
chrXII 329160 329161 . 1300
chrXII 329276 329277 . 2020
chrXII 329283 329284 . 560
chrXII 329295 329296 . 200
chrXII 329315 329316 . 300
chrXII 329326 329327 . 1020
chrXII 329331 329332 . 1060
chrXII 329356 329357 . 1920
chrXII 329359 329360 . 260
chrXII 329376 329377 . 1240
chrXII 329376 329377 . 520
chrXII 329378 329379 . 140
chrXII 329405 329406 . 800
chrXII 329409 329410 . 540
chrXII 329427 329428 . 780
chrXII 329440 329441 . 1140
chrXII 329454 329455 . 240
chrXII 329459 329460 . 220
chrXII 329622 329623 . 120
chrXII 329625 329626 . 120
chrXII 329643 329644 . 480
chrXII 329649 329650 . 340
chrXII 329801 329802 . 140
chrXII 330063 330064 . 120
chrXII 330275 330276 . 160
chrXII 330416 330417 . 1220
chrXII 330465 330466 . 120
chrXII 330618 330619 . 120
chrXII 330624 330625 . 1660
chrXII 330639 330640 . 980
chrXII 330911 330912 . 780
chrXII 330914 330915 . 1340
chrXII 331369 331370 . 200
chrXII 331381 331382 . 540
chrXII 331851 331852 . 260
chrXII 331874 331875 . 260
chrXII 332004 332005 . 2540
chrXII 332005 332006 . 240
chrXII 332035 332036 . 1760
chrXII 332223 332224 . 320
chrXII 332230 332231 . 260
chrXII 332235 332236 . 360
chrXII 332245 332246 . 980
chrXII 332297 332298 . 200
chrXII 332308 332309 . 500
chrXII 332343 332344 . 180
chrXII 332353 332354 . 560
chrXII 332356 332357 . 1600
chrXII 332358 332359 . 640
chrXII 332483 332484 . 220
chrXII 332992 332993 . 400
chrXII 333630 333631 . 500
chrXII 333650 333651 . 260
chrXII 333789 333790 . 3240
chrXII 334004 334005 . 160
chrXII 334449 334450 . 240
chrXII 334562 334563 . 560
chrXII 334737 334738 . 320
chrXII 334985 334986 . 300
chrXII 335096 335097 . 4140
chrXII 335584 335585 . 120
chrXII 335722 335723 . 320
chrXII 335936 335937 . 120
chrXII 335964 335965 . 180
chrXII 336006 336007 . 140
chrXII 336183 336184 . 440
chrXII 336315 336316 . 120
chrXII 336366 336367 . 280
chrXII 336426 336427 . 4400
chrXII 336429 336430 . 1720
chrXII 336517 336518 . 140
chrXII 336535 336536 . 400
chrXII 337201 337202 . 1400
chrXII 337235 337236 . 1240
chrXII 337316 337317 . 120
chrXII 337336 337337 . 620
chrXII 337348 337349 . 240
chrXII 337358 337359 . 200
chrXII 337361 337362 . 140
chrXII 337395 337396 . 2980
chrXII 337422 337423 . 200
chrXII 337429 337430 . 120
chrXII 337434 337435 . 640
chrXII 337437 337438 . 580
chrXII 337442 337443 . 300
chrXII 337451 337452 . 120
chrXII 337467 337468 . 840
chrXII 337471 337472 . 120
chrXII 337614 337615 . 320
chrXII 337633 337634 . 340
chrXII 337646 337647 . 240
chrXII 338220 338221 . 840
chrXII 338241 338242 . 120
chrXII 338242 338243 . 480
chrXII 338340 338341 . 1200
chrXII 338815 338816 . 660
chrXII 338885 338886 . 300
chrXII 339048 339049 . 160
chrXII 339369 339370 . 5020
chrXII 339380 339381 . 2880
chrXII 339484 339485 . 200
chrXII 339492 339493 . 780
chrXII 339523 339524 . 300
chrXII 339529 339530 . 1280
chrXII 339535 339536 . 140
chrXII 339542 339543 . 440
chrXII 339550 339551 . 260
chrXII 339553 339554 . 380
chrXII 339589 339590 . 120
chrXII 339591 339592 . 180
chrXII 339608 339609 . 680
chrXII 339631 339632 . 660
chrXII 339792 339793 . 280
chrXII 339923 339924 . 240
chrXII 339997 339998 . 120
chrXII 340424 340425 . 1720
chrXII 340430 340431 . 700
chrXII 340535 340536 . 120
chrXII 340757 340758 . 180
chrXII 340808 340809 . 280
chrXII 340950 340951 . 180
chrXII 340972 340973 . 780
chrXII 340972 340973 . 140
chrXII 340997 340998 . 520
chrXII 341005 341006 . 160
chrXII 341051 341052 . 120
chrXII 341061 341062 . 240
chrXII 341087 341088 . 300
chrXII 341105 341106 . 140
chrXII 341109 341110 . 160
chrXII 341128 341129 . 220
chrXII 341134 341135 . 780
chrXII 341135 341136 . 120
chrXII 341138 341139 . 220
chrXII 341165 341166 . 380
chrXII 341166 341167 . 620
chrXII 341175 341176 . 1520
chrXII 341184 341185 . 420
chrXII 341195 341196 . 640
chrXII 341207 341208 . 180
chrXII 341211 341212 . 1240
chrXII 341221 341222 . 120
chrXII 341228 341229 . 260
chrXII 341301 341302 . 300
chrXII 341308 341309 . 140
chrXII 341354 341355 . 160
chrXII 341619 341620 . 120
chrXII 341620 341621 . 460
chrXII 341627 341628 . 940
chrXII 341636 341637 . 200
chrXII 341648 341649 . 440
chrXII 341668 341669 . 2900
chrXII 341673 341674 . 200
chrXII 341674 341675 . 140
chrXII 341683 341684 . 120
chrXII 341715 341716 . 740
chrXII 341751 341752 . 240
chrXII 341804 341805 . 160
chrXII 342816 342817 . 680
chrXII 342943 342944 . 1000
chrXII 343472 343473 . 500
chrXII 343652 343653 . 140
chrXII 343828 343829 . 320
chrXII 343829 343830 . 780
chrXII 343871 343872 . 440
chrXII 343888 343889 . 220
chrXII 343892 343893 . 120
chrXII 343897 343898 . 740
chrXII 343903 343904 . 280
chrXII 343910 343911 . 120
chrXII 343922 343923 . 160
chrXII 346027 346028 . 420
chrXII 346040 346041 . 760
chrXII 346051 346052 . 2100
chrXII 346052 346053 . 1200
chrXII 346052 346053 . 120
chrXII 346053 346054 . 120
chrXII 346060 346061 . 140
chrXII 346080 346081 . 500
chrXII 346094 346095 . 2600
chrXII 346098 346099 . 4080
chrXII 346122 346123 . 220
chrXII 346137 346138 . 120
chrXII 346141 346142 . 1220
chrXII 346148 346149 . 120
chrXII 346153 346154 . 1360
chrXII 346323 346324 . 660
chrXII 346431 346432 . 680
chrXII 346477 346478 . 1320
chrXII 346521 346522 . 1540
chrXII 346523 346524 . 4240
chrXII 346523 346524 . 120
chrXII 346641 346642 . 1500
chrXII 346689 346690 . 340
chrXII 346832 346833 . 120
chrXII 347009 347010 . 440
chrXII 348269 348270 . 7460
chrXII 348302 348303 . 520
chrXII 348315 348316 . 1340
chrXII 348325 348326 . 4280
chrXII 348338 348339 . 2300
chrXII 348449 348450 . 120
chrXII 348484 348485 . 320
chrXII 348517 348518 . 460
chrXII 348662 348663 . 120
chrXII 348671 348672 . 160
chrXII 348678 348679 . 560
chrXII 348723 348724 . 300
chrXII 348730 348731 . 440
chrXII 348791 348792 . 140
chrXII 348798 348799 . 620
chrXII 348806 348807 . 280
chrXII 348833 348834 . 220
chrXII 348843 348844 . 680
chrXII 348958 348959 . 600
chrXII 348970 348971 . 600
chrXII 349009 349010 . 120
chrXII 349017 349018 . 120
chrXII 349032 349033 . 2200
chrXII 352056 352057 . 120
chrXII 361912 361913 . 180
chrXII 363916 363917 . 180
chrXII 363931 363932 . 120
chrXII 363934 363935 . 200
chrXII 363936 363937 . 160
chrXII 363946 363947 . 700
chrXII 363996 363997 . 300
chrXII 363999 364000 . 300
chrXII 364024 364025 . 200
chrXII 364031 364032 . 1220
chrXII 364063 364064 . 180
chrXII 364298 364299 . 160
chrXII 364395 364396 . 180
chrXII 364646 364647 . 1720
chrXII 364822 364823 . 2120
chrXII 364885 364886 . 640
chrXII 365467 365468 . 300
chrXII 365665 365666 . 1380
chrXII 365992 365993 . 660
chrXII 366000 366001 . 240
chrXII 366084 366085 . 120
chrXII 366109 366110 . 4580
chrXII 366128 366129 . 180
chrXII 366163 366164 . 680
chrXII 366382 366383 . 180
chrXII 366504 366505 . 1240
chrXII 366519 366520 . 440
chrXII 366541 366542 . 240
chrXII 366546 366547 . 480
chrXII 366548 366549 . 3180
chrXII 366548 366549 . 120
chrXII 366549 366550 . 120
chrXII 366549 366550 . 120
chrXII 366550 366551 . 140
chrXII 366550 366551 . 320
chrXII 366554 366555 . 120
chrXII 366682 366683 . 520
chrXII 366701 366702 . 260
chrXII 366839 366840 . 160
chrXII 367364 367365 . 440
chrXII 367384 367385 . 120
chrXII 367442 367443 . 440
chrXII 367774 367775 . 180
chrXII 367808 367809 . 420
chrXII 368139 368140 . 1480
chrXII 368142 368143 . 120
chrXII 368314 368315 . 180
chrXII 368325 368326 . 420
chrXII 368329 368330 . 220
chrXII 368385 368386 . 600
chrXII 368386 368387 . 120
chrXII 368388 368389 . 480
chrXII 368426 368427 . 160
chrXII 368434 368435 . 540
chrXII 368436 368437 . 980
chrXII 368476 368477 . 360
chrXII 368491 368492 . 140
chrXII 368495 368496 . 2140
chrXII 368498 368499 . 520
chrXII 368507 368508 . 120
chrXII 368513 368514 . 120
chrXII 368521 368522 . 900
chrXII 368569 368570 . 120
chrXII 368643 368644 . 300
chrXII 368646 368647 . 2060
chrXII 368773 368774 . 120
chrXII 369428 369429 . 120
chrXII 369443 369444 . 1540
chrXII 369456 369457 . 600
chrXII 369462 369463 . 460
chrXII 369493 369494 . 280
chrXII 369500 369501 . 140
chrXII 369508 369509 . 520
chrXII 369518 369519 . 260
chrXII 369535 369536 . 460
chrXII 369547 369548 . 680
chrXII 369840 369841 . 140
chrXII 369866 369867 . 160
chrXII 369879 369880 . 140
chrXII 369883 369884 . 240
chrXII 369960 369961 . 240
chrXII 370031 370032 . 760
chrXII 370052 370053 . 2100
chrXII 370073 370074 . 900
chrXII 370106 370107 . 140
chrXII 370284 370285 . 200
chrXII 370290 370291 . 140
chrXII 370303 370304 . 440
chrXII 370307 370308 . 140
chrXII 370369 370370 . 600
chrXII 370373 370374 . 120
chrXII 370455 370456 . 700
chrXII 370606 370607 . 580
chrXII 370656 370657 . 140
chrXII 370726 370727 . 260
chrXII 370727 370728 . 320
chrXII 370755 370756 . 460
chrXII 370817 370818 . 1980
chrXII 370827 370828 . 200
chrXII 370857 370858 . 680
chrXII 370876 370877 . 120
chrXII 370945 370946 . 580
chrXII 370988 370989 . 380
chrXII 370992 370993 . 520
chrXII 371011 371012 . 480
chrXII 371014 371015 . 1540
chrXII 371017 371018 . 160
chrXII 371063 371064 . 160
chrXII 371068 371069 . 620
chrXII 371079 371080 . 980
chrXII 371099 371100 . 680
chrXII 371104 371105 . 120
chrXII 371108 371109 . 120
chrXII 371122 371123 . 260
chrXII 371150 371151 . 140
chrXII 371181 371182 . 800
chrXII 371235 371236 . 200
chrXII 371236 371237 . 1820
chrXII 371242 371243 . 1680
chrXII 371253 371254 . 1080
chrXII 371263 371264 . 180
chrXII 371268 371269 . 200
chrXII 371289 371290 . 460
chrXII 371296 371297 . 120
chrXII 371323 371324 . 540
chrXII 371349 371350 . 540
chrXII 371357 371358 . 200
chrXII 371365 371366 . 800
chrXII 371384 371385 . 220
chrXII 371410 371411 . 380
chrXII 371429 371430 . 120
chrXII 371430 371431 . 220
chrXII 371515 371516 . 160
chrXII 371559 371560 . 1320
chrXII 371660 371661 . 120
chrXII 371761 371762 . 120
chrXII 371895 371896 . 120
chrXII 371930 371931 . 120
chrXII 371934 371935 . 120
chrXII 371949 371950 . 520
chrXII 372035 372036 . 3280
chrXII 372043 372044 . 380
chrXII 372051 372052 . 2160
chrXII 372259 372260 . 340
chrXII 372348 372349 . 800
chrXII 372403 372404 . 120
chrXII 372447 372448 . 240
chrXII 372530 372531 . 180
chrXII 372561 372562 . 200
chrXII 372744 372745 . 500
chrXII 372782 372783 . 440
chrXII 372799 372800 . 1260
chrXII 372886 372887 . 1160
chrXII 372902 372903 . 1480
chrXII 373027 373028 . 940
chrXII 373057 373058 . 140
chrXII 373187 373188 . 140
chrXII 373219 373220 . 120
chrXII 373220 373221 . 2060
chrXII 373229 373230 . 120
chrXII 373230 373231 . 120
chrXII 373231 373232 . 1760
chrXII 373238 373239 . 3260
chrXII 373269 373270 . 1800
chrXII 373281 373282 . 180
chrXII 373337 373338 . 120
chrXII 373352 373353 . 240
chrXII 373360 373361 . 2120
chrXII 373424 373425 . 140
chrXII 373429 373430 . 700
chrXII 373513 373514 . 200
chrXII 373522 373523 . 480
chrXII 373526 373527 . 200
chrXII 373527 373528 . 480
chrXII 373534 373535 . 180
chrXII 373561 373562 . 180
chrXII 373670 373671 . 980
chrXII 373733 373734 . 180
chrXII 373939 373940 . 860
chrXII 374455 374456 . 180
chrXII 374458 374459 . 120
chrXII 374461 374462 . 120
chrXII 374512 374513 . 120
chrXII 374651 374652 . 120
chrXII 374857 374858 . 380
chrXII 374980 374981 . 1640
chrXII 375134 375135 . 1840
chrXII 375140 375141 . 120
chrXII 375297 375298 . 980
chrXII 375298 375299 . 260
chrXII 375332 375333 . 380
chrXII 375351 375352 . 680
chrXII 375492 375493 . 140
chrXII 375518 375519 . 880
chrXII 375754 375755 . 120
chrXII 376066 376067 . 640
chrXII 376074 376075 . 160
chrXII 376272 376273 . 860
chrXII 376427 376428 . 120
chrXII 377211 377212 . 420
chrXII 377355 377356 . 240
chrXII 377366 377367 . 140
chrXII 377378 377379 . 720
chrXII 377394 377395 . 400
chrXII 377398 377399 . 120
chrXII 377401 377402 . 380
chrXII 377408 377409 . 240
chrXII 377411 377412 . 220
chrXII 377415 377416 . 200
chrXII 377418 377419 . 1720
chrXII 377430 377431 . 1620
chrXII 377481 377482 . 1220
chrXII 377489 377490 . 440
chrXII 377787 377788 . 460
chrXII 377816 377817 . 1080
chrXII 377819 377820 . 520
chrXII 377868 377869 . 160
chrXII 377879 377880 . 240
chrXII 377882 377883 . 380
chrXII 377903 377904 . 260
chrXII 377906 377907 . 180
chrXII 377950 377951 . 120
chrXII 380665 380666 . 200
chrXII 380675 380676 . 160
chrXII 380734 380735 . 900
chrXII 380742 380743 . 120
chrXII 380767 380768 . 400
chrXII 380780 380781 . 2240
chrXII 380783 380784 . 1100
chrXII 380796 380797 . 480
chrXII 380848 380849 . 940
chrXII 381649 381650 . 4380
chrXII 381774 381775 . 800
chrXII 381998 381999 . 440
chrXII 382115 382116 . 1080
chrXII 382140 382141 . 1400
chrXII 382173 382174 . 140
chrXII 382178 382179 . 120
chrXII 382264 382265 . 400
chrXII 382316 382317 . 1440
chrXII 382367 382368 . 120
chrXII 382444 382445 . 1460
chrXII 382477 382478 . 120
chrXII 382502 382503 . 200
chrXII 382510 382511 . 120
chrXII 382685 382686 . 1300
chrXII 382701 382702 . 300
chrXII 382721 382722 . 160
chrXII 382813 382814 . 160
chrXII 383007 383008 . 220
chrXII 384588 384589 . 220
chrXII 384601 384602 . 1940
chrXII 384616 384617 . 1240
chrXII 384617 384618 . 1200
chrXII 384619 384620 . 160
chrXII 384625 384626 . 8920
chrXII 384628 384629 . 360
chrXII 384628 384629 . 160
chrXII 384674 384675 . 660
chrXII 384676 384677 . 800
chrXII 384680 384681 . 900
chrXII 384681 384682 . 200
chrXII 384681 384682 . 140
chrXII 384682 384683 . 120
chrXII 384683 384684 . 140
chrXII 384689 384690 . 720
chrXII 384730 384731 . 980
chrXII 384834 384835 . 1140
chrXII 385277 385278 . 280
chrXII 385290 385291 . 1100
chrXII 385498 385499 . 180
chrXII 385508 385509 . 320
chrXII 385534 385535 . 160
chrXII 385542 385543 . 420
chrXII 385556 385557 . 120
chrXII 385596 385597 . 120
chrXII 385692 385693 . 160
chrXII 385969 385970 . 440
chrXII 386119 386120 . 660
chrXII 386209 386210 . 200
chrXII 386603 386604 . 380
chrXII 387056 387057 . 620
chrXII 387206 387207 . 920
chrXII 387212 387213 . 340
chrXII 387248 387249 . 220
chrXII 387273 387274 . 240
chrXII 387307 387308 . 120
chrXII 387419 387420 . 620
chrXII 387477 387478 . 1420
chrXII 387479 387480 . 540
chrXII 387604 387605 . 180
chrXII 387692 387693 . 120
chrXII 387759 387760 . 2140
chrXII 387875 387876 . 120
chrXII 387904 387905 . 260
chrXII 388027 388028 . 180
chrXII 388031 388032 . 240
chrXII 388059 388060 . 140
chrXII 388075 388076 . 140
chrXII 388102 388103 . 120
chrXII 388110 388111 . 180
chrXII 388133 388134 . 460
chrXII 388166 388167 . 220
chrXII 388182 388183 . 180
chrXII 388276 388277 . 140
chrXII 388352 388353 . 120
chrXII 388392 388393 . 960
chrXII 388399 388400 . 120
chrXII 388402 388403 . 520
chrXII 388412 388413 . 3780
chrXII 388455 388456 . 180
chrXII 388462 388463 . 320
chrXII 388507 388508 . 700
chrXII 388512 388513 . 380
chrXII 388521 388522 . 280
chrXII 388523 388524 . 4240
chrXII 388540 388541 . 640
chrXII 388546 388547 . 1840
chrXII 388553 388554 . 640
chrXII 388585 388586 . 1020
chrXII 388642 388643 . 520
chrXII 388655 388656 . 140
chrXII 388679 388680 . 2180
chrXII 388716 388717 . 320
chrXII 388728 388729 . 500
chrXII 388782 388783 . 3260
chrXII 388824 388825 . 140
chrXII 388882 388883 . 240
chrXII 388915 388916 . 180
chrXII 388978 388979 . 120
chrXII 388987 388988 . 200
chrXII 389120 389121 . 180
chrXII 389127 389128 . 280
chrXII 389150 389151 . 200
chrXII 389162 389163 . 140
chrXII 389204 389205 . 540
chrXII 389205 389206 . 120
chrXII 389206 389207 . 120
chrXII 389320 389321 . 400
chrXII 389344 389345 . 240
chrXII 389363 389364 . 120
chrXII 389432 389433 . 360
chrXII 389535 389536 . 840
chrXII 389542 389543 . 280
chrXII 389599 389600 . 160
chrXII 389650 389651 . 140
chrXII 389866 389867 . 320
chrXII 389886 389887 . 1580
chrXII 389901 389902 . 1080
chrXII 389975 389976 . 140
chrXII 390051 390052 . 3320
chrXII 390059 390060 . 1460
chrXII 390067 390068 . 6580
chrXII 390154 390155 . 460
chrXII 390187 390188 . 520
chrXII 390194 390195 . 1320
chrXII 390245 390246 . 3580
chrXII 390257 390258 . 120
chrXII 390372 390373 . 220
chrXII 390382 390383 . 420
chrXII 390398 390399 . 6960
chrXII 390411 390412 . 520
chrXII 390427 390428 . 160
chrXII 390462 390463 . 400
chrXII 390498 390499 . 780
chrXII 390519 390520 . 400
chrXII 390523 390524 . 220
chrXII 390527 390528 . 140
chrXII 390535 390536 . 200
chrXII 390571 390572 . 140
chrXII 390575 390576 . 180
chrXII 390708 390709 . 260
chrXII 390775 390776 . 200
chrXII 390794 390795 . 140
chrXII 390816 390817 . 260
chrXII 390828 390829 . 680
chrXII 390847 390848 . 200
chrXII 390856 390857 . 340
chrXII 390863 390864 . 2860
chrXII 390864 390865 . 120
chrXII 390865 390866 . 160
chrXII 390865 390866 . 340
chrXII 390900 390901 . 340
chrXII 390904 390905 . 120
chrXII 390911 390912 . 240
chrXII 390915 390916 . 200
chrXII 390921 390922 . 140
chrXII 391080 391081 . 140
chrXII 391092 391093 . 480
chrXII 391099 391100 . 1140
chrXII 391140 391141 . 3300
chrXII 391180 391181 . 1100
chrXII 391209 391210 . 560
chrXII 391279 391280 . 200
chrXII 391289 391290 . 220
chrXII 391520 391521 . 580
chrXII 391709 391710 . 140
chrXII 391712 391713 . 160
chrXII 391717 391718 . 120
chrXII 391723 391724 . 460
chrXII 391724 391725 . 120
chrXII 391746 391747 . 360
chrXII 391761 391762 . 280
chrXII 391767 391768 . 360
chrXII 391785 391786 . 140
chrXII 391792 391793 . 160
chrXII 391826 391827 . 120
chrXII 391828 391829 . 200
chrXII 391832 391833 . 360
chrXII 391947 391948 . 180
chrXII 391963 391964 . 220
chrXII 391972 391973 . 220
chrXII 391974 391975 . 320
chrXII 391988 391989 . 760
chrXII 392007 392008 . 140
chrXII 392128 392129 . 120
chrXII 392138 392139 . 120
chrXII 392338 392339 . 120
chrXII 392430 392431 . 140
chrXII 393054 393055 . 880
chrXII 393361 393362 . 620
chrXII 393370 393371 . 3420
chrXII 393454 393455 . 140
chrXII 393597 393598 . 140
chrXII 393777 393778 . 220
chrXII 393830 393831 . 240
chrXII 393950 393951 . 2400
chrXII 394096 394097 . 140
chrXII 394169 394170 . 120
chrXII 394437 394438 . 380
chrXII 394472 394473 . 220
chrXII 394578 394579 . 420
chrXII 394670 394671 . 1060
chrXII 394741 394742 . 320
chrXII 394767 394768 . 1100
chrXII 394770 394771 . 180
chrXII 394897 394898 . 120
chrXII 395136 395137 . 460
chrXII 395473 395474 . 240
chrXII 395635 395636 . 200
chrXII 395650 395651 . 320
chrXII 395653 395654 . 580
chrXII 395666 395667 . 980
chrXII 395669 395670 . 360
chrXII 395672 395673 . 2800
chrXII 395680 395681 . 140
chrXII 395682 395683 . 2320
chrXII 395700 395701 . 220
chrXII 395702 395703 . 1560
chrXII 395703 395704 . 120
chrXII 395713 395714 . 200
chrXII 395724 395725 . 1140
chrXII 395728 395729 . 1400
chrXII 395736 395737 . 260
chrXII 398428 398429 . 280
chrXII 398473 398474 . 140
chrXII 398654 398655 . 200
chrXII 398768 398769 . 120
chrXII 399303 399304 . 280
chrXII 399426 399427 . 260
chrXII 399438 399439 . 480
chrXII 399447 399448 . 480
chrXII 399453 399454 . 1620
chrXII 399463 399464 . 2120
chrXII 399472 399473 . 1360
chrXII 399517 399518 . 280
chrXII 399541 399542 . 3760
chrXII 399578 399579 . 160
chrXII 399579 399580 . 180
chrXII 399590 399591 . 180
chrXII 399598 399599 . 120
chrXII 402471 402472 . 420
chrXII 402479 402480 . 200
chrXII 402596 402597 . 120
chrXII 402627 402628 . 240
chrXII 402655 402656 . 120
chrXII 402664 402665 . 500
chrXII 402688 402689 . 220
chrXII 402698 402699 . 240
chrXII 402703 402704 . 200
chrXII 402896 402897 . 2100
chrXII 402931 402932 . 1080
chrXII 403028 403029 . 2080
chrXII 403049 403050 . 120
chrXII 403163 403164 . 700
chrXII 403166 403167 . 120
chrXII 403213 403214 . 700
chrXII 403277 403278 . 5380
chrXII 403518 403519 . 2380
chrXII 403528 403529 . 1140
chrXII 403744 403745 . 2660
chrXII 403810 403811 . 180
chrXII 404263 404264 . 120
chrXII 404286 404287 . 520
chrXII 404307 404308 . 720
chrXII 404323 404324 . 620
chrXII 404378 404379 . 1740
chrXII 404407 404408 . 1360
chrXII 404580 404581 . 120
chrXII 404639 404640 . 740
chrXII 404671 404672 . 5740
chrXII 404698 404699 . 120
chrXII 404740 404741 . 120
chrXII 404811 404812 . 1100
chrXII 404971 404972 . 4900
chrXII 404990 404991 . 640
chrXII 405020 405021 . 120
chrXII 405031 405032 . 3160
chrXII 405080 405081 . 3700
chrXII 405093 405094 . 1140
chrXII 405101 405102 . 4220
chrXII 405110 405111 . 1320
chrXII 405192 405193 . 9660
chrXII 405338 405339 . 140
chrXII 405416 405417 . 120
chrXII 405425 405426 . 4160
chrXII 405511 405512 . 600
chrXII 405664 405665 . 780
chrXII 406418 406419 . 3320
chrXII 406748 406749 . 220
chrXII 406760 406761 . 420
chrXII 406968 406969 . 260
chrXII 407101 407102 . 400
chrXII 407106 407107 . 300
chrXII 407123 407124 . 260
chrXII 407130 407131 . 420
chrXII 407146 407147 . 460
chrXII 407147 407148 . 300
chrXII 407155 407156 . 320
chrXII 407175 407176 . 440
chrXII 407221 407222 . 940
chrXII 407228 407229 . 120
chrXII 407237 407238 . 120
chrXII 407246 407247 . 140
chrXII 407268 407269 . 300
chrXII 408154 408155 . 360
chrXII 408186 408187 . 120
chrXII 408236 408237 . 360
chrXII 408247 408248 . 980
chrXII 408252 408253 . 520
chrXII 408260 408261 . 660
chrXII 408281 408282 . 580
chrXII 408288 408289 . 1160
chrXII 408298 408299 . 640
chrXII 408305 408306 . 1380
chrXII 408308 408309 . 960
chrXII 408317 408318 . 540
chrXII 408318 408319 . 480
chrXII 408319 408320 . 400
chrXII 408321 408322 . 2180
chrXII 408325 408326 . 980
chrXII 408330 408331 . 2680
chrXII 408491 408492 . 120
chrXII 410276 410277 . 720
chrXII 410286 410287 . 2400
chrXII 410290 410291 . 540
chrXII 410293 410294 . 1220
chrXII 410300 410301 . 3320
chrXII 410307 410308 . 840
chrXII 410398 410399 . 200
chrXII 410420 410421 . 920
chrXII 410427 410428 . 640
chrXII 410429 410430 . 320
chrXII 410463 410464 . 700
chrXII 410477 410478 . 580
chrXII 410479 410480 . 740
chrXII 410494 410495 . 500
chrXII 410502 410503 . 1160
chrXII 410603 410604 . 660
chrXII 410642 410643 . 340
chrXII 410949 410950 . 900
chrXII 410973 410974 . 120
chrXII 411725 411726 . 140
chrXII 411872 411873 . 280
chrXII 412178 412179 . 120
chrXII 412237 412238 . 360
chrXII 412566 412567 . 460
chrXII 412587 412588 . 120
chrXII 412594 412595 . 880
chrXII 412623 412624 . 380
chrXII 412724 412725 . 120
chrXII 412745 412746 . 340
chrXII 413110 413111 . 300
chrXII 413121 413122 . 280
chrXII 413125 413126 . 240
chrXII 413132 413133 . 200
chrXII 413143 413144 . 140
chrXII 413146 413147 . 620
chrXII 413175 413176 . 400
chrXII 413178 413179 . 120
chrXII 413200 413201 . 240
chrXII 413226 413227 . 520
chrXII 413443 413444 . 240
chrXII 413546 413547 . 180
chrXII 413552 413553 . 180
chrXII 413723 413724 . 1960
chrXII 414006 414007 . 120
chrXII 414478 414479 . 440
chrXII 414764 414765 . 180
chrXII 414800 414801 . 1300
chrXII 414809 414810 . 120
chrXII 414922 414923 . 1500
chrXII 414925 414926 . 120
chrXII 415218 415219 . 460
chrXII 415253 415254 . 300
chrXII 415267 415268 . 3140
chrXII 415407 415408 . 500
chrXII 415409 415410 . 460
chrXII 415413 415414 . 280
chrXII 415423 415424 . 1120
chrXII 415431 415432 . 600
chrXII 415435 415436 . 120
chrXII 415439 415440 . 2640
chrXII 415454 415455 . 940
chrXII 415469 415470 . 620
chrXII 415473 415474 . 220
chrXII 415477 415478 . 820
chrXII 415478 415479 . 120
chrXII 415483 415484 . 1620
chrXII 415489 415490 . 300
chrXII 415492 415493 . 220
chrXII 415498 415499 . 900
chrXII 415503 415504 . 420
chrXII 415504 415505 . 1820
chrXII 415504 415505 . 120
chrXII 415514 415515 . 260
chrXII 415626 415627 . 120
chrXII 415733 415734 . 200
chrXII 415901 415902 . 300
chrXII 416019 416020 . 240
chrXII 416094 416095 . 220
chrXII 416375 416376 . 140
chrXII 416582 416583 . 400
chrXII 416678 416679 . 520
chrXII 416700 416701 . 280
chrXII 416703 416704 . 120
chrXII 416715 416716 . 1120
chrXII 416822 416823 . 520
chrXII 416852 416853 . 580
chrXII 416861 416862 . 120
chrXII 416871 416872 . 120
chrXII 416874 416875 . 120
chrXII 416880 416881 . 120
chrXII 416892 416893 . 120
chrXII 416906 416907 . 620
chrXII 416913 416914 . 260
chrXII 416920 416921 . 1300
chrXII 416926 416927 . 160
chrXII 416931 416932 . 1000
chrXII 416940 416941 . 980
chrXII 416940 416941 . 340
chrXII 416941 416942 . 160
chrXII 416942 416943 . 280
chrXII 416945 416946 . 400
chrXII 416956 416957 . 400
chrXII 416965 416966 . 320
chrXII 416979 416980 . 600
chrXII 416980 416981 . 660
chrXII 417008 417009 . 140
chrXII 417023 417024 . 280
chrXII 417076 417077 . 580
chrXII 417085 417086 . 200
chrXII 417115 417116 . 1200
chrXII 417121 417122 . 120
chrXII 417128 417129 . 180
chrXII 417130 417131 . 500
chrXII 417140 417141 . 280
chrXII 417146 417147 . 480
chrXII 417157 417158 . 140
chrXII 417167 417168 . 360
chrXII 417202 417203 . 1100
chrXII 417315 417316 . 200
chrXII 417318 417319 . 1020
chrXII 417347 417348 . 1440
chrXII 417403 417404 . 720
chrXII 417422 417423 . 200
chrXII 417465 417466 . 420
chrXII 417518 417519 . 800
chrXII 417635 417636 . 380
chrXII 417767 417768 . 660
chrXII 417817 417818 . 440
chrXII 417923 417924 . 1300
chrXII 418104 418105 . 540
chrXII 418111 418112 . 160
chrXII 418113 418114 . 800
chrXII 418137 418138 . 180
chrXII 418146 418147 . 680
chrXII 418146 418147 . 120
chrXII 418148 418149 . 120
chrXII 418149 418150 . 360
chrXII 418167 418168 . 460
chrXII 418170 418171 . 240
chrXII 418177 418178 . 680
chrXII 418188 418189 . 360
chrXII 418189 418190 . 280
chrXII 418197 418198 . 180
chrXII 418207 418208 . 260
chrXII 418220 418221 . 280
chrXII 418226 418227 . 1620
chrXII 418230 418231 . 220
chrXII 418236 418237 . 240
chrXII 418398 418399 . 120
chrXII 418425 418426 . 140
chrXII 418444 418445 . 140
chrXII 418581 418582 . 120
chrXII 418713 418714 . 700
chrXII 418901 418902 . 1180
chrXII 419381 419382 . 1600
chrXII 419970 419971 . 140
chrXII 419976 419977 . 2440
chrXII 419998 419999 . 820
chrXII 420044 420045 . 120
chrXII 420298 420299 . 120
chrXII 420746 420747 . 260
chrXII 421040 421041 . 720
chrXII 421101 421102 . 200
chrXII 421113 421114 . 1900
chrXII 421118 421119 . 1140
chrXII 421274 421275 . 120
chrXII 421281 421282 . 180
chrXII 421292 421293 . 220
chrXII 421309 421310 . 140
chrXII 421316 421317 . 360
chrXII 421323 421324 . 180
chrXII 421327 421328 . 340
chrXII 421350 421351 . 720
chrXII 421375 421376 . 3040
chrXII 421406 421407 . 200
chrXII 421409 421410 . 320
chrXII 421504 421505 . 280
chrXII 421656 421657 . 200
chrXII 421929 421930 . 380
chrXII 422068 422069 . 380
chrXII 422547 422548 . 500
chrXII 422577 422578 . 2760
chrXII 423052 423053 . 260
chrXII 423082 423083 . 300
chrXII 423102 423103 . 200
chrXII 423300 423301 . 1960
chrXII 423344 423345 . 760
chrXII 423357 423358 . 120
chrXII 423522 423523 . 260
chrXII 423526 423527 . 140
chrXII 423528 423529 . 120
chrXII 423539 423540 . 120
chrXII 423547 423548 . 160
chrXII 423587 423588 . 120
chrXII 423593 423594 . 120
chrXII 423595 423596 . 1760
chrXII 423602 423603 . 140
chrXII 423623 423624 . 120
chrXII 423633 423634 . 140
chrXII 423637 423638 . 2320
chrXII 423647 423648 . 980
chrXII 423652 423653 . 280
chrXII 423685 423686 . 120
chrXII 424763 424764 . 200
chrXII 424765 424766 . 260
chrXII 424768 424769 . 180
chrXII 424783 424784 . 3280
chrXII 424820 424821 . 2700
chrXII 424826 424827 . 180
chrXII 424830 424831 . 320
chrXII 424842 424843 . 340
chrXII 424899 424900 . 2540
chrXII 424918 424919 . 4100
chrXII 424919 424920 . 760
chrXII 424919 424920 . 160
chrXII 424920 424921 . 140
chrXII 424920 424921 . 160
chrXII 424930 424931 . 2500
chrXII 424941 424942 . 2480
chrXII 424953 424954 . 120
chrXII 424959 424960 . 1040
chrXII 424977 424978 . 620
chrXII 424978 424979 . 1240
chrXII 424988 424989 . 480
chrXII 424998 424999 . 960
chrXII 425020 425021 . 120
chrXII 425048 425049 . 160
chrXII 425053 425054 . 640
chrXII 425056 425057 . 620
chrXII 425088 425089 . 140
chrXII 425134 425135 . 120
chrXII 425158 425159 . 240
chrXII 425297 425298 . 320
chrXII 425345 425346 . 140
chrXII 425365 425366 . 180
chrXII 425500 425501 . 260
chrXII 425556 425557 . 1520
chrXII 425568 425569 . 2000
chrXII 425646 425647 . 320
chrXII 425790 425791 . 1280
chrXII 426053 426054 . 140
chrXII 426075 426076 . 1200
chrXII 426220 426221 . 200
chrXII 426265 426266 . 200
chrXII 426298 426299 . 1660
chrXII 426416 426417 . 700
chrXII 426424 426425 . 880
chrXII 426481 426482 . 120
chrXII 426721 426722 . 120
chrXII 426725 426726 . 180
chrXII 426757 426758 . 220
chrXII 426813 426814 . 120
chrXII 426847 426848 . 1220
chrXII 426869 426870 . 380
chrXII 426888 426889 . 180
chrXII 426904 426905 . 140
chrXII 426962 426963 . 120
chrXII 427009 427010 . 1280
chrXII 427048 427049 . 2580
chrXII 427054 427055 . 960
chrXII 427058 427059 . 380
chrXII 427067 427068 . 140
chrXII 427216 427217 . 840
chrXII 427220 427221 . 480
chrXII 427243 427244 . 280
chrXII 427246 427247 . 940
chrXII 427249 427250 . 280
chrXII 427253 427254 . 800
chrXII 427255 427256 . 4020
chrXII 427262 427263 . 1940
chrXII 427269 427270 . 1000
chrXII 427277 427278 . 480
chrXII 427281 427282 . 1680
chrXII 427729 427730 . 340
chrXII 427911 427912 . 1460
chrXII 428040 428041 . 280
chrXII 428076 428077 . 500
chrXII 428324 428325 . 120
chrXII 428403 428404 . 200
chrXII 428561 428562 . 460
chrXII 428743 428744 . 120
chrXII 429032 429033 . 140
chrXII 429040 429041 . 120
chrXII 429047 429048 . 140
chrXII 429146 429147 . 240
chrXII 429204 429205 . 160
chrXII 429207 429208 . 180
chrXII 429209 429210 . 300
chrXII 429215 429216 . 140
chrXII 429229 429230 . 840
chrXII 429234 429235 . 160
chrXII 429245 429246 . 400
chrXII 429279 429280 . 220
chrXII 429299 429300 . 120
chrXII 429310 429311 . 280
chrXII 429312 429313 . 160
chrXII 429414 429415 . 1020
chrXII 429462 429463 . 140
chrXII 429499 429500 . 320
chrXII 429835 429836 . 140
chrXII 429863 429864 . 1560
chrXII 429899 429900 . 140
chrXII 429957 429958 . 120
chrXII 429996 429997 . 520
chrXII 430096 430097 . 1780
chrXII 430160 430161 . 120
chrXII 430339 430340 . 1480
chrXII 430395 430396 . 2300
chrXII 430638 430639 . 140
chrXII 430698 430699 . 240
chrXII 430830 430831 . 140
chrXII 431095 431096 . 200
chrXII 431306 431307 . 220
chrXII 431351 431352 . 120
chrXII 431508 431509 . 240
chrXII 431661 431662 . 420
chrXII 431725 431726 . 420
chrXII 431842 431843 . 320
chrXII 431916 431917 . 820
chrXII 432060 432061 . 5800
chrXII 432120 432121 . 3740
chrXII 432124 432125 . 3080
chrXII 432133 432134 . 600
chrXII 433262 433263 . 260
chrXII 433303 433304 . 680
chrXII 433419 433420 . 1940
chrXII 433434 433435 . 1220
chrXII 433477 433478 . 240
chrXII 433600 433601 . 300
chrXII 433633 433634 . 180
chrXII 433740 433741 . 200
chrXII 433760 433761 . 160
chrXII 433768 433769 . 1880
chrXII 433779 433780 . 140
chrXII 433839 433840 . 200
chrXII 433847 433848 . 200
chrXII 434498 434499 . 1600
chrXII 434504 434505 . 560
chrXII 434556 434557 . 1580
chrXII 434557 434558 . 180
chrXII 434568 434569 . 500
chrXII 434576 434577 . 780
chrXII 434580 434581 . 2320
chrXII 434582 434583 . 360
chrXII 434774 434775 . 860
chrXII 435032 435033 . 160
chrXII 435357 435358 . 2880
chrXII 435531 435532 . 440
chrXII 435542 435543 . 1360
chrXII 437426 437427 . 1020
chrXII 437600 437601 . 240
chrXII 437722 437723 . 2420
chrXII 437879 437880 . 420
chrXII 438023 438024 . 140
chrXII 438155 438156 . 380
chrXII 438529 438530 . 1220
chrXII 438838 438839 . 700
chrXII 438845 438846 . 1980
chrXII 438864 438865 . 5620
chrXII 438968 438969 . 120
chrXII 438988 438989 . 1400
chrXII 439312 439313 . 240
chrXII 439590 439591 . 2260
chrXII 439622 439623 . 120
chrXII 439778 439779 . 340
chrXII 439794 439795 . 520
chrXII 439918 439919 . 1280
chrXII 439945 439946 . 140
chrXII 439950 439951 . 520
chrXII 439965 439966 . 120
chrXII 439966 439967 . 2540
chrXII 439973 439974 . 120
chrXII 440134 440135 . 120
chrXII 440198 440199 . 800
chrXII 440200 440201 . 180
chrXII 440206 440207 . 3160
chrXII 440217 440218 . 340
chrXII 440218 440219 . 220
chrXII 440219 440220 . 740
chrXII 440222 440223 . 220
chrXII 440222 440223 . 160
chrXII 440230 440231 . 340
chrXII 440266 440267 . 920
chrXII 440274 440275 . 1740
chrXII 440298 440299 . 120
chrXII 440303 440304 . 1320
chrXII 440318 440319 . 660
chrXII 440340 440341 . 720
chrXII 440422 440423 . 600
chrXII 440427 440428 . 220
chrXII 440503 440504 . 120
chrXII 440670 440671 . 120
chrXII 440959 440960 . 180
chrXII 441553 441554 . 420
chrXII 441683 441684 . 1440
chrXII 441690 441691 . 360
chrXII 441735 441736 . 140
chrXII 441753 441754 . 220
chrXII 441774 441775 . 2120
chrXII 441885 441886 . 280
chrXII 441920 441921 . 640
chrXII 441979 441980 . 120
chrXII 442051 442052 . 120
chrXII 442084 442085 . 1240
chrXII 442796 442797 . 160
chrXII 442800 442801 . 1000
chrXII 442814 442815 . 120
chrXII 442824 442825 . 360
chrXII 442851 442852 . 940
chrXII 442855 442856 . 740
chrXII 442863 442864 . 860
chrXII 442879 442880 . 1100
chrXII 443006 443007 . 540
chrXII 443196 443197 . 120
chrXII 443202 443203 . 280
chrXII 443325 443326 . 3300
chrXII 443492 443493 . 120
chrXII 443572 443573 . 140
chrXII 443630 443631 . 260
chrXII 443735 443736 . 160
chrXII 443763 443764 . 460
chrXII 443781 443782 . 600
chrXII 443938 443939 . 280
chrXII 444080 444081 . 300
chrXII 444162 444163 . 940
chrXII 444193 444194 . 760
chrXII 444357 444358 . 200
chrXII 444543 444544 . 500
chrXII 444665 444666 . 480
chrXII 444669 444670 . 200
chrXII 444792 444793 . 960
chrXII 444839 444840 . 240
chrXII 444850 444851 . 2880
chrXII 444860 444861 . 180
chrXII 444887 444888 . 1480
chrXII 444921 444922 . 860
chrXII 444927 444928 . 5600
chrXII 444937 444938 . 1180
chrXII 444947 444948 . 1820
chrXII 444955 444956 . 640
chrXII 444966 444967 . 1020
chrXII 444975 444976 . 1240
chrXII 445006 445007 . 140
chrXII 445013 445014 . 200
chrXII 445037 445038 . 120
chrXII 445046 445047 . 580
chrXII 445049 445050 . 680
chrXII 445061 445062 . 160
chrXII 445064 445065 . 740
chrXII 445071 445072 . 360
chrXII 445084 445085 . 160
chrXII 445090 445091 . 1680
chrXII 445094 445095 . 120
chrXII 445111 445112 . 300
chrXII 445115 445116 . 3140
chrXII 445124 445125 . 3660
chrXII 445132 445133 . 120
chrXII 445146 445147 . 120
chrXII 445161 445162 . 420
chrXII 445167 445168 . 140
chrXII 445179 445180 . 180
chrXII 445180 445181 . 3680
chrXII 445188 445189 . 160
chrXII 445196 445197 . 140
chrXII 445200 445201 . 120
chrXII 445204 445205 . 200
chrXII 445212 445213 . 260
chrXII 445212 445213 . 680
chrXII 445215 445216 . 140
chrXII 445220 445221 . 120
chrXII 445225 445226 . 260
chrXII 445241 445242 . 540
chrXII 445255 445256 . 520
chrXII 445276 445277 . 120
chrXII 445293 445294 . 280
chrXII 445299 445300 . 1100
chrXII 445351 445352 . 160
chrXII 445425 445426 . 820
chrXII 445446 445447 . 160
chrXII 447668 447669 . 120
chrXII 447676 447677 . 140
chrXII 447720 447721 . 140
chrXII 447728 447729 . 580
chrXII 447739 447740 . 200
chrXII 447750 447751 . 160
chrXII 447755 447756 . 300
chrXII 447765 447766 . 480
chrXII 447774 447775 . 180
chrXII 447782 447783 . 1940
chrXII 447795 447796 . 140
chrXII 447804 447805 . 120
chrXII 447812 447813 . 160
chrXII 447814 447815 . 480
chrXII 447827 447828 . 680
chrXII 447836 447837 . 120
chrXII 447904 447905 . 120
chrXII 447927 447928 . 400
chrXII 447938 447939 . 160
chrXII 447941 447942 . 300
chrXII 448119 448120 . 1900
chrXII 448242 448243 . 1040
chrXII 448253 448254 . 480
chrXII 448341 448342 . 240
chrXII 448367 448368 . 580
chrXII 448389 448390 . 680
chrXII 448403 448404 . 660
chrXII 448413 448414 . 580
chrXII 448437 448438 . 900
chrXII 448445 448446 . 460
chrXII 448464 448465 . 240
chrXII 448467 448468 . 180
chrXII 448476 448477 . 2060
chrXII 448485 448486 . 1040
chrXII 448494 448495 . 220
chrXII 448520 448521 . 160
chrXII 448634 448635 . 440
chrXII 448711 448712 . 120
chrXII 448714 448715 . 160
chrXII 448763 448764 . 220
chrXII 448826 448827 . 360
chrXII 448937 448938 . 120
chrXII 449117 449118 . 120
chrXII 449314 449315 . 140
chrXII 449356 449357 . 1340
chrXII 449452 449453 . 1620
chrXII 449456 449457 . 2000
chrXII 449473 449474 . 720
chrXII 449492 449493 . 220
chrXII 449502 449503 . 120
chrXII 449543 449544 . 1280
chrXII 449553 449554 . 140
chrXII 449557 449558 . 120
chrXII 449565 449566 . 140
chrXII 449573 449574 . 540
chrXII 449577 449578 . 260
chrXII 449651 449652 . 120
chrXII 449698 449699 . 400
chrXII 449720 449721 . 120
chrXII 449733 449734 . 220
chrXII 449773 449774 . 140
chrXII 449785 449786 . 120
chrXII 449827 449828 . 140
chrXII 449846 449847 . 180
chrXII 449869 449870 . 140
chrXII 449882 449883 . 300
chrXII 449888 449889 . 2300
chrXII 449918 449919 . 140
chrXII 449993 449994 . 2500
chrXII 450029 450030 . 260
chrXII 450037 450038 . 500
chrXII 450067 450068 . 300
chrXII 450089 450090 . 200
chrXII 450222 450223 . 440
chrXII 450224 450225 . 180
chrXII 450292 450293 . 280
chrXII 450322 450323 . 320
chrXII 450337 450338 . 140
chrXII 450396 450397 . 120
chrXII 450418 450419 . 240
chrXII 450509 450510 . 800
chrXII 450564 450565 . 180
chrXII 450570 450571 . 220
chrXII 450587 450588 . 120
chrXII 450591 450592 . 260
chrXII 450597 450598 . 700
chrXII 450642 450643 . 1060
chrXII 450716 450717 . 180
chrXII 450726 450727 . 140
chrXII 450801 450802 . 200
chrXII 450984 450985 . 900
chrXII 451142 451143 . 200
chrXII 451229 451230 . 120
chrXII 451243 451244 . 2180
chrXII 451385 451386 . 320
chrXII 451395 451396 . 200
chrXII 459727 459728 . 380
chrXII 459735 459736 . 680
chrXII 459751 459752 . 2380
chrXII 459773 459774 . 120
chrXII 459800 459801 . 1020
chrXII 459839 459840 . 3380
chrXII 459844 459845 . 120
chrXII 459845 459846 . 360
chrXII 459848 459849 . 480
chrXII 459850 459851 . 140
chrXII 459855 459856 . 4360
chrXII 459859 459860 . 120
chrXII 459860 459861 . 860
chrXII 459862 459863 . 160
chrXII 459865 459866 . 1940
chrXII 459865 459866 . 120
chrXII 459866 459867 . 360
chrXII 459867 459868 . 160
chrXII 459870 459871 . 1820
chrXII 459872 459873 . 960
chrXII 459874 459875 . 220
chrXII 459874 459875 . 120
chrXII 459875 459876 . 120
chrXII 459875 459876 . 140
chrXII 459876 459877 . 140
chrXII 459876 459877 . 1200
chrXII 459880 459881 . 440
chrXII 459881 459882 . 140
chrXII 459884 459885 . 760
chrXII 459889 459890 . 300
chrXII 459892 459893 . 140
chrXII 459896 459897 . 920
chrXII 459901 459902 . 1220
chrXII 459906 459907 . 880
chrXII 459907 459908 . 420
chrXII 459909 459910 . 300
chrXII 459910 459911 . 1940
chrXII 459914 459915 . 420
chrXII 459914 459915 . 320
chrXII 459915 459916 . 120
chrXII 459916 459917 . 160
chrXII 459921 459922 . 1220
chrXII 459922 459923 . 360
chrXII 459924 459925 . 500
chrXII 459926 459927 . 880
chrXII 459931 459932 . 200
chrXII 459932 459933 . 440
chrXII 459933 459934 . 120
chrXII 459933 459934 . 120
chrXII 459935 459936 . 2440
chrXII 459941 459942 . 180
chrXII 459942 459943 . 140
chrXII 459943 459944 . 840
chrXII 459945 459946 . 260
chrXII 459946 459947 . 880
chrXII 459949 459950 . 1640
chrXII 459953 459954 . 120
chrXII 459954 459955 . 280
chrXII 459954 459955 . 120
chrXII 459956 459957 . 1560
chrXII 459956 459957 . 260
chrXII 459957 459958 . 680
chrXII 459957 459958 . 140
chrXII 459959 459960 . 720
chrXII 459961 459962 . 360
chrXII 459962 459963 . 1160
chrXII 459962 459963 . 260
chrXII 459964 459965 . 160
chrXII 459964 459965 . 1420
chrXII 459967 459968 . 340
chrXII 459967 459968 . 860
chrXII 459968 459969 . 200
chrXII 459968 459969 . 200
chrXII 459970 459971 . 140
chrXII 459970 459971 . 420
chrXII 459971 459972 . 460
chrXII 459974 459975 . 640
chrXII 459975 459976 . 1020
chrXII 459980 459981 . 580
chrXII 459982 459983 . 260
chrXII 459989 459990 . 160
chrXII 459992 459993 . 320
chrXII 459994 459995 . 880
chrXII 459996 459997 . 360
chrXII 459996 459997 . 300
chrXII 459998 459999 . 460
chrXII 460001 460002 . 2120
chrXII 460025 460026 . 6200
chrXII 460032 460033 . 120
chrXII 460036 460037 . 6800
chrXII 460042 460043 . 5480
chrXII 460045 460046 . 140
chrXII 460048 460049 . 4280
chrXII 460048 460049 . 120
chrXII 460049 460050 . 2840
chrXII 460049 460050 . 120
chrXII 460050 460051 . 140
chrXII 460050 460051 . 120
chrXII 460053 460054 . 2580
chrXII 460055 460056 . 120
chrXII 460056 460057 . 1320
chrXII 460057 460058 . 140
chrXII 460060 460061 . 480
chrXII 460063 460064 . 200
chrXII 460064 460065 . 2040
chrXII 460064 460065 . 120
chrXII 460066 460067 . 180
chrXII 460066 460067 . 120
chrXII 460069 460070 . 120
chrXII 460073 460074 . 2800
chrXII 460079 460080 . 220
chrXII 460085 460086 . 140
chrXII 460089 460090 . 1380
chrXII 460094 460095 . 200
chrXII 460097 460098 . 2060
chrXII 460103 460104 . 180
chrXII 460105 460106 . 2340
chrXII 460106 460107 . 360
chrXII 460108 460109 . 1380
chrXII 460108 460109 . 480
chrXII 460109 460110 . 120
chrXII 460112 460113 . 5680
chrXII 460113 460114 . 140
chrXII 460114 460115 . 300
chrXII 460116 460117 . 340
chrXII 460119 460120 . 760
chrXII 460120 460121 . 140
chrXII 460124 460125 . 320
chrXII 460126 460127 . 1600
chrXII 460128 460129 . 280
chrXII 460130 460131 . 1120
chrXII 460135 460136 . 860
chrXII 460136 460137 . 140
chrXII 460140 460141 . 180
chrXII 460144 460145 . 3760
chrXII 460148 460149 . 140
chrXII 460148 460149 . 400
chrXII 460154 460155 . 500
chrXII 460163 460164 . 300
chrXII 460172 460173 . 9720
chrXII 460184 460185 . 280
chrXII 460186 460187 . 540
chrXII 460187 460188 . 120
chrXII 460188 460189 . 1080
chrXII 460189 460190 . 900
chrXII 460190 460191 . 380
chrXII 460190 460191 . 1700
chrXII 460195 460196 . 4180
chrXII 460196 460197 . 120
chrXII 460200 460201 . 2160
chrXII 460201 460202 . 1980
chrXII 460202 460203 . 360
chrXII 460202 460203 . 120
chrXII 460204 460205 . 620
chrXII 460204 460205 . 220
chrXII 460207 460208 . 600
chrXII 460207 460208 . 2600
chrXII 460209 460210 . 220
chrXII 460209 460210 . 700
chrXII 460210 460211 . 1460
chrXII 460210 460211 . 280
chrXII 460211 460212 . 120
chrXII 460212 460213 . 1340
chrXII 460216 460217 . 2200
chrXII 460217 460218 . 140
chrXII 460230 460231 . 14040
chrXII 460234 460235 . 180
chrXII 460236 460237 . 1940
chrXII 460237 460238 . 580
chrXII 460238 460239 . 700
chrXII 460238 460239 . 120
chrXII 460239 460240 . 1320
chrXII 460239 460240 . 1220
chrXII 460240 460241 . 6620
chrXII 460241 460242 . 780
chrXII 460242 460243 . 4200
chrXII 460242 460243 . 1700
chrXII 460243 460244 . 2000
chrXII 460250 460251 . 5960
chrXII 460259 460260 . 120
chrXII 460259 460260 . 440
chrXII 460260 460261 . 440
chrXII 460260 460261 . 120
chrXII 460261 460262 . 800
chrXII 460261 460262 . 2280
chrXII 460262 460263 . 120
chrXII 460262 460263 . 380
chrXII 460263 460264 . 1180
chrXII 460263 460264 . 160
chrXII 460265 460266 . 960
chrXII 460267 460268 . 120
chrXII 460269 460270 . 140
chrXII 460269 460270 . 120
chrXII 460274 460275 . 4400
chrXII 460279 460280 . 1360
chrXII 460281 460282 . 320
chrXII 460283 460284 . 5140
chrXII 460286 460287 . 1020
chrXII 460287 460288 . 2960
chrXII 460291 460292 . 240
chrXII 460292 460293 . 4740
chrXII 460297 460298 . 1300
chrXII 460301 460302 . 2060
chrXII 460304 460305 . 1140
chrXII 460306 460307 . 500
chrXII 460310 460311 . 5460
chrXII 460312 460313 . 6080
chrXII 460313 460314 . 1800
chrXII 460313 460314 . 160
chrXII 460314 460315 . 1020
chrXII 460314 460315 . 120
chrXII 460315 460316 . 120
chrXII 460315 460316 . 360
chrXII 460316 460317 . 340
chrXII 460319 460320 . 6020
chrXII 460324 460325 . 840
chrXII 460324 460325 . 120
chrXII 460325 460326 . 380
chrXII 460328 460329 . 940
chrXII 460330 460331 . 1120
chrXII 460333 460334 . 2480
chrXII 460335 460336 . 360
chrXII 460335 460336 . 160
chrXII 460338 460339 . 2100
chrXII 460340 460341 . 180
chrXII 460343 460344 . 240
chrXII 460345 460346 . 2120
chrXII 460347 460348 . 240
chrXII 460348 460349 . 2360
chrXII 460350 460351 . 120
chrXII 460351 460352 . 360
chrXII 460353 460354 . 220
chrXII 460355 460356 . 2560
chrXII 460361 460362 . 420
chrXII 460364 460365 . 180
chrXII 460364 460365 . 480
chrXII 460367 460368 . 220
chrXII 460371 460372 . 1960
chrXII 460375 460376 . 1940
chrXII 460382 460383 . 140
chrXII 460411 460412 . 14880
chrXII 460416 460417 . 120
chrXII 460417 460418 . 3060
chrXII 460417 460418 . 120
chrXII 460418 460419 . 180
chrXII 460418 460419 . 140
chrXII 460419 460420 . 140
chrXII 460419 460420 . 240
chrXII 460421 460422 . 3100
chrXII 460422 460423 . 140
chrXII 460423 460424 . 3320
chrXII 460424 460425 . 200
chrXII 460425 460426 . 140
chrXII 460425 460426 . 120
chrXII 460427 460428 . 3480
chrXII 460430 460431 . 240
chrXII 460435 460436 . 3260
chrXII 460437 460438 . 120
chrXII 460438 460439 . 8620
chrXII 460438 460439 . 180
chrXII 460439 460440 . 120
chrXII 460439 460440 . 140
chrXII 460440 460441 . 3260
chrXII 460440 460441 . 140
chrXII 460442 460443 . 800
chrXII 460444 460445 . 420
chrXII 460446 460447 . 2880
chrXII 460446 460447 . 180
chrXII 460447 460448 . 160
chrXII 460447 460448 . 140
chrXII 460448 460449 . 120
chrXII 460449 460450 . 440
chrXII 460450 460451 . 680
chrXII 460450 460451 . 480
chrXII 460453 460454 . 160
chrXII 460455 460456 . 280
chrXII 460456 460457 . 7780
chrXII 460456 460457 . 180
chrXII 460457 460458 . 3380
chrXII 460458 460459 . 280
chrXII 460460 460461 . 360
chrXII 460460 460461 . 120
chrXII 460462 460463 . 3320
chrXII 460464 460465 . 760
chrXII 460465 460466 . 1000
chrXII 460466 460467 . 420
chrXII 460470 460471 . 120
chrXII 460473 460474 . 580
chrXII 460476 460477 . 140
chrXII 460480 460481 . 420
chrXII 460483 460484 . 900
chrXII 460492 460493 . 120
chrXII 460494 460495 . 140
chrXII 460495 460496 . 400
chrXII 460497 460498 . 140
chrXII 460497 460498 . 720
chrXII 460498 460499 . 2960
chrXII 460498 460499 . 660
chrXII 460499 460500 . 2140
chrXII 460499 460500 . 480
chrXII 460500 460501 . 3740
chrXII 460500 460501 . 660
chrXII 460503 460504 . 620
chrXII 460505 460506 . 120
chrXII 460511 460512 . 12980
chrXII 460517 460518 . 780
chrXII 460518 460519 . 3620
chrXII 460522 460523 . 7920
chrXII 460527 460528 . 3700
chrXII 460531 460532 . 2640
chrXII 460545 460546 . 4200
chrXII 460554 460555 . 10820
chrXII 460566 460567 . 140
chrXII 460575 460576 . 120
chrXII 489408 489409 . 200
chrXII 489421 489422 . 320
chrXII 489430 489431 . 280
chrXII 489522 489523 . 240
chrXII 489526 489527 . 1100
chrXII 489539 489540 . 180
chrXII 489545 489546 . 580
chrXII 489551 489552 . 420
chrXII 489557 489558 . 140
chrXII 489560 489561 . 200
chrXII 489572 489573 . 400
chrXII 489613 489614 . 300
chrXII 489622 489623 . 160
chrXII 489631 489632 . 120
chrXII 489666 489667 . 3460
chrXII 489672 489673 . 180
chrXII 489675 489676 . 740
chrXII 489686 489687 . 240
chrXII 489691 489692 . 900
chrXII 489694 489695 . 120
chrXII 489698 489699 . 400
chrXII 489707 489708 . 300
chrXII 489710 489711 . 140
chrXII 489745 489746 . 260
chrXII 489749 489750 . 120
chrXII 489790 489791 . 1120
chrXII 489859 489860 . 140
chrXII 489878 489879 . 120
chrXII 489886 489887 . 120
chrXII 489908 489909 . 160
chrXII 489916 489917 . 120
chrXII 489946 489947 . 1160
chrXII 489981 489982 . 120
chrXII 490413 490414 . 120
chrXII 490423 490424 . 120
chrXII 490443 490444 . 120
chrXII 490483 490484 . 120
chrXII 490508 490509 . 160
chrXII 490538 490539 . 120
chrXII 490588 490589 . 1800
chrXII 490650 490651 . 1040
chrXII 490656 490657 . 880
chrXII 490693 490694 . 460
chrXII 490703 490704 . 160
chrXII 490724 490725 . 480
chrXII 490726 490727 . 120
chrXII 490733 490734 . 940
chrXII 490792 490793 . 760
chrXII 490802 490803 . 140
chrXII 490830 490831 . 120
chrXII 490833 490834 . 180
chrXII 491003 491004 . 1380
chrXII 491009 491010 . 400
chrXII 491148 491149 . 140
chrXII 491206 491207 . 320
chrXII 491224 491225 . 240
chrXII 491343 491344 . 1300
chrXII 491378 491379 . 280
chrXII 493333 493334 . 1660
chrXII 493345 493346 . 760
chrXII 493357 493358 . 820
chrXII 493364 493365 . 16800
chrXII 493407 493408 . 1040
chrXII 493429 493430 . 120
chrXII 493436 493437 . 5720
chrXII 493452 493453 . 340
chrXII 493614 493615 . 280
chrXII 493636 493637 . 1320
chrXII 493638 493639 . 280
chrXII 493859 493860 . 220
chrXII 494208 494209 . 200
chrXII 494970 494971 . 1520
chrXII 495090 495091 . 2000
chrXII 495126 495127 . 420
chrXII 495174 495175 . 1400
chrXII 495291 495292 . 1400
chrXII 497843 497844 . 140
chrXII 498127 498128 . 240
chrXII 498138 498139 . 3500
chrXII 498183 498184 . 1520
chrXII 498368 498369 . 1900
chrXII 498638 498639 . 240
chrXII 499480 499481 . 300
chrXII 499876 499877 . 380
chrXII 499880 499881 . 180
chrXII 500169 500170 . 320
chrXII 500392 500393 . 320
chrXII 500502 500503 . 540
chrXII 500523 500524 . 1680
chrXII 500928 500929 . 140
chrXII 500969 500970 . 320
chrXII 501104 501105 . 1140
chrXII 501138 501139 . 160
chrXII 501160 501161 . 1140
chrXII 501245 501246 . 120
chrXII 501265 501266 . 140
chrXII 501381 501382 . 800
chrXII 501436 501437 . 2080
chrXII 502028 502029 . 260
chrXII 502201 502202 . 500
chrXII 502216 502217 . 9200
chrXII 502224 502225 . 2160
chrXII 502253 502254 . 380
chrXII 502284 502285 . 1160
chrXII 502477 502478 . 180
chrXII 502675 502676 . 520
chrXII 502876 502877 . 960
chrXII 503137 503138 . 160
chrXII 504158 504159 . 120
chrXII 504160 504161 . 160
chrXII 504168 504169 . 900
chrXII 504208 504209 . 1160
chrXII 504256 504257 . 120
chrXII 504278 504279 . 360
chrXII 504293 504294 . 280
chrXII 504334 504335 . 1040
chrXII 504353 504354 . 2400
chrXII 504387 504388 . 160
chrXII 504510 504511 . 200
chrXII 504510 504511 . 340
chrXII 504511 504512 . 120
chrXII 504772 504773 . 120
chrXII 505176 505177 . 440
chrXII 505255 505256 . 440
chrXII 505306 505307 . 120
chrXII 505312 505313 . 7220
chrXII 505459 505460 . 2620
chrXII 505511 505512 . 1200
chrXII 505520 505521 . 120
chrXII 505776 505777 . 180
chrXII 505861 505862 . 160
chrXII 505887 505888 . 120
chrXII 505964 505965 . 360
chrXII 506015 506016 . 120
chrXII 506042 506043 . 140
chrXII 506049 506050 . 560
chrXII 507225 507226 . 500
chrXII 507727 507728 . 160
chrXII 507776 507777 . 280
chrXII 508535 508536 . 140
chrXII 508735 508736 . 380
chrXII 508865 508866 . 260
chrXII 509322 509323 . 340
chrXII 510036 510037 . 140
chrXII 510062 510063 . 340
chrXII 510225 510226 . 2480
chrXII 510272 510273 . 860
chrXII 510311 510312 . 340
chrXII 510316 510317 . 7100
chrXII 510336 510337 . 120
chrXII 510362 510363 . 140
chrXII 510532 510533 . 1260
chrXII 510723 510724 . 120
chrXII 510900 510901 . 580
chrXII 511100 511101 . 500
chrXII 511461 511462 . 3560
chrXII 512136 512137 . 320
chrXII 512339 512340 . 1440
chrXII 512380 512381 . 320
chrXII 512495 512496 . 620
chrXII 512658 512659 . 1000
chrXII 513046 513047 . 500
chrXII 513311 513312 . 120
chrXII 513433 513434 . 1380
chrXII 513442 513443 . 1920
chrXII 513496 513497 . 240
chrXII 513784 513785 . 2140
chrXII 513852 513853 . 480
chrXII 514092 514093 . 2180
chrXII 514229 514230 . 220
chrXII 514233 514234 . 460
chrXII 514297 514298 . 140
chrXII 514391 514392 . 180
chrXII 514398 514399 . 120
chrXII 514404 514405 . 140
chrXII 514414 514415 . 280
chrXII 514420 514421 . 880
chrXII 514433 514434 . 200
chrXII 514445 514446 . 220
chrXII 514455 514456 . 240
chrXII 514460 514461 . 760
chrXII 514493 514494 . 3740
chrXII 514702 514703 . 560
chrXII 514724 514725 . 160
chrXII 514821 514822 . 120
chrXII 514903 514904 . 340
chrXII 514926 514927 . 140
chrXII 515154 515155 . 120
chrXII 515158 515159 . 140
chrXII 515617 515618 . 220
chrXII 516048 516049 . 220
chrXII 516068 516069 . 620
chrXII 516542 516543 . 120
chrXII 517243 517244 . 160
chrXII 517592 517593 . 620
chrXII 517779 517780 . 500
chrXII 517819 517820 . 180
chrXII 517830 517831 . 520
chrXII 517857 517858 . 1160
chrXII 518005 518006 . 500
chrXII 520270 520271 . 2460
chrXII 520437 520438 . 360
chrXII 520654 520655 . 140
chrXII 520718 520719 . 280
chrXII 521788 521789 . 1040
chrXII 521811 521812 . 540
chrXII 521827 521828 . 920
chrXII 521985 521986 . 500
chrXII 522175 522176 . 1300
chrXII 522198 522199 . 520
chrXII 522226 522227 . 120
chrXII 522334 522335 . 120
chrXII 522486 522487 . 120
chrXII 522556 522557 . 320
chrXII 522588 522589 . 120
chrXII 523213 523214 . 140
chrXII 523396 523397 . 340
chrXII 523416 523417 . 580
chrXII 523434 523435 . 620
chrXII 523514 523515 . 260
chrXII 523517 523518 . 460
chrXII 524519 524520 . 140
chrXII 524524 524525 . 740
chrXII 524530 524531 . 480
chrXII 524534 524535 . 580
chrXII 524542 524543 . 140
chrXII 524545 524546 . 180
chrXII 524563 524564 . 120
chrXII 524831 524832 . 140
chrXII 525550 525551 . 400
chrXII 525709 525710 . 2920
chrXII 526304 526305 . 4380
chrXII 526346 526347 . 260
chrXII 526488 526489 . 640
chrXII 527048 527049 . 2760
chrXII 527105 527106 . 2640
chrXII 527379 527380 . 3300
chrXII 527936 527937 . 180
chrXII 528101 528102 . 280
chrXII 528113 528114 . 120
chrXII 528119 528120 . 120
chrXII 528127 528128 . 1600
chrXII 528160 528161 . 240
chrXII 528170 528171 . 3340
chrXII 528176 528177 . 1200
chrXII 528187 528188 . 120
chrXII 528652 528653 . 240
chrXII 529300 529301 . 300
chrXII 529628 529629 . 360
chrXII 529835 529836 . 400
chrXII 529843 529844 . 180
chrXII 529924 529925 . 120
chrXII 530810 530811 . 860
chrXII 531014 531015 . 260
chrXII 532291 532292 . 820
chrXII 534143 534144 . 560
chrXII 534163 534164 . 740
chrXII 534508 534509 . 180
chrXII 534538 534539 . 3980
chrXII 534901 534902 . 940
chrXII 535241 535242 . 440
chrXII 536203 536204 . 120
chrXII 537153 537154 . 120
chrXII 537155 537156 . 120
chrXII 537155 537156 . 120
chrXII 537260 537261 . 280
chrXII 537349 537350 . 420
chrXII 538530 538531 . 260
chrXII 538719 538720 . 220
chrXII 538725 538726 . 180
chrXII 538909 538910 . 120
chrXII 539704 539705 . 120
chrXII 539739 539740 . 440
chrXII 539787 539788 . 160
chrXII 539812 539813 . 1240
chrXII 540268 540269 . 900
chrXII 540402 540403 . 820
chrXII 540416 540417 . 1040
chrXII 540603 540604 . 180
chrXII 540611 540612 . 400
chrXII 540652 540653 . 560
chrXII 540654 540655 . 140
chrXII 540700 540701 . 280
chrXII 540729 540730 . 280
chrXII 540738 540739 . 300
chrXII 540775 540776 . 420
chrXII 540926 540927 . 800
chrXII 541097 541098 . 220
chrXII 541184 541185 . 240
chrXII 541326 541327 . 220
chrXII 541338 541339 . 300
chrXII 541737 541738 . 1780
chrXII 541760 541761 . 140
chrXII 541816 541817 . 340
chrXII 541820 541821 . 900
chrXII 541899 541900 . 180
chrXII 541922 541923 . 300
chrXII 541924 541925 . 160
chrXII 543381 543382 . 3220
chrXII 543382 543383 . 660
chrXII 543386 543387 . 1040
chrXII 543391 543392 . 340
chrXII 543444 543445 . 220
chrXII 543450 543451 . 860
chrXII 543464 543465 . 160
chrXII 543614 543615 . 960
chrXII 543753 543754 . 120
chrXII 543830 543831 . 360
chrXII 543833 543834 . 300
chrXII 543838 543839 . 300
chrXII 543843 543844 . 340
chrXII 545828 545829 . 820
chrXII 545850 545851 . 120
chrXII 545864 545865 . 1980
chrXII 545970 545971 . 320
chrXII 546008 546009 . 180
chrXII 546016 546017 . 140
chrXII 547803 547804 . 300
chrXII 547945 547946 . 140
chrXII 548118 548119 . 400
chrXII 548152 548153 . 120
chrXII 548814 548815 . 360
chrXII 550060 550061 . 1060
chrXII 550297 550298 . 120
chrXII 550345 550346 . 120
chrXII 550410 550411 . 120
chrXII 550429 550430 . 1360
chrXII 550450 550451 . 220
chrXII 550491 550492 . 180
chrXII 551161 551162 . 160
chrXII 551224 551225 . 2340
chrXII 551932 551933 . 2460
chrXII 552089 552090 . 120
chrXII 552104 552105 . 140
chrXII 552107 552108 . 1140
chrXII 552170 552171 . 1060
chrXII 552180 552181 . 780
chrXII 552187 552188 . 360
chrXII 552200 552201 . 180
chrXII 552202 552203 . 800
chrXII 552704 552705 . 1460
chrXII 552730 552731 . 340
chrXII 552736 552737 . 2340
chrXII 552798 552799 . 180
chrXII 553018 553019 . 460
chrXII 553145 553146 . 2720
chrXII 553356 553357 . 140
chrXII 553660 553661 . 360
chrXII 553705 553706 . 180
chrXII 553721 553722 . 1340
chrXII 553825 553826 . 980
chrXII 553833 553834 . 420
chrXII 553838 553839 . 180
chrXII 553865 553866 . 1760
chrXII 553884 553885 . 160
chrXII 553908 553909 . 580
chrXII 553943 553944 . 440
chrXII 553951 553952 . 280
chrXII 553956 553957 . 220
chrXII 553996 553997 . 480
chrXII 554031 554032 . 220
chrXII 554095 554096 . 2020
chrXII 554180 554181 . 500
chrXII 554246 554247 . 180
chrXII 554257 554258 . 1000
chrXII 554270 554271 . 1560
chrXII 554341 554342 . 620
chrXII 554346 554347 . 1500
chrXII 554385 554386 . 680
chrXII 555046 555047 . 340
chrXII 555372 555373 . 140
chrXII 555434 555435 . 140
chrXII 556426 556427 . 1440
chrXII 556430 556431 . 1560
chrXII 556616 556617 . 120
chrXII 556646 556647 . 120
chrXII 556659 556660 . 120
chrXII 556662 556663 . 120
chrXII 558260 558261 . 320
chrXII 558557 558558 . 1080
chrXII 559284 559285 . 240
chrXII 559295 559296 . 120
chrXII 559301 559302 . 200
chrXII 559310 559311 . 1400
chrXII 559314 559315 . 280
chrXII 559314 559315 . 240
chrXII 559315 559316 . 120
chrXII 559320 559321 . 120
chrXII 559322 559323 . 720
chrXII 559330 559331 . 160
chrXII 559417 559418 . 120
chrXII 559421 559422 . 120
chrXII 560692 560693 . 260
chrXII 560723 560724 . 300
chrXII 560748 560749 . 380
chrXII 560760 560761 . 160
chrXII 560767 560768 . 180
chrXII 560772 560773 . 120
chrXII 560933 560934 . 400
chrXII 561801 561802 . 580
chrXII 561809 561810 . 700
chrXII 561812 561813 . 460
chrXII 561820 561821 . 160
chrXII 562062 562063 . 520
chrXII 563380 563381 . 360
chrXII 563490 563491 . 220
chrXII 563632 563633 . 200
chrXII 564640 564641 . 160
chrXII 564659 564660 . 180
chrXII 564679 564680 . 220
chrXII 564680 564681 . 400
chrXII 564684 564685 . 280
chrXII 564692 564693 . 800
chrXII 564700 564701 . 200
chrXII 566460 566461 . 500
chrXII 566471 566472 . 980
chrXII 566494 566495 . 120
chrXII 566500 566501 . 1520
chrXII 566711 566712 . 820
chrXII 566964 566965 . 340
chrXII 567028 567029 . 120
chrXII 567033 567034 . 280
chrXII 567035 567036 . 280
chrXII 567063 567064 . 140
chrXII 567257 567258 . 120
chrXII 567317 567318 . 140
chrXII 567435 567436 . 120
chrXII 567609 567610 . 260
chrXII 568005 568006 . 440
chrXII 568040 568041 . 180
chrXII 568087 568088 . 220
chrXII 568119 568120 . 1440
chrXII 568327 568328 . 440
chrXII 568329 568330 . 120
chrXII 568329 568330 . 120
chrXII 568339 568340 . 580
chrXII 568342 568343 . 140
chrXII 568345 568346 . 120
chrXII 568349 568350 . 120
chrXII 568531 568532 . 3520
chrXII 568551 568552 . 1180
chrXII 568570 568571 . 1100
chrXII 568696 568697 . 2080
chrXII 569030 569031 . 2800
chrXII 569101 569102 . 120
chrXII 569296 569297 . 520
chrXII 569569 569570 . 300
chrXII 569693 569694 . 220
chrXII 569713 569714 . 500
chrXII 570023 570024 . 240
chrXII 570650 570651 . 120
chrXII 570697 570698 . 500
chrXII 570793 570794 . 760
chrXII 571958 571959 . 200
chrXII 571996 571997 . 140
chrXII 572020 572021 . 160
chrXII 572042 572043 . 300
chrXII 572048 572049 . 140
chrXII 573165 573166 . 200
chrXII 573299 573300 . 140
chrXII 573319 573320 . 200
chrXII 573374 573375 . 780
chrXII 573499 573500 . 800
chrXII 573579 573580 . 260
chrXII 573590 573591 . 280
chrXII 573607 573608 . 720
chrXII 573614 573615 . 120
chrXII 573670 573671 . 940
chrXII 573854 573855 . 120
chrXII 573855 573856 . 240
chrXII 573855 573856 . 540
chrXII 573860 573861 . 800
chrXII 573920 573921 . 480
chrXII 573925 573926 . 1320
chrXII 574074 574075 . 1220
chrXII 574108 574109 . 1520
chrXII 574115 574116 . 840
chrXII 574259 574260 . 1560
chrXII 575409 575410 . 120
chrXII 576042 576043 . 1380
chrXII 576241 576242 . 920
chrXII 576261 576262 . 560
chrXII 576474 576475 . 440
chrXII 576596 576597 . 180
chrXII 576602 576603 . 140
chrXII 576644 576645 . 320
chrXII 576849 576850 . 120
chrXII 577451 577452 . 240
chrXII 577755 577756 . 120
chrXII 577926 577927 . 260
chrXII 577946 577947 . 840
chrXII 578132 578133 . 160
chrXII 578927 578928 . 1300
chrXII 579107 579108 . 120
chrXII 579216 579217 . 140
chrXII 581418 581419 . 260
chrXII 581812 581813 . 780
chrXII 581822 581823 . 3160
chrXII 581865 581866 . 1320
chrXII 581920 581921 . 280
chrXII 581932 581933 . 740
chrXII 581939 581940 . 320
chrXII 581940 581941 . 140
chrXII 581958 581959 . 160
chrXII 582306 582307 . 3540
chrXII 582499 582500 . 140
chrXII 582521 582522 . 140
chrXII 582649 582650 . 6320
chrXII 582923 582924 . 2160
chrXII 584339 584340 . 120
chrXII 585062 585063 . 200
chrXII 586011 586012 . 180
chrXII 586198 586199 . 4820
chrXII 586299 586300 . 420
chrXII 586771 586772 . 200
chrXII 586818 586819 . 280
chrXII 586955 586956 . 3400
chrXII 586960 586961 . 120
chrXII 587115 587116 . 800
chrXII 587463 587464 . 1120
chrXII 587501 587502 . 1480
chrXII 587908 587909 . 1280
chrXII 588208 588209 . 240
chrXII 588510 588511 . 340
chrXII 588851 588852 . 1920
chrXII 589007 589008 . 340
chrXII 589020 589021 . 360
chrXII 589030 589031 . 140
chrXII 589215 589216 . 160
chrXII 589216 589217 . 260
chrXII 589216 589217 . 1420
chrXII 589248 589249 . 1640
chrXII 589255 589256 . 160
chrXII 589284 589285 . 160
chrXII 590408 590409 . 940
chrXII 590504 590505 . 120
chrXII 590765 590766 . 660
chrXII 590925 590926 . 680
chrXII 591129 591130 . 1500
chrXII 591193 591194 . 220
chrXII 591324 591325 . 3820
chrXII 591819 591820 . 200
chrXII 592349 592350 . 760
chrXII 592359 592360 . 420
chrXII 592575 592576 . 120
chrXII 592575 592576 . 1080
chrXII 592580 592581 . 500
chrXII 599105 599106 . 340
chrXII 599639 599640 . 240
chrXII 599952 599953 . 140
chrXII 600137 600138 . 260
chrXII 600220 600221 . 120
chrXII 600228 600229 . 120
chrXII 600503 600504 . 2820
chrXII 600980 600981 . 500
chrXII 601028 601029 . 340
chrXII 601885 601886 . 320
chrXII 601970 601971 . 200
chrXII 601972 601973 . 2440
chrXII 602599 602600 . 1600
chrXII 602730 602731 . 200
chrXII 602783 602784 . 220
chrXII 602789 602790 . 120
chrXII 602821 602822 . 180
chrXII 602853 602854 . 160
chrXII 602888 602889 . 200
chrXII 603265 603266 . 380
chrXII 603405 603406 . 320
chrXII 603427 603428 . 2740
chrXII 603458 603459 . 1060
chrXII 603508 603509 . 840
chrXII 603513 603514 . 820
chrXII 603599 603600 . 1560
chrXII 603600 603601 . 440
chrXII 603703 603704 . 1140
chrXII 603713 603714 . 180
chrXII 603779 603780 . 4200
chrXII 603879 603880 . 140
chrXII 603958 603959 . 1920
chrXII 604047 604048 . 160
chrXII 604055 604056 . 2060
chrXII 604065 604066 . 2120
chrXII 604077 604078 . 200
chrXII 604102 604103 . 200
chrXII 604109 604110 . 160
chrXII 604124 604125 . 140
chrXII 605069 605070 . 2960
chrXII 605133 605134 . 120
chrXII 605151 605152 . 1680
chrXII 605201 605202 . 300
chrXII 605383 605384 . 160
chrXII 605386 605387 . 160
chrXII 605488 605489 . 160
chrXII 605521 605522 . 160
chrXII 605540 605541 . 120
chrXII 605558 605559 . 180
chrXII 605598 605599 . 220
chrXII 606036 606037 . 540
chrXII 606092 606093 . 3960
chrXII 606973 606974 . 2980
chrXII 607259 607260 . 240
chrXII 607265 607266 . 340
chrXII 607273 607274 . 120
chrXII 607274 607275 . 240
chrXII 607277 607278 . 340
chrXII 607285 607286 . 140
chrXII 607294 607295 . 180
chrXII 607305 607306 . 140
chrXII 607336 607337 . 260
chrXII 607352 607353 . 160
chrXII 607614 607615 . 660
chrXII 607617 607618 . 1540
chrXII 607646 607647 . 340
chrXII 608343 608344 . 380
chrXII 608421 608422 . 1420
chrXII 609307 609308 . 180
chrXII 609419 609420 . 400
chrXII 609642 609643 . 1360
chrXII 609662 609663 . 3380
chrXII 609695 609696 . 140
chrXII 609702 609703 . 520
chrXII 610721 610722 . 120
chrXII 611262 611263 . 120
chrXII 611631 611632 . 140
chrXII 611814 611815 . 140
chrXII 611910 611911 . 120
chrXII 611940 611941 . 640
chrXII 611963 611964 . 420
chrXII 611984 611985 . 260
chrXII 612013 612014 . 140
chrXII 612045 612046 . 340
chrXII 612200 612201 . 180
chrXII 612467 612468 . 120
chrXII 612495 612496 . 2900
chrXII 612730 612731 . 260
chrXII 612926 612927 . 240
chrXII 613112 613113 . 160
chrXII 613209 613210 . 320
chrXII 613266 613267 . 720
chrXII 613720 613721 . 1320
chrXII 614299 614300 . 120
chrXII 614391 614392 . 160
chrXII 614459 614460 . 160
chrXII 614559 614560 . 240
chrXII 614574 614575 . 220
chrXII 614642 614643 . 440
chrXII 614649 614650 . 220
chrXII 614994 614995 . 400
chrXII 615581 615582 . 500
chrXII 616237 616238 . 120
chrXII 616243 616244 . 2120
chrXII 616556 616557 . 140
chrXII 616689 616690 . 140
chrXII 617438 617439 . 140
chrXII 617443 617444 . 1260
chrXII 620308 620309 . 860
chrXII 620331 620332 . 520
chrXII 620344 620345 . 400
chrXII 620345 620346 . 1880
chrXII 620349 620350 . 1920
chrXII 620363 620364 . 180
chrXII 620372 620373 . 220
chrXII 620545 620546 . 120
chrXII 620729 620730 . 740
chrXII 620904 620905 . 180
chrXII 621790 621791 . 120
chrXII 622019 622020 . 480
chrXII 622685 622686 . 1060
chrXII 623995 623996 . 400
chrXII 624037 624038 . 340
chrXII 624042 624043 . 760
chrXII 624046 624047 . 1000
chrXII 624047 624048 . 940
chrXII 626479 626480 . 560
chrXII 626622 626623 . 2860
chrXII 626985 626986 . 240
chrXII 627053 627054 . 360
chrXII 627056 627057 . 420
chrXII 627424 627425 . 180
chrXII 628061 628062 . 140
chrXII 628263 628264 . 500
chrXII 628302 628303 . 2320
chrXII 628308 628309 . 120
chrXII 628427 628428 . 120
chrXII 628456 628457 . 140
chrXII 628462 628463 . 120
chrXII 628527 628528 . 140
chrXII 628541 628542 . 160
chrXII 628547 628548 . 120
chrXII 628559 628560 . 420
chrXII 628577 628578 . 180
chrXII 628930 628931 . 880
chrXII 629212 629213 . 540
chrXII 629520 629521 . 200
chrXII 629986 629987 . 380
chrXII 630315 630316 . 160
chrXII 631363 631364 . 740
chrXII 631848 631849 . 1460
chrXII 631980 631981 . 980
chrXII 632323 632324 . 340
chrXII 632608 632609 . 300
chrXII 632643 632644 . 120
chrXII 632649 632650 . 1800
chrXII 633064 633065 . 600
chrXII 633388 633389 . 120
chrXII 633406 633407 . 400
chrXII 633424 633425 . 120
chrXII 633431 633432 . 540
chrXII 633435 633436 . 220
chrXII 633436 633437 . 1320
chrXII 633458 633459 . 120
chrXII 633509 633510 . 1260
chrXII 633512 633513 . 700
chrXII 633521 633522 . 180
chrXII 633530 633531 . 380
chrXII 633544 633545 . 220
chrXII 633566 633567 . 160
chrXII 633580 633581 . 300
chrXII 633694 633695 . 940
chrXII 634043 634044 . 240
chrXII 634053 634054 . 260
chrXII 634056 634057 . 220
chrXII 634060 634061 . 600
chrXII 634117 634118 . 280
chrXII 634333 634334 . 300
chrXII 636043 636044 . 140
chrXII 636270 636271 . 3260
chrXII 636296 636297 . 900
chrXII 636306 636307 . 360
chrXII 636307 636308 . 680
chrXII 636313 636314 . 740
chrXII 636325 636326 . 600
chrXII 636328 636329 . 120
chrXII 636329 636330 . 260
chrXII 636329 636330 . 920
chrXII 636333 636334 . 1820
chrXII 636337 636338 . 1260
chrXII 636340 636341 . 2360
chrXII 636346 636347 . 120
chrXII 636353 636354 . 440
chrXII 636363 636364 . 280
chrXII 636412 636413 . 240
chrXII 636465 636466 . 1000
chrXII 636471 636472 . 120
chrXII 636481 636482 . 120
chrXII 636621 636622 . 340
chrXII 639978 639979 . 520
chrXII 640083 640084 . 120
chrXII 640131 640132 . 220
chrXII 640196 640197 . 120
chrXII 640940 640941 . 240
chrXII 641184 641185 . 140
chrXII 641249 641250 . 440
chrXII 641264 641265 . 240
chrXII 641271 641272 . 1700
chrXII 641346 641347 . 240
chrXII 641996 641997 . 140
chrXII 642405 642406 . 1380
chrXII 642451 642452 . 3400
chrXII 642466 642467 . 120
chrXII 642467 642468 . 780
chrXII 642485 642486 . 160
chrXII 642510 642511 . 220
chrXII 642514 642515 . 320
chrXII 642684 642685 . 960
chrXII 642690 642691 . 280
chrXII 642867 642868 . 860
chrXII 643905 643906 . 640
chrXII 644114 644115 . 180
chrXII 644132 644133 . 1340
chrXII 644335 644336 . 940
chrXII 644436 644437 . 220
chrXII 644516 644517 . 120
chrXII 644743 644744 . 200
chrXII 645077 645078 . 260
chrXII 645118 645119 . 360
chrXII 645155 645156 . 580
chrXII 645163 645164 . 340
chrXII 645171 645172 . 220
chrXII 645174 645175 . 140
chrXII 645219 645220 . 160
chrXII 645220 645221 . 300
chrXII 645426 645427 . 1140
chrXII 645451 645452 . 360
chrXII 645453 645454 . 5380
chrXII 645455 645456 . 140
chrXII 645460 645461 . 220
chrXII 645466 645467 . 180
chrXII 645472 645473 . 640
chrXII 645484 645485 . 600
chrXII 645497 645498 . 120
chrXII 645507 645508 . 460
chrXII 645528 645529 . 160
chrXII 645560 645561 . 120
chrXII 645704 645705 . 520
chrXII 645728 645729 . 160
chrXII 645781 645782 . 240
chrXII 645800 645801 . 120
chrXII 645808 645809 . 160
chrXII 645833 645834 . 200
chrXII 645860 645861 . 260
chrXII 645881 645882 . 580
chrXII 645973 645974 . 160
chrXII 645985 645986 . 180
chrXII 646011 646012 . 380
chrXII 646019 646020 . 140
chrXII 646048 646049 . 300
chrXII 646229 646230 . 500
chrXII 646751 646752 . 580
chrXII 647682 647683 . 140
chrXII 647800 647801 . 120
chrXII 648626 648627 . 120
chrXII 648784 648785 . 120
chrXII 648815 648816 . 140
chrXII 649369 649370 . 120
chrXII 649600 649601 . 520
chrXII 649817 649818 . 440
chrXII 650079 650080 . 160
chrXII 650100 650101 . 120
chrXII 650221 650222 . 620
chrXII 653346 653347 . 120
chrXII 656856 656857 . 160
chrXII 656891 656892 . 160
chrXII 657075 657076 . 120
chrXII 657086 657087 . 120
chrXII 657094 657095 . 140
chrXII 657152 657153 . 120
chrXII 657169 657170 . 120
chrXII 657207 657208 . 140
chrXII 657226 657227 . 1580
chrXII 657241 657242 . 320
chrXII 657336 657337 . 420
chrXII 657553 657554 . 940
chrXII 657712 657713 . 360
chrXII 657809 657810 . 200
chrXII 657868 657869 . 160
chrXII 657951 657952 . 320
chrXII 657975 657976 . 120
chrXII 657980 657981 . 1720
chrXII 658015 658016 . 120
chrXII 658130 658131 . 1420
chrXII 658141 658142 . 220
chrXII 658168 658169 . 1120
chrXII 658199 658200 . 2400
chrXII 658211 658212 . 240
chrXII 658219 658220 . 140
chrXII 658229 658230 . 120
chrXII 658257 658258 . 2720
chrXII 658294 658295 . 240
chrXII 658320 658321 . 740
chrXII 658322 658323 . 460
chrXII 658331 658332 . 4820
chrXII 658378 658379 . 800
chrXII 658394 658395 . 4320
chrXII 658400 658401 . 280
chrXII 658405 658406 . 220
chrXII 658408 658409 . 640
chrXII 658411 658412 . 4100
chrXII 658415 658416 . 220
chrXII 658439 658440 . 1100
chrXII 658445 658446 . 240
chrXII 658453 658454 . 2120
chrXII 658456 658457 . 1160
chrXII 658465 658466 . 340
chrXII 658476 658477 . 120
chrXII 658574 658575 . 1460
chrXII 658623 658624 . 540
chrXII 658639 658640 . 700
chrXII 658696 658697 . 220
chrXII 658947 658948 . 1220
chrXII 659446 659447 . 120
chrXII 659722 659723 . 640
chrXII 659727 659728 . 200
chrXII 659862 659863 . 3100
chrXII 659891 659892 . 200
chrXII 659948 659949 . 440
chrXII 659952 659953 . 360
chrXII 660054 660055 . 740
chrXII 660072 660073 . 1020
chrXII 660115 660116 . 300
chrXII 660175 660176 . 5680
chrXII 660218 660219 . 400
chrXII 660297 660298 . 500
chrXII 660305 660306 . 940
chrXII 660313 660314 . 3680
chrXII 660315 660316 . 180
chrXII 660338 660339 . 120
chrXII 660400 660401 . 480
chrXII 660549 660550 . 800
chrXII 661213 661214 . 180
chrXII 661811 661812 . 3180
chrXII 661902 661903 . 120
chrXII 662013 662014 . 1580
chrXII 662055 662056 . 980
chrXII 662062 662063 . 1040
chrXII 662211 662212 . 1720
chrXII 662219 662220 . 380
chrXII 662258 662259 . 180
chrXII 662378 662379 . 120
chrXII 662744 662745 . 1100
chrXII 662750 662751 . 160
chrXII 662759 662760 . 740
chrXII 662794 662795 . 1600
chrXII 662810 662811 . 120
chrXII 663027 663028 . 140
chrXII 663129 663130 . 400
chrXII 663163 663164 . 320
chrXII 663225 663226 . 320
chrXII 664193 664194 . 120
chrXII 665098 665099 . 600
chrXII 665102 665103 . 120
chrXII 665108 665109 . 560
chrXII 665122 665123 . 1480
chrXII 665128 665129 . 360
chrXII 665131 665132 . 120
chrXII 665149 665150 . 180
chrXII 665158 665159 . 220
chrXII 665172 665173 . 460
chrXII 665205 665206 . 420
chrXII 665252 665253 . 140
chrXII 665462 665463 . 1640
chrXII 665577 665578 . 140
chrXII 665596 665597 . 700
chrXII 665619 665620 . 320
chrXII 665632 665633 . 420
chrXII 665642 665643 . 120
chrXII 665643 665644 . 260
chrXII 665857 665858 . 280
chrXII 665872 665873 . 120
chrXII 665886 665887 . 120
chrXII 666030 666031 . 200
chrXII 666082 666083 . 280
chrXII 666522 666523 . 500
chrXII 666575 666576 . 1320
chrXII 666973 666974 . 340
chrXII 667054 667055 . 1820
chrXII 667268 667269 . 2240
chrXII 667856 667857 . 440
chrXII 668114 668115 . 120
chrXII 668992 668993 . 160
chrXII 668993 668994 . 360
chrXII 669031 669032 . 120
chrXII 669104 669105 . 3380
chrXII 669105 669106 . 120
chrXII 669393 669394 . 120
chrXII 669730 669731 . 720
chrXII 669784 669785 . 460
chrXII 669788 669789 . 1020
chrXII 669799 669800 . 780
chrXII 669806 669807 . 2220
chrXII 669820 669821 . 900
chrXII 669828 669829 . 1140
chrXII 669829 669830 . 1360
chrXII 669829 669830 . 180
chrXII 669831 669832 . 120
chrXII 669842 669843 . 120
chrXII 669998 669999 . 680
chrXII 671831 671832 . 860
chrXII 672558 672559 . 560
chrXII 672708 672709 . 660
chrXII 672714 672715 . 560
chrXII 672832 672833 . 1120
chrXII 672930 672931 . 380
chrXII 672970 672971 . 160
chrXII 673004 673005 . 2700
chrXII 673012 673013 . 1020
chrXII 673037 673038 . 880
chrXII 673970 673971 . 2240
chrXII 674127 674128 . 200
chrXII 674139 674140 . 380
chrXII 674180 674181 . 2740
chrXII 674360 674361 . 120
chrXII 674538 674539 . 120
chrXII 674551 674552 . 220
chrXII 674740 674741 . 260
chrXII 675013 675014 . 980
chrXII 675128 675129 . 240
chrXII 675530 675531 . 620
chrXII 675544 675545 . 560
chrXII 675567 675568 . 1820
chrXII 675591 675592 . 660
chrXII 675611 675612 . 5580
chrXII 675822 675823 . 1320
chrXII 675985 675986 . 140
chrXII 676353 676354 . 1140
chrXII 676641 676642 . 120
chrXII 676658 676659 . 120
chrXII 677556 677557 . 120
chrXII 677582 677583 . 480
chrXII 677634 677635 . 120
chrXII 677673 677674 . 1040
chrXII 677723 677724 . 200
chrXII 677726 677727 . 120
chrXII 677750 677751 . 1060
chrXII 677766 677767 . 120
chrXII 677794 677795 . 140
chrXII 677839 677840 . 380
chrXII 677849 677850 . 180
chrXII 677857 677858 . 1520
chrXII 677859 677860 . 1100
chrXII 677886 677887 . 520
chrXII 677913 677914 . 120
chrXII 677991 677992 . 300
chrXII 677999 678000 . 120
chrXII 678023 678024 . 120
chrXII 678199 678200 . 1460
chrXII 678228 678229 . 1320
chrXII 679366 679367 . 600
chrXII 680006 680007 . 4380
chrXII 680075 680076 . 1240
chrXII 680087 680088 . 520
chrXII 680094 680095 . 120
chrXII 680269 680270 . 180
chrXII 680440 680441 . 460
chrXII 680464 680465 . 1420
chrXII 680920 680921 . 440
chrXII 680929 680930 . 240
chrXII 680943 680944 . 800
chrXII 681009 681010 . 780
chrXII 682321 682322 . 120
chrXII 682551 682552 . 220
chrXII 683185 683186 . 820
chrXII 686205 686206 . 120
chrXII 687675 687676 . 440
chrXII 687694 687695 . 780
chrXII 687702 687703 . 180
chrXII 687769 687770 . 1200
chrXII 687876 687877 . 120
chrXII 687916 687917 . 200
chrXII 687934 687935 . 580
chrXII 688013 688014 . 140
chrXII 688014 688015 . 660
chrXII 688153 688154 . 180
chrXII 688206 688207 . 180
chrXII 688552 688553 . 280
chrXII 688611 688612 . 120
chrXII 688746 688747 . 120
chrXII 689093 689094 . 180
chrXII 689673 689674 . 620
chrXII 689908 689909 . 1120
chrXII 690083 690084 . 120
chrXII 691173 691174 . 120
chrXII 691176 691177 . 120
chrXII 691210 691211 . 560
chrXII 691323 691324 . 220
chrXII 691329 691330 . 560
chrXII 691348 691349 . 260
chrXII 691382 691383 . 220
chrXII 691386 691387 . 360
chrXII 691416 691417 . 240
chrXII 691433 691434 . 440
chrXII 691439 691440 . 180
chrXII 694148 694149 . 340
chrXII 694200 694201 . 1040
chrXII 694206 694207 . 120
chrXII 694272 694273 . 640
chrXII 694289 694290 . 340
chrXII 694295 694296 . 3300
chrXII 694308 694309 . 1140
chrXII 696966 696967 . 1960
chrXII 696973 696974 . 660
chrXII 696983 696984 . 120
chrXII 696987 696988 . 1820
chrXII 697013 697014 . 460
chrXII 697034 697035 . 1480
chrXII 697042 697043 . 840
chrXII 697091 697092 . 500
chrXII 697098 697099 . 220
chrXII 697122 697123 . 1820
chrXII 699650 699651 . 140
chrXII 699689 699690 . 120
chrXII 699771 699772 . 480
chrXII 699774 699775 . 1940
chrXII 699797 699798 . 380
chrXII 699805 699806 . 800
chrXII 699810 699811 . 360
chrXII 700173 700174 . 1640
chrXII 700325 700326 . 860
chrXII 700736 700737 . 180
chrXII 700858 700859 . 340
chrXII 701733 701734 . 3060
chrXII 701827 701828 . 120
chrXII 702029 702030 . 640
chrXII 703048 703049 . 120
chrXII 703951 703952 . 160
chrXII 703992 703993 . 260
chrXII 704047 704048 . 160
chrXII 704185 704186 . 120
chrXII 704219 704220 . 120
chrXII 704231 704232 . 120
chrXII 704238 704239 . 1400
chrXII 704300 704301 . 120
chrXII 704301 704302 . 560
chrXII 704364 704365 . 120
chrXII 704368 704369 . 180
chrXII 704372 704373 . 200
chrXII 704375 704376 . 580
chrXII 704394 704395 . 200
chrXII 704423 704424 . 180
chrXII 704480 704481 . 160
chrXII 704486 704487 . 140
chrXII 704511 704512 . 220
chrXII 704534 704535 . 320
chrXII 704600 704601 . 200
chrXII 704621 704622 . 240
chrXII 704640 704641 . 440
chrXII 704831 704832 . 2640
chrXII 705011 705012 . 1700
chrXII 705026 705027 . 560
chrXII 705034 705035 . 1280
chrXII 705054 705055 . 360
chrXII 705077 705078 . 260
chrXII 705079 705080 . 200
chrXII 705094 705095 . 120
chrXII 705100 705101 . 160
chrXII 705109 705110 . 160
chrXII 705262 705263 . 620
chrXII 705291 705292 . 140
chrXII 705324 705325 . 140
chrXII 705422 705423 . 120
chrXII 705666 705667 . 2080
chrXII 705762 705763 . 1020
chrXII 705885 705886 . 880
chrXII 706052 706053 . 1220
chrXII 707004 707005 . 200
chrXII 707153 707154 . 140
chrXII 707184 707185 . 120
chrXII 707238 707239 . 120
chrXII 707269 707270 . 120
chrXII 707313 707314 . 120
chrXII 708306 708307 . 680
chrXII 708311 708312 . 200
chrXII 708318 708319 . 640
chrXII 708374 708375 . 2340
chrXII 708382 708383 . 6200
chrXII 708419 708420 . 1740
chrXII 708430 708431 . 420
chrXII 708451 708452 . 5200
chrXII 708461 708462 . 120
chrXII 708811 708812 . 220
chrXII 708898 708899 . 560
chrXII 709132 709133 . 280
chrXII 710507 710508 . 280
chrXII 710526 710527 . 120
chrXII 710623 710624 . 120
chrXII 710629 710630 . 820
chrXII 710652 710653 . 1100
chrXII 710678 710679 . 1180
chrXII 710689 710690 . 160
chrXII 710789 710790 . 120
chrXII 710831 710832 . 180
chrXII 711177 711178 . 2180
chrXII 711843 711844 . 1180
chrXII 711980 711981 . 300
chrXII 712214 712215 . 940
chrXII 712239 712240 . 120
chrXII 712243 712244 . 1640
chrXII 712248 712249 . 360
chrXII 712252 712253 . 180
chrXII 712256 712257 . 2760
chrXII 713079 713080 . 120
chrXII 713261 713262 . 220
chrXII 713415 713416 . 120
chrXII 713420 713421 . 940
chrXII 713438 713439 . 120
chrXII 713544 713545 . 820
chrXII 713600 713601 . 1820
chrXII 713754 713755 . 1420
chrXII 713794 713795 . 760
chrXII 713971 713972 . 400
chrXII 714136 714137 . 880
chrXII 715004 715005 . 1420
chrXII 715024 715025 . 1620
chrXII 715026 715027 . 380
chrXII 715070 715071 . 3220
chrXII 715074 715075 . 140
chrXII 715382 715383 . 120
chrXII 716180 716181 . 120
chrXII 716187 716188 . 400
chrXII 716514 716515 . 300
chrXII 718067 718068 . 380
chrXII 718311 718312 . 2580
chrXII 719527 719528 . 400
chrXII 719548 719549 . 220
chrXII 719565 719566 . 1020
chrXII 719619 719620 . 120
chrXII 719620 719621 . 880
chrXII 719621 719622 . 540
chrXII 719646 719647 . 120
chrXII 719962 719963 . 480
chrXII 720298 720299 . 300
chrXII 720466 720467 . 620
chrXII 720470 720471 . 240
chrXII 720481 720482 . 3100
chrXII 720516 720517 . 180
chrXII 720545 720546 . 740
chrXII 721509 721510 . 340
chrXII 721589 721590 . 1580
chrXII 721630 721631 . 1040
chrXII 721674 721675 . 380
chrXII 721678 721679 . 760
chrXII 721860 721861 . 140
chrXII 722416 722417 . 240
chrXII 722433 722434 . 1000
chrXII 722458 722459 . 1020
chrXII 722465 722466 . 160
chrXII 722515 722516 . 320
chrXII 722600 722601 . 640
chrXII 722611 722612 . 120
chrXII 722952 722953 . 680
chrXII 723020 723021 . 1580
chrXII 723051 723052 . 180
chrXII 723095 723096 . 1600
chrXII 723108 723109 . 120
chrXII 723115 723116 . 260
chrXII 723128 723129 . 140
chrXII 723257 723258 . 4420
chrXII 723347 723348 . 2980
chrXII 723367 723368 . 780
chrXII 723397 723398 . 1240
chrXII 723401 723402 . 180
chrXII 723433 723434 . 120
chrXII 723446 723447 . 540
chrXII 723478 723479 . 140
chrXII 723502 723503 . 400
chrXII 723620 723621 . 1140
chrXII 723628 723629 . 160
chrXII 723649 723650 . 320
chrXII 723660 723661 . 140
chrXII 723746 723747 . 620
chrXII 723805 723806 . 440
chrXII 723927 723928 . 680
chrXII 724554 724555 . 180
chrXII 724681 724682 . 580
chrXII 724714 724715 . 480
chrXII 724906 724907 . 500
chrXII 725471 725472 . 200
chrXII 725545 725546 . 140
chrXII 725589 725590 . 140
chrXII 725728 725729 . 160
chrXII 725739 725740 . 1640
chrXII 725779 725780 . 120
chrXII 725830 725831 . 800
chrXII 725853 725854 . 2340
chrXII 725864 725865 . 140
chrXII 725869 725870 . 180
chrXII 726068 726069 . 140
chrXII 726137 726138 . 140
chrXII 726806 726807 . 700
chrXII 727017 727018 . 2120
chrXII 727231 727232 . 120
chrXII 727237 727238 . 1220
chrXII 727492 727493 . 160
chrXII 727495 727496 . 480
chrXII 727661 727662 . 120
chrXII 727730 727731 . 1020
chrXII 728180 728181 . 320
chrXII 728183 728184 . 440
chrXII 728193 728194 . 3680
chrXII 728201 728202 . 200
chrXII 728220 728221 . 120
chrXII 728260 728261 . 140
chrXII 728296 728297 . 660
chrXII 728363 728364 . 120
chrXII 728419 728420 . 120
chrXII 728561 728562 . 140
chrXII 728570 728571 . 220
chrXII 728574 728575 . 120
chrXII 728589 728590 . 120
chrXII 728593 728594 . 240
chrXII 728603 728604 . 120
chrXII 728624 728625 . 120
chrXII 728637 728638 . 160
chrXII 728647 728648 . 240
chrXII 728652 728653 . 180
chrXII 728679 728680 . 160
chrXII 728696 728697 . 400
chrXII 728726 728727 . 160
chrXII 729183 729184 . 300
chrXII 729721 729722 . 120
chrXII 729802 729803 . 400
chrXII 730142 730143 . 440
chrXII 730191 730192 . 680
chrXII 730248 730249 . 120
chrXII 730254 730255 . 200
chrXII 730328 730329 . 240
chrXII 730518 730519 . 120
chrXII 730583 730584 . 120
chrXII 730605 730606 . 200
chrXII 730648 730649 . 160
chrXII 730707 730708 . 420
chrXII 730716 730717 . 180
chrXII 730738 730739 . 3240
chrXII 730746 730747 . 300
chrXII 730749 730750 . 120
chrXII 730754 730755 . 720
chrXII 730755 730756 . 500
chrXII 730756 730757 . 120
chrXII 730766 730767 . 2660
chrXII 730779 730780 . 1260
chrXII 730896 730897 . 620
chrXII 730965 730966 . 980
chrXII 731132 731133 . 180
chrXII 731254 731255 . 180
chrXII 731467 731468 . 1320
chrXII 731525 731526 . 440
chrXII 731995 731996 . 360
chrXII 732010 732011 . 420
chrXII 732016 732017 . 280
chrXII 732133 732134 . 180
chrXII 732146 732147 . 3360
chrXII 732153 732154 . 320
chrXII 732244 732245 . 360
chrXII 732261 732262 . 620
chrXII 732297 732298 . 220
chrXII 732308 732309 . 140
chrXII 732336 732337 . 1080
chrXII 732347 732348 . 180
chrXII 732353 732354 . 340
chrXII 732374 732375 . 820
chrXII 732521 732522 . 540
chrXII 732551 732552 . 1780
chrXII 732667 732668 . 360
chrXII 732840 732841 . 380
chrXII 733111 733112 . 120
chrXII 733185 733186 . 160
chrXII 733924 733925 . 1480
chrXII 734534 734535 . 120
chrXII 734552 734553 . 140
chrXII 734585 734586 . 120
chrXII 734695 734696 . 160
chrXII 734894 734895 . 120
chrXII 734898 734899 . 120
chrXII 734901 734902 . 140
chrXII 734903 734904 . 3360
chrXII 734909 734910 . 320
chrXII 734912 734913 . 120
chrXII 734918 734919 . 180
chrXII 734979 734980 . 120
chrXII 735085 735086 . 160
chrXII 735213 735214 . 120
chrXII 737690 737691 . 180
chrXII 737752 737753 . 200
chrXII 737777 737778 . 120
chrXII 737796 737797 . 140
chrXII 737797 737798 . 140
chrXII 737873 737874 . 160
chrXII 737966 737967 . 120
chrXII 737977 737978 . 140
chrXII 743930 743931 . 120
chrXII 743942 743943 . 120
chrXII 743951 743952 . 140
chrXII 743976 743977 . 420
chrXII 743979 743980 . 500
chrXII 743984 743985 . 160
chrXII 744017 744018 . 160
chrXII 744023 744024 . 1400
chrXII 744027 744028 . 320
chrXII 744045 744046 . 1640
chrXII 744248 744249 . 2400
chrXII 744415 744416 . 340
chrXII 744801 744802 . 1680
chrXII 744853 744854 . 600
chrXII 744998 744999 . 120
chrXII 745437 745438 . 280
chrXII 745489 745490 . 5220
chrXII 745492 745493 . 220
chrXII 745795 745796 . 140
chrXII 745977 745978 . 260
chrXII 746043 746044 . 140
chrXII 746520 746521 . 160
chrXII 746730 746731 . 120
chrXII 746734 746735 . 900
chrXII 747251 747252 . 180
chrXII 747418 747419 . 120
chrXII 747637 747638 . 200
chrXII 747655 747656 . 120
chrXII 747674 747675 . 920
chrXII 747678 747679 . 160
chrXII 747684 747685 . 140
chrXII 747701 747702 . 260
chrXII 747761 747762 . 160
chrXII 748318 748319 . 260
chrXII 748514 748515 . 3080
chrXII 748546 748547 . 220
chrXII 748681 748682 . 280
chrXII 749268 749269 . 500
chrXII 749454 749455 . 480
chrXII 750011 750012 . 160
chrXII 750139 750140 . 220
chrXII 750580 750581 . 1200
chrXII 750759 750760 . 1740
chrXII 750762 750763 . 120
chrXII 750891 750892 . 160
chrXII 751212 751213 . 120
chrXII 751231 751232 . 320
chrXII 751516 751517 . 180
chrXII 751713 751714 . 140
chrXII 751842 751843 . 160
chrXII 751915 751916 . 480
chrXII 751952 751953 . 620
chrXII 752140 752141 . 220
chrXII 756216 756217 . 180
chrXII 757127 757128 . 660
chrXII 757262 757263 . 500
chrXII 757269 757270 . 180
chrXII 757290 757291 . 360
chrXII 757296 757297 . 1080
chrXII 757302 757303 . 600
chrXII 757308 757309 . 580
chrXII 757312 757313 . 680
chrXII 757635 757636 . 380
chrXII 757807 757808 . 320
chrXII 757833 757834 . 120
chrXII 758162 758163 . 260
chrXII 758481 758482 . 1080
chrXII 758586 758587 . 120
chrXII 758673 758674 . 1140
chrXII 759089 759090 . 740
chrXII 759135 759136 . 740
chrXII 759145 759146 . 1880
chrXII 759158 759159 . 140
chrXII 759380 759381 . 160
chrXII 759389 759390 . 440
chrXII 759656 759657 . 600
chrXII 760439 760440 . 160
chrXII 760682 760683 . 120
chrXII 761244 761245 . 2860
chrXII 762266 762267 . 180
chrXII 762524 762525 . 160
chrXII 764270 764271 . 1780
chrXII 764299 764300 . 340
chrXII 764304 764305 . 2360
chrXII 764310 764311 . 2980
chrXII 764363 764364 . 280
chrXII 764370 764371 . 120
chrXII 764393 764394 . 140
chrXII 764639 764640 . 280
chrXII 764897 764898 . 260
chrXII 764909 764910 . 220
chrXII 764918 764919 . 540
chrXII 765058 765059 . 200
chrXII 765268 765269 . 280
chrXII 766421 766422 . 120
chrXII 766424 766425 . 460
chrXII 766428 766429 . 1240
chrXII 766469 766470 . 120
chrXII 766488 766489 . 1200
chrXII 766639 766640 . 1500
chrXII 766660 766661 . 1340
chrXII 766700 766701 . 220
chrXII 766739 766740 . 1320
chrXII 766880 766881 . 3040
chrXII 767017 767018 . 300
chrXII 768888 768889 . 120
chrXII 769099 769100 . 1080
chrXII 769838 769839 . 140
chrXII 769838 769839 . 300
chrXII 771587 771588 . 200
chrXII 771640 771641 . 120
chrXII 771771 771772 . 440
chrXII 771781 771782 . 220
chrXII 771795 771796 . 440
chrXII 771798 771799 . 300
chrXII 771814 771815 . 320
chrXII 776547 776548 . 120
chrXII 777918 777919 . 3020
chrXII 777920 777921 . 160
chrXII 777920 777921 . 160
chrXII 777937 777938 . 340
chrXII 777956 777957 . 460
chrXII 777963 777964 . 560
chrXII 777965 777966 . 760
chrXII 777966 777967 . 120
chrXII 777968 777969 . 300
chrXII 777973 777974 . 180
chrXII 777982 777983 . 160
chrXII 777987 777988 . 560
chrXII 777992 777993 . 620
chrXII 778017 778018 . 920
chrXII 778034 778035 . 1200
chrXII 778035 778036 . 840
chrXII 778871 778872 . 140
chrXII 779007 779008 . 120
chrXII 779018 779019 . 2740
chrXII 779074 779075 . 1040
chrXII 779078 779079 . 260
chrXII 779095 779096 . 120
chrXII 779103 779104 . 1300
chrXII 779275 779276 . 220
chrXII 780341 780342 . 860
chrXII 780635 780636 . 280
chrXII 780754 780755 . 120
chrXII 780812 780813 . 140
chrXII 780932 780933 . 220
chrXII 780974 780975 . 220
chrXII 781483 781484 . 220
chrXII 781495 781496 . 180
chrXII 781519 781520 . 320
chrXII 781531 781532 . 420
chrXII 781538 781539 . 120
chrXII 781550 781551 . 480
chrXII 781566 781567 . 240
chrXII 781574 781575 . 440
chrXII 781586 781587 . 340
chrXII 781614 781615 . 120
chrXII 781713 781714 . 420
chrXII 781821 781822 . 140
chrXII 781971 781972 . 140
chrXII 781972 781973 . 480
chrXII 781972 781973 . 400
chrXII 781974 781975 . 160
chrXII 782014 782015 . 160
chrXII 782022 782023 . 3740
chrXII 782035 782036 . 240
chrXII 782277 782278 . 120
chrXII 782318 782319 . 520
chrXII 782321 782322 . 520
chrXII 782522 782523 . 320
chrXII 782657 782658 . 1220
chrXII 782659 782660 . 160
chrXII 782661 782662 . 120
chrXII 782672 782673 . 2760
chrXII 782706 782707 . 600
chrXII 782724 782725 . 220
chrXII 782758 782759 . 120
chrXII 782904 782905 . 120
chrXII 782907 782908 . 1260
chrXII 783021 783022 . 120
chrXII 783050 783051 . 180
chrXII 783289 783290 . 420
chrXII 783479 783480 . 400
chrXII 783529 783530 . 160
chrXII 783548 783549 . 280
chrXII 783567 783568 . 180
chrXII 783602 783603 . 280
chrXII 783657 783658 . 140
chrXII 783661 783662 . 140
chrXII 783677 783678 . 300
chrXII 783700 783701 . 320
chrXII 783736 783737 . 120
chrXII 783992 783993 . 1780
chrXII 784010 784011 . 120
chrXII 784027 784028 . 980
chrXII 784055 784056 . 700
chrXII 784127 784128 . 180
chrXII 784271 784272 . 140
chrXII 784302 784303 . 640
chrXII 784311 784312 . 220
chrXII 784380 784381 . 1960
chrXII 784389 784390 . 960
chrXII 784397 784398 . 620
chrXII 784416 784417 . 480
chrXII 784479 784480 . 120
chrXII 784484 784485 . 120
chrXII 784550 784551 . 240
chrXII 784556 784557 . 1120
chrXII 784565 784566 . 920
chrXII 784573 784574 . 1240
chrXII 784582 784583 . 1380
chrXII 784583 784584 . 200
chrXII 784583 784584 . 380
chrXII 784586 784587 . 140
chrXII 784594 784595 . 380
chrXII 784606 784607 . 1020
chrXII 784613 784614 . 760
chrXII 784616 784617 . 400
chrXII 784616 784617 . 1260
chrXII 784619 784620 . 180
chrXII 784663 784664 . 540
chrXII 784668 784669 . 400
chrXII 784676 784677 . 1760
chrXII 784682 784683 . 120
chrXII 784714 784715 . 220
chrXII 784728 784729 . 200
chrXII 784823 784824 . 260
chrXII 785180 785181 . 1420
chrXII 785246 785247 . 940
chrXII 785455 785456 . 3860
chrXII 785827 785828 . 2580
chrXII 785987 785988 . 1340
chrXII 786270 786271 . 160
chrXII 786335 786336 . 320
chrXII 786344 786345 . 380
chrXII 786372 786373 . 320
chrXII 786398 786399 . 200
chrXII 786457 786458 . 260
chrXII 787421 787422 . 140
chrXII 787469 787470 . 240
chrXII 787528 787529 . 1800
chrXII 787541 787542 . 120
chrXII 787556 787557 . 240
chrXII 787557 787558 . 220
chrXII 787558 787559 . 120
chrXII 787733 787734 . 120
chrXII 787739 787740 . 160
chrXII 787754 787755 . 920
chrXII 788086 788087 . 400
chrXII 788242 788243 . 140
chrXII 788259 788260 . 4740
chrXII 788886 788887 . 1660
chrXII 788910 788911 . 3380
chrXII 789320 789321 . 380
chrXII 789838 789839 . 460
chrXII 790108 790109 . 1960
chrXII 790115 790116 . 120
chrXII 790133 790134 . 320
chrXII 790136 790137 . 120
chrXII 790137 790138 . 120
chrXII 790141 790142 . 420
chrXII 790155 790156 . 440
chrXII 790158 790159 . 340
chrXII 790232 790233 . 160
chrXII 790434 790435 . 520
chrXII 792021 792022 . 120
chrXII 792143 792144 . 140
chrXII 792153 792154 . 140
chrXII 792521 792522 . 140
chrXII 792541 792542 . 880
chrXII 792560 792561 . 1760
chrXII 792580 792581 . 140
chrXII 792696 792697 . 2220
chrXII 793122 793123 . 780
chrXII 793126 793127 . 1340
chrXII 793131 793132 . 120
chrXII 793265 793266 . 120
chrXII 793274 793275 . 860
chrXII 793314 793315 . 120
chrXII 793332 793333 . 120
chrXII 793345 793346 . 220
chrXII 793468 793469 . 2380
chrXII 793686 793687 . 400
chrXII 793693 793694 . 5660
chrXII 793699 793700 . 240
chrXII 793771 793772 . 540
chrXII 793822 793823 . 580
chrXII 793845 793846 . 160
chrXII 793850 793851 . 740
chrXII 794036 794037 . 660
chrXII 794106 794107 . 160
chrXII 794179 794180 . 340
chrXII 794195 794196 . 1300
chrXII 794227 794228 . 160
chrXII 794248 794249 . 280
chrXII 794254 794255 . 160
chrXII 794562 794563 . 1200
chrXII 795199 795200 . 280
chrXII 795210 795211 . 220
chrXII 795312 795313 . 120
chrXII 795317 795318 . 880
chrXII 795320 795321 . 400
chrXII 795365 795366 . 120
chrXII 795368 795369 . 680
chrXII 795371 795372 . 280
chrXII 795376 795377 . 460
chrXII 795389 795390 . 120
chrXII 795591 795592 . 380
chrXII 795733 795734 . 180
chrXII 795801 795802 . 320
chrXII 796285 796286 . 500
chrXII 796407 796408 . 120
chrXII 796431 796432 . 200
chrXII 796488 796489 . 1680
chrXII 796504 796505 . 2360
chrXII 796532 796533 . 220
chrXII 796536 796537 . 1120
chrXII 796571 796572 . 160
chrXII 796705 796706 . 180
chrXII 796705 796706 . 440
chrXII 796771 796772 . 220
chrXII 796855 796856 . 180
chrXII 796861 796862 . 1420
chrXII 796883 796884 . 160
chrXII 797080 797081 . 140
chrXII 797098 797099 . 220
chrXII 797103 797104 . 3500
chrXII 797191 797192 . 240
chrXII 797221 797222 . 380
chrXII 797230 797231 . 240
chrXII 797251 797252 . 480
chrXII 797285 797286 . 180
chrXII 797300 797301 . 400
chrXII 797322 797323 . 240
chrXII 797326 797327 . 500
chrXII 797408 797409 . 120
chrXII 797520 797521 . 120
chrXII 797955 797956 . 240
chrXII 799490 799491 . 180
chrXII 799502 799503 . 120
chrXII 799617 799618 . 780
chrXII 799732 799733 . 200
chrXII 802282 802283 . 140
chrXII 802478 802479 . 120
chrXII 802521 802522 . 120
chrXII 802745 802746 . 340
chrXII 803128 803129 . 140
chrXII 803505 803506 . 680
chrXII 803920 803921 . 120
chrXII 804363 804364 . 160
chrXII 804842 804843 . 160
chrXII 804851 804852 . 160
chrXII 805308 805309 . 120
chrXII 805346 805347 . 140
chrXII 806718 806719 . 620
chrXII 806920 806921 . 480
chrXII 806933 806934 . 200
chrXII 806963 806964 . 120
chrXII 806969 806970 . 1340
chrXII 806988 806989 . 160
chrXII 807006 807007 . 1160
chrXII 807092 807093 . 460
chrXII 807196 807197 . 120
chrXII 807264 807265 . 180
chrXII 807750 807751 . 120
chrXII 808077 808078 . 120
chrXII 808724 808725 . 820
chrXII 808858 808859 . 4280
chrXII 808872 808873 . 120
chrXII 808918 808919 . 280
chrXII 808923 808924 . 120
chrXII 808932 808933 . 120
chrXII 808934 808935 . 360
chrXII 808939 808940 . 160
chrXII 808996 808997 . 480
chrXII 809018 809019 . 540
chrXII 809026 809027 . 1460
chrXII 809274 809275 . 120
chrXII 809298 809299 . 140
chrXII 809313 809314 . 140
chrXII 809324 809325 . 160
chrXII 809384 809385 . 460
chrXII 809447 809448 . 360
chrXII 809447 809448 . 820
chrXII 809474 809475 . 560
chrXII 809585 809586 . 1540
chrXII 809680 809681 . 400
chrXII 809856 809857 . 1060
chrXII 809857 809858 . 140
chrXII 810175 810176 . 260
chrXII 815511 815512 . 120
chrXII 815640 815641 . 140
chrXII 815845 815846 . 260
chrXII 815857 815858 . 1340
chrXII 815873 815874 . 120
chrXII 815885 815886 . 160
chrXII 815890 815891 . 720
chrXII 815909 815910 . 840
chrXII 815991 815992 . 840
chrXII 816681 816682 . 120
chrXII 816868 816869 . 340
chrXII 816926 816927 . 580
chrXII 816933 816934 . 1420
chrXII 816960 816961 . 140
chrXII 817284 817285 . 240
chrXII 818192 818193 . 140
chrXII 818358 818359 . 140
chrXII 818501 818502 . 520
chrXII 818514 818515 . 3000
chrXII 818516 818517 . 380
chrXII 818522 818523 . 380
chrXII 818526 818527 . 5220
chrXII 818723 818724 . 160
chrXII 818726 818727 . 4460
chrXII 818737 818738 . 2380
chrXII 818761 818762 . 660
chrXII 818764 818765 . 1540
chrXII 818772 818773 . 2360
chrXII 818955 818956 . 1680
chrXII 818968 818969 . 180
chrXII 818973 818974 . 1120
chrXII 818991 818992 . 120
chrXII 819095 819096 . 120
chrXII 819098 819099 . 160
chrXII 819103 819104 . 320
chrXII 819155 819156 . 540
chrXII 819182 819183 . 2220
chrXII 819209 819210 . 340
chrXII 819509 819510 . 140
chrXII 819686 819687 . 120
chrXII 820271 820272 . 680
chrXII 820280 820281 . 220
chrXII 820286 820287 . 160
chrXII 820304 820305 . 120
chrXII 820306 820307 . 620
chrXII 820317 820318 . 440
chrXII 820363 820364 . 6000
chrXII 820373 820374 . 860
chrXII 820389 820390 . 280
chrXII 820395 820396 . 120
chrXII 821420 821421 . 180
chrXII 821436 821437 . 120
chrXII 821555 821556 . 160
chrXII 821712 821713 . 120
chrXII 821730 821731 . 220
chrXII 822091 822092 . 760
chrXII 822151 822152 . 420
chrXII 822158 822159 . 480
chrXII 822166 822167 . 1420
chrXII 822171 822172 . 120
chrXII 822845 822846 . 160
chrXII 822849 822850 . 220
chrXII 822890 822891 . 120
chrXII 822891 822892 . 180
chrXII 822900 822901 . 980
chrXII 822902 822903 . 140
chrXII 822954 822955 . 140
chrXII 822982 822983 . 140
chrXII 822986 822987 . 120
chrXII 823015 823016 . 260
chrXII 823390 823391 . 180
chrXII 823402 823403 . 220
chrXII 823775 823776 . 500
chrXII 824246 824247 . 120
chrXII 826591 826592 . 120
chrXII 826666 826667 . 120
chrXII 826673 826674 . 4760
chrXII 826742 826743 . 1000
chrXII 826750 826751 . 2880
chrXII 826763 826764 . 4180
chrXII 826773 826774 . 2120
chrXII 826789 826790 . 280
chrXII 826806 826807 . 200
chrXII 826816 826817 . 640
chrXII 826822 826823 . 1760
chrXII 826830 826831 . 180
chrXII 826835 826836 . 120
chrXII 826850 826851 . 2360
chrXII 826972 826973 . 380
chrXII 827032 827033 . 120
chrXII 827190 827191 . 260
chrXII 827233 827234 . 140
chrXII 827237 827238 . 580
chrXII 827242 827243 . 1420
chrXII 827250 827251 . 400
chrXII 827410 827411 . 120
chrXII 827611 827612 . 780
chrXII 827694 827695 . 2300
chrXII 827703 827704 . 1420
chrXII 827716 827717 . 920
chrXII 827783 827784 . 200
chrXII 827901 827902 . 140
chrXII 827919 827920 . 180
chrXII 827951 827952 . 120
chrXII 827968 827969 . 140
chrXII 828051 828052 . 440
chrXII 828086 828087 . 140
chrXII 828111 828112 . 1260
chrXII 828122 828123 . 920
chrXII 828175 828176 . 340
chrXII 828190 828191 . 520
chrXII 828201 828202 . 260
chrXII 828262 828263 . 1140
chrXII 828282 828283 . 120
chrXII 828344 828345 . 200
chrXII 828465 828466 . 980
chrXII 828465 828466 . 780
chrXII 828466 828467 . 140
chrXII 828466 828467 . 120
chrXII 828467 828468 . 160
chrXII 828479 828480 . 160
chrXII 828502 828503 . 180
chrXII 828522 828523 . 1980
chrXII 828579 828580 . 240
chrXII 828584 828585 . 140
chrXII 828595 828596 . 660
chrXII 828615 828616 . 960
chrXII 828686 828687 . 640
chrXII 828792 828793 . 860
chrXII 828932 828933 . 420
chrXII 829183 829184 . 1240
chrXII 829259 829260 . 720
chrXII 829470 829471 . 320
chrXII 829680 829681 . 120
chrXII 829799 829800 . 120
chrXII 830402 830403 . 260
chrXII 830456 830457 . 220
chrXII 830458 830459 . 1600
chrXII 830494 830495 . 180
chrXII 830529 830530 . 720
chrXII 830542 830543 . 180
chrXII 830615 830616 . 340
chrXII 830623 830624 . 160
chrXII 830701 830702 . 840
chrXII 830786 830787 . 1720
chrXII 830795 830796 . 560
chrXII 830799 830800 . 180
chrXII 830812 830813 . 340
chrXII 830818 830819 . 420
chrXII 830856 830857 . 620
chrXII 830882 830883 . 1660
chrXII 830893 830894 . 3720
chrXII 830906 830907 . 120
chrXII 830911 830912 . 1160
chrXII 831024 831025 . 180
chrXII 831209 831210 . 360
chrXII 831222 831223 . 120
chrXII 831233 831234 . 580
chrXII 832012 832013 . 840
chrXII 832332 832333 . 1980
chrXII 832398 832399 . 1100
chrXII 832511 832512 . 2480
chrXII 832762 832763 . 180
chrXII 833001 833002 . 6140
chrXII 833219 833220 . 240
chrXII 833522 833523 . 180
chrXII 833559 833560 . 180
chrXII 833709 833710 . 260
chrXII 833759 833760 . 780
chrXII 833765 833766 . 480
chrXII 833769 833770 . 240
chrXII 833777 833778 . 120
chrXII 833781 833782 . 1220
chrXII 834004 834005 . 340
chrXII 834324 834325 . 180
chrXII 835578 835579 . 1160
chrXII 835671 835672 . 160
chrXII 835828 835829 . 160
chrXII 835935 835936 . 220
chrXII 836087 836088 . 120
chrXII 836148 836149 . 440
chrXII 836285 836286 . 440
chrXII 837050 837051 . 980
chrXII 837286 837287 . 1660
chrXII 837381 837382 . 980
chrXII 837492 837493 . 220
chrXII 837500 837501 . 320
chrXII 837508 837509 . 240
chrXII 837530 837531 . 340
chrXII 837590 837591 . 120
chrXII 837597 837598 . 160
chrXII 837599 837600 . 1740
chrXII 837604 837605 . 1080
chrXII 837618 837619 . 140
chrXII 837631 837632 . 1860
chrXII 837641 837642 . 2400
chrXII 837653 837654 . 1120
chrXII 837692 837693 . 660
chrXII 837704 837705 . 280
chrXII 837722 837723 . 300
chrXII 837732 837733 . 180
chrXII 837736 837737 . 160
chrXII 837744 837745 . 160
chrXII 837747 837748 . 280
chrXII 837748 837749 . 140
chrXII 837783 837784 . 780
chrXII 837795 837796 . 120
chrXII 837839 837840 . 160
chrXII 837942 837943 . 120
chrXII 838041 838042 . 480
chrXII 838047 838048 . 120
chrXII 839396 839397 . 300
chrXII 839482 839483 . 120
chrXII 839511 839512 . 360
chrXII 839611 839612 . 420
chrXII 839635 839636 . 140
chrXII 839681 839682 . 280
chrXII 839787 839788 . 140
chrXII 840095 840096 . 160
chrXII 840103 840104 . 380
chrXII 840120 840121 . 140
chrXII 840164 840165 . 380
chrXII 840183 840184 . 860
chrXII 840506 840507 . 320
chrXII 840667 840668 . 380
chrXII 840689 840690 . 920
chrXII 840814 840815 . 160
chrXII 841122 841123 . 120
chrXII 841132 841133 . 180
chrXII 841145 841146 . 2920
chrXII 841148 841149 . 120
chrXII 841202 841203 . 1180
chrXII 841208 841209 . 780
chrXII 841225 841226 . 360
chrXII 841251 841252 . 600
chrXII 841268 841269 . 120
chrXII 843454 843455 . 120
chrXII 843842 843843 . 120
chrXII 843982 843983 . 340
chrXII 843992 843993 . 1020
chrXII 844103 844104 . 1020
chrXII 844120 844121 . 560
chrXII 844131 844132 . 460
chrXII 845699 845700 . 480
chrXII 845723 845724 . 1160
chrXII 845856 845857 . 120
chrXII 845866 845867 . 520
chrXII 845878 845879 . 200
chrXII 845890 845891 . 300
chrXII 845932 845933 . 620
chrXII 846150 846151 . 3080
chrXII 846160 846161 . 120
chrXII 846334 846335 . 260
chrXII 846520 846521 . 1060
chrXII 846810 846811 . 300
chrXII 847194 847195 . 180
chrXII 847233 847234 . 360
chrXII 847541 847542 . 120
chrXII 847650 847651 . 720
chrXII 847744 847745 . 2220
chrXII 847763 847764 . 200
chrXII 848263 848264 . 640
chrXII 849192 849193 . 5820
chrXII 849273 849274 . 780
chrXII 849280 849281 . 160
chrXII 849538 849539 . 2620
chrXII 849705 849706 . 140
chrXII 849711 849712 . 280
chrXII 849726 849727 . 120
chrXII 849753 849754 . 140
chrXII 849771 849772 . 4020
chrXII 849802 849803 . 120
chrXII 850126 850127 . 2000
chrXII 850265 850266 . 180
chrXII 850964 850965 . 440
chrXII 850987 850988 . 5720
chrXII 851044 851045 . 120
chrXII 851465 851466 . 620
chrXII 851569 851570 . 260
chrXII 851897 851898 . 340
chrXII 851899 851900 . 740
chrXII 852302 852303 . 320
chrXII 853084 853085 . 160
chrXII 853106 853107 . 320
chrXII 853293 853294 . 120
chrXII 853306 853307 . 120
chrXII 853391 853392 . 140
chrXII 853678 853679 . 440
chrXII 853862 853863 . 300
chrXII 853911 853912 . 180
chrXII 853912 853913 . 780
chrXII 853925 853926 . 140
chrXII 853928 853929 . 460
chrXII 853997 853998 . 780
chrXII 854346 854347 . 600
chrXII 854371 854372 . 200
chrXII 854410 854411 . 160
chrXII 854423 854424 . 480
chrXII 854436 854437 . 120
chrXII 854473 854474 . 260
chrXII 854494 854495 . 320
chrXII 854620 854621 . 120
chrXII 854937 854938 . 180
chrXII 855171 855172 . 800
chrXII 855190 855191 . 1860
chrXII 855192 855193 . 120
chrXII 855436 855437 . 200
chrXII 855656 855657 . 1180
chrXII 855676 855677 . 1260
chrXII 855679 855680 . 200
chrXII 855725 855726 . 220
chrXII 855812 855813 . 380
chrXII 855986 855987 . 200
chrXII 856254 856255 . 160
chrXII 856388 856389 . 340
chrXII 857330 857331 . 500
chrXII 857402 857403 . 300
chrXII 857471 857472 . 900
chrXII 859035 859036 . 120
chrXII 859055 859056 . 120
chrXII 859247 859248 . 360
chrXII 859348 859349 . 240
chrXII 859366 859367 . 520
chrXII 859380 859381 . 1560
chrXII 859408 859409 . 120
chrXII 859416 859417 . 1180
chrXII 859417 859418 . 180
chrXII 859438 859439 . 1960
chrXII 859459 859460 . 280
chrXII 859467 859468 . 3420
chrXII 861233 861234 . 120
chrXII 861287 861288 . 440
chrXII 861494 861495 . 2380
chrXII 862326 862327 . 600
chrXII 862355 862356 . 700
chrXII 862357 862358 . 320
chrXII 862368 862369 . 120
chrXII 862371 862372 . 660
chrXII 862385 862386 . 320
chrXII 862434 862435 . 160
chrXII 862439 862440 . 220
chrXII 862609 862610 . 120
chrXII 862829 862830 . 300
chrXII 863723 863724 . 120
chrXII 864139 864140 . 1800
chrXII 864376 864377 . 280
chrXII 864789 864790 . 120
chrXII 865153 865154 . 300
chrXII 866317 866318 . 280
chrXII 866766 866767 . 2100
chrXII 866787 866788 . 2760
chrXII 866946 866947 . 140
chrXII 867031 867032 . 120
chrXII 867088 867089 . 180
chrXII 867351 867352 . 140
chrXII 868343 868344 . 160
chrXII 868421 868422 . 600
chrXII 868511 868512 . 120
chrXII 870432 870433 . 120
chrXII 870481 870482 . 220
chrXII 871085 871086 . 640
chrXII 871106 871107 . 2560
chrXII 871245 871246 . 2720
chrXII 871257 871258 . 7700
chrXII 871451 871452 . 120
chrXII 871469 871470 . 140
chrXII 871508 871509 . 160
chrXII 871519 871520 . 140
chrXII 871564 871565 . 900
chrXII 871593 871594 . 3980
chrXII 871752 871753 . 160
chrXII 871905 871906 . 340
chrXII 871940 871941 . 640
chrXII 872951 872952 . 6340
chrXII 873482 873483 . 900
chrXII 873495 873496 . 540
chrXII 873647 873648 . 180
chrXII 873658 873659 . 140
chrXII 873659 873660 . 120
chrXII 873675 873676 . 1020
chrXII 874112 874113 . 200
chrXII 874320 874321 . 260
chrXII 874332 874333 . 3760
chrXII 874377 874378 . 3780
chrXII 874413 874414 . 280
chrXII 874780 874781 . 1100
chrXII 874785 874786 . 200
chrXII 874811 874812 . 140
chrXII 874985 874986 . 180
chrXII 875065 875066 . 340
chrXII 875120 875121 . 120
chrXII 875127 875128 . 140
chrXII 875135 875136 . 220
chrXII 875163 875164 . 180
chrXII 875175 875176 . 400
chrXII 875176 875177 . 520
chrXII 875186 875187 . 120
chrXII 875186 875187 . 420
chrXII 875195 875196 . 280
chrXII 875220 875221 . 620
chrXII 875229 875230 . 200
chrXII 875236 875237 . 780
chrXII 875245 875246 . 120
chrXII 875276 875277 . 1320
chrXII 875283 875284 . 320
chrXII 875288 875289 . 1180
chrXII 875303 875304 . 140
chrXII 875348 875349 . 140
chrXII 875412 875413 . 140
chrXII 875419 875420 . 1700
chrXII 875427 875428 . 120
chrXII 875434 875435 . 460
chrXII 875439 875440 . 120
chrXII 875496 875497 . 260
chrXII 875510 875511 . 1480
chrXII 875525 875526 . 580
chrXII 875689 875690 . 580
chrXII 877427 877428 . 260
chrXII 877446 877447 . 280
chrXII 877465 877466 . 280
chrXII 877482 877483 . 560
chrXII 877482 877483 . 160
chrXII 877484 877485 . 120
chrXII 877485 877486 . 180
chrXII 877504 877505 . 140
chrXII 877511 877512 . 140
chrXII 877578 877579 . 140
chrXII 877638 877639 . 160
chrXII 877737 877738 . 120
chrXII 877746 877747 . 880
chrXII 877753 877754 . 140
chrXII 877755 877756 . 120
chrXII 877771 877772 . 160
chrXII 877813 877814 . 1320
chrXII 877823 877824 . 820
chrXII 877838 877839 . 1980
chrXII 877841 877842 . 560
chrXII 877854 877855 . 1540
chrXII 877977 877978 . 320
chrXII 877999 878000 . 120
chrXII 878004 878005 . 700
chrXII 878028 878029 . 160
chrXII 878047 878048 . 1920
chrXII 878064 878065 . 120
chrXII 878066 878067 . 1600
chrXII 878068 878069 . 1880
chrXII 878093 878094 . 860
chrXII 878107 878108 . 780
chrXII 878293 878294 . 480
chrXII 878475 878476 . 160
chrXII 878825 878826 . 120
chrXII 878956 878957 . 120
chrXII 878980 878981 . 180
chrXII 878987 878988 . 180
chrXII 878998 878999 . 660
chrXII 879060 879061 . 220
chrXII 879174 879175 . 120
chrXII 879179 879180 . 380
chrXII 879238 879239 . 220
chrXII 879295 879296 . 200
chrXII 879432 879433 . 260
chrXII 879570 879571 . 500
chrXII 879646 879647 . 120
chrXII 884715 884716 . 140
chrXII 884727 884728 . 180
chrXII 884843 884844 . 520
chrXII 884904 884905 . 6800
chrXII 884936 884937 . 120
chrXII 885097 885098 . 180
chrXII 885100 885101 . 1820
chrXII 885156 885157 . 180
chrXII 885181 885182 . 120
chrXII 885222 885223 . 120
chrXII 885319 885320 . 1200
chrXII 885352 885353 . 400
chrXII 888642 888643 . 820
chrXII 888961 888962 . 120
chrXII 889299 889300 . 1020
chrXII 890321 890322 . 320
chrXII 892461 892462 . 1360
chrXII 892674 892675 . 120
chrXII 892754 892755 . 1480
chrXII 892910 892911 . 540
chrXII 892914 892915 . 480
chrXII 892922 892923 . 2560
chrXII 892930 892931 . 1880
chrXII 892934 892935 . 120
chrXII 892942 892943 . 120
chrXII 892944 892945 . 260
chrXII 892955 892956 . 3780
chrXII 893003 893004 . 400
chrXII 893478 893479 . 140
chrXII 893488 893489 . 680
chrXII 893492 893493 . 620
chrXII 893541 893542 . 3140
chrXII 893546 893547 . 340
chrXII 893560 893561 . 260
chrXII 893597 893598 . 300
chrXII 893649 893650 . 160
chrXII 893732 893733 . 460
chrXII 896227 896228 . 460
chrXII 896229 896230 . 2220
chrXII 896281 896282 . 2000
chrXII 896521 896522 . 1720
chrXII 896605 896606 . 200
chrXII 896626 896627 . 120
chrXII 896631 896632 . 220
chrXII 897311 897312 . 120
chrXII 897417 897418 . 120
chrXII 897500 897501 . 200
chrXII 897763 897764 . 140
chrXII 897787 897788 . 260
chrXII 897827 897828 . 120
chrXII 898009 898010 . 140
chrXII 898995 898996 . 220
chrXII 899006 899007 . 180
chrXII 899095 899096 . 740
chrXII 899103 899104 . 220
chrXII 899107 899108 . 120
chrXII 899120 899121 . 300
chrXII 899121 899122 . 340
chrXII 899131 899132 . 460
chrXII 899331 899332 . 320
chrXII 899447 899448 . 160
chrXII 899492 899493 . 3720
chrXII 899504 899505 . 140
chrXII 899651 899652 . 1240
chrXII 899851 899852 . 380
chrXII 901015 901016 . 1080
chrXII 901472 901473 . 320
chrXII 902419 902420 . 140
chrXII 902755 902756 . 220
chrXII 902759 902760 . 140
chrXII 902766 902767 . 120
chrXII 902792 902793 . 200
chrXII 902800 902801 . 360
chrXII 902806 902807 . 140
chrXII 902827 902828 . 260
chrXII 902884 902885 . 140
chrXII 902981 902982 . 760
chrXII 903002 903003 . 260
chrXII 903012 903013 . 380
chrXII 903043 903044 . 220
chrXII 903060 903061 . 540
chrXII 903069 903070 . 120
chrXII 903081 903082 . 840
chrXII 903089 903090 . 1120
chrXII 903282 903283 . 120
chrXII 903288 903289 . 1300
chrXII 903375 903376 . 1100
chrXII 903403 903404 . 460
chrXII 903468 903469 . 1600
chrXII 903484 903485 . 760
chrXII 903629 903630 . 1340
chrXII 903651 903652 . 2360
chrXII 903948 903949 . 160
chrXII 904602 904603 . 140
chrXII 904673 904674 . 260
chrXII 904758 904759 . 2560
chrXII 904770 904771 . 220
chrXII 905216 905217 . 1340
chrXII 906322 906323 . 120
chrXII 906381 906382 . 620
chrXII 906543 906544 . 160
chrXII 906543 906544 . 420
chrXII 906551 906552 . 780
chrXII 906559 906560 . 340
chrXII 906610 906611 . 340
chrXII 906627 906628 . 260
chrXII 906629 906630 . 160
chrXII 906695 906696 . 180
chrXII 906771 906772 . 140
chrXII 906963 906964 . 1000
chrXII 906970 906971 . 360
chrXII 906972 906973 . 680
chrXII 906998 906999 . 300
chrXII 907013 907014 . 180
chrXII 907661 907662 . 180
chrXII 908324 908325 . 200
chrXII 908596 908597 . 140
chrXII 909156 909157 . 120
chrXII 909390 909391 . 180
chrXII 909394 909395 . 180
chrXII 909551 909552 . 1040
chrXII 909598 909599 . 1200
chrXII 910031 910032 . 280
chrXII 910052 910053 . 140
chrXII 910070 910071 . 1540
chrXII 910076 910077 . 140
chrXII 910088 910089 . 860
chrXII 910095 910096 . 1800
chrXII 910096 910097 . 120
chrXII 910097 910098 . 700
chrXII 910189 910190 . 120
chrXII 910220 910221 . 240
chrXII 912398 912399 . 140
chrXII 912418 912419 . 420
chrXII 912437 912438 . 380
chrXII 912473 912474 . 680
chrXII 912479 912480 . 140
chrXII 915007 915008 . 280
chrXII 915011 915012 . 820
chrXII 915012 915013 . 120
chrXII 915012 915013 . 120
chrXII 915042 915043 . 160
chrXII 915085 915086 . 3560
chrXII 915418 915419 . 200
chrXII 916065 916066 . 420
chrXII 918307 918308 . 320
chrXII 918746 918747 . 200
chrXII 918776 918777 . 160
chrXII 919131 919132 . 300
chrXII 919171 919172 . 160
chrXII 919198 919199 . 120
chrXII 919201 919202 . 200
chrXII 919209 919210 . 140
chrXII 919404 919405 . 160
chrXII 919467 919468 . 460
chrXII 921625 921626 . 220
chrXII 921630 921631 . 440
chrXII 921642 921643 . 160
chrXII 921651 921652 . 1120
chrXII 921665 921666 . 300
chrXII 921699 921700 . 600
chrXII 921780 921781 . 480
chrXII 921790 921791 . 160
chrXII 921832 921833 . 120
chrXII 921866 921867 . 160
chrXII 921921 921922 . 140
chrXII 921943 921944 . 160
chrXII 921963 921964 . 120
chrXII 922030 922031 . 180
chrXII 922069 922070 . 160
chrXII 922080 922081 . 120
chrXII 922175 922176 . 180
chrXII 922179 922180 . 320
chrXII 922183 922184 . 160
chrXII 922243 922244 . 120
chrXII 922260 922261 . 120
chrXII 922275 922276 . 1880
chrXII 922282 922283 . 440
chrXII 922289 922290 . 300
chrXII 922300 922301 . 380
chrXII 922391 922392 . 560
chrXII 922405 922406 . 300
chrXII 922439 922440 . 800
chrXII 922443 922444 . 120
chrXII 922452 922453 . 140
chrXII 922458 922459 . 1160
chrXII 922569 922570 . 120
chrXII 922625 922626 . 1080
chrXII 922647 922648 . 120
chrXII 923500 923501 . 120
chrXII 923530 923531 . 360
chrXII 924223 924224 . 4460
chrXII 924515 924516 . 960
chrXII 924550 924551 . 140
chrXII 924554 924555 . 140
chrXII 924600 924601 . 640
chrXII 924608 924609 . 560
chrXII 924613 924614 . 280
chrXII 924621 924622 . 180
chrXII 924627 924628 . 1820
chrXII 924859 924860 . 420
chrXII 924886 924887 . 1600
chrXII 924893 924894 . 140
chrXII 924981 924982 . 140
chrXII 926784 926785 . 540
chrXII 927737 927738 . 320
chrXII 927936 927937 . 1260
chrXII 928124 928125 . 120
chrXII 928178 928179 . 120
chrXII 928464 928465 . 120
chrXII 928593 928594 . 660
chrXII 928602 928603 . 460
chrXII 928627 928628 . 140
chrXII 928656 928657 . 1460
chrXII 928871 928872 . 740
chrXII 929638 929639 . 1640
chrXII 929640 929641 . 240
chrXII 929644 929645 . 120
chrXII 929661 929662 . 200
chrXII 929732 929733 . 140
chrXII 930091 930092 . 140
chrXII 930205 930206 . 120
chrXII 930436 930437 . 900
chrXII 930449 930450 . 220
chrXII 930673 930674 . 380
chrXII 930685 930686 . 1080
chrXII 930848 930849 . 4480
chrXII 930857 930858 . 320
chrXII 930858 930859 . 2400
chrXII 930967 930968 . 1880
chrXII 931000 931001 . 120
chrXII 931009 931010 . 1620
chrXII 931029 931030 . 200
chrXII 931089 931090 . 280
chrXII 931099 931100 . 820
chrXII 931749 931750 . 420
chrXII 931758 931759 . 480
chrXII 931855 931856 . 140
chrXII 931931 931932 . 120
chrXII 931958 931959 . 120
chrXII 931964 931965 . 1200
chrXII 931977 931978 . 200
chrXII 932008 932009 . 400
chrXII 932011 932012 . 1120
chrXII 932095 932096 . 120
chrXII 932143 932144 . 260
chrXII 932259 932260 . 120
chrXII 932346 932347 . 400
chrXII 932353 932354 . 2980
chrXII 932360 932361 . 120
chrXII 932366 932367 . 120
chrXII 932372 932373 . 1300
chrXII 932374 932375 . 140
chrXII 932397 932398 . 900
chrXII 932415 932416 . 120
chrXII 932606 932607 . 1560
chrXII 932673 932674 . 640
chrXII 932681 932682 . 440
chrXII 932692 932693 . 420
chrXII 932705 932706 . 180
chrXII 932867 932868 . 560
chrXII 932897 932898 . 780
chrXII 932945 932946 . 1480
chrXII 933352 933353 . 120
chrXII 933822 933823 . 1620
chrXII 933833 933834 . 140
chrXII 933838 933839 . 140
chrXII 934288 934289 . 380
chrXII 934298 934299 . 820
chrXII 934308 934309 . 640
chrXII 934311 934312 . 400
chrXII 934320 934321 . 180
chrXII 934376 934377 . 1440
chrXII 934381 934382 . 560
chrXII 934397 934398 . 140
chrXII 934897 934898 . 160
chrXII 937311 937312 . 800
chrXII 937315 937316 . 320
chrXII 937320 937321 . 220
chrXII 937345 937346 . 160
chrXII 937405 937406 . 260
chrXII 937416 937417 . 120
chrXII 937429 937430 . 1120
chrXII 937437 937438 . 120
chrXII 940050 940051 . 120
chrXII 940500 940501 . 700
chrXII 941033 941034 . 220
chrXII 941075 941076 . 460
chrXII 941127 941128 . 120
chrXII 941130 941131 . 520
chrXII 944398 944399 . 140
chrXII 945846 945847 . 140
chrXII 945856 945857 . 120
chrXII 945912 945913 . 120
chrXII 945924 945925 . 120
chrXII 946127 946128 . 120
chrXII 946200 946201 . 120
chrXII 947203 947204 . 700
chrXII 947225 947226 . 400
chrXII 947228 947229 . 700
chrXII 947255 947256 . 880
chrXII 947459 947460 . 1020
chrXII 947492 947493 . 440
chrXII 947643 947644 . 760
chrXII 947856 947857 . 740
chrXII 947924 947925 . 140
chrXII 947971 947972 . 120
chrXII 948032 948033 . 1140
chrXII 948089 948090 . 320
chrXII 948103 948104 . 2020
chrXII 948223 948224 . 280
chrXII 948261 948262 . 380
chrXII 948267 948268 . 320
chrXII 948270 948271 . 240
chrXII 948300 948301 . 540
chrXII 948325 948326 . 280
chrXII 948930 948931 . 500
chrXII 948991 948992 . 160
chrXII 948994 948995 . 200
chrXII 949506 949507 . 240
chrXII 949599 949600 . 400
chrXII 949644 949645 . 120
chrXII 949687 949688 . 180
chrXII 949692 949693 . 360
chrXII 949711 949712 . 140
chrXII 949781 949782 . 160
chrXII 949996 949997 . 200
chrXII 950000 950001 . 1040
chrXII 950164 950165 . 120
chrXII 950179 950180 . 260
chrXII 950234 950235 . 140
chrXII 950238 950239 . 140
chrXII 950255 950256 . 220
chrXII 950256 950257 . 120
chrXII 950262 950263 . 120
chrXII 950402 950403 . 120
chrXII 950424 950425 . 180
chrXII 950449 950450 . 120
chrXII 950724 950725 . 240
chrXII 950833 950834 . 200
chrXII 950897 950898 . 2720
chrXII 950938 950939 . 400
chrXII 951114 951115 . 420
chrXII 951255 951256 . 240
chrXII 951407 951408 . 140
chrXII 952241 952242 . 1260
chrXII 952305 952306 . 960
chrXII 952372 952373 . 3560
chrXII 952465 952466 . 1300
chrXII 952878 952879 . 420
chrXII 952904 952905 . 2120
chrXII 952968 952969 . 460
chrXII 952991 952992 . 180
chrXII 953003 953004 . 1140
chrXII 953103 953104 . 2200
chrXII 953337 953338 . 1760
chrXII 953383 953384 . 160
chrXII 953717 953718 . 140
chrXII 953774 953775 . 1460
chrXII 953815 953816 . 1860
chrXII 954077 954078 . 1320
chrXII 954327 954328 . 180
chrXII 954347 954348 . 680
chrXII 954362 954363 . 500
chrXII 954401 954402 . 320
chrXII 954451 954452 . 120
chrXII 954455 954456 . 620
chrXII 954460 954461 . 700
chrXII 954465 954466 . 120
chrXII 954473 954474 . 260
chrXII 954549 954550 . 200
chrXII 954779 954780 . 240
chrXII 954834 954835 . 1600
chrXII 954845 954846 . 1680
chrXII 954886 954887 . 140
chrXII 954938 954939 . 220
chrXII 954949 954950 . 860
chrXII 954957 954958 . 220
chrXII 955129 955130 . 480
chrXII 955269 955270 . 360
chrXII 955327 955328 . 280
chrXII 955519 955520 . 500
chrXII 955620 955621 . 360
chrXII 956162 956163 . 120
chrXII 956595 956596 . 540
chrXII 956611 956612 . 260
chrXII 956835 956836 . 2120
chrXII 957429 957430 . 1800
chrXII 957732 957733 . 1140
chrXII 958245 958246 . 300
chrXII 958249 958250 . 740
chrXII 958285 958286 . 860
chrXII 958293 958294 . 160
chrXII 958297 958298 . 420
chrXII 958311 958312 . 780
chrXII 958327 958328 . 620
chrXII 960110 960111 . 300
chrXII 960967 960968 . 3540
chrXII 962528 962529 . 120
chrXII 962757 962758 . 160
chrXII 962840 962841 . 120
chrXII 962877 962878 . 780
chrXII 962896 962897 . 120
chrXII 962946 962947 . 140
chrXII 963036 963037 . 680
chrXII 963076 963077 . 240
chrXII 963103 963104 . 360
chrXII 963580 963581 . 600
chrXII 963584 963585 . 140
chrXII 963586 963587 . 1160
chrXII 963598 963599 . 200
chrXII 963601 963602 . 320
chrXII 963603 963604 . 180
chrXII 963631 963632 . 560
chrXII 963660 963661 . 1800
chrXII 963680 963681 . 2160
chrXII 963685 963686 . 160
chrXII 963697 963698 . 200
chrXII 964298 964299 . 580
chrXII 964329 964330 . 420
chrXII 964383 964384 . 140
chrXII 964981 964982 . 160
chrXII 965084 965085 . 1000
chrXII 965438 965439 . 160
chrXII 965445 965446 . 220
chrXII 965632 965633 . 820
chrXII 965634 965635 . 140
chrXII 965642 965643 . 120
chrXII 965651 965652 . 200
chrXII 965665 965666 . 300
chrXII 965679 965680 . 300
chrXII 965734 965735 . 460
chrXII 965738 965739 . 460
chrXII 965752 965753 . 240
chrXII 965771 965772 . 220
chrXII 968130 968131 . 440
chrXII 970899 970900 . 160
chrXII 971162 971163 . 260
chrXII 971505 971506 . 220
chrXII 971581 971582 . 160
chrXII 971665 971666 . 1880
chrXII 971689 971690 . 320
chrXII 971931 971932 . 140
chrXII 972850 972851 . 540
chrXII 973273 973274 . 2280
chrXII 973289 973290 . 360
chrXII 975269 975270 . 120
chrXII 975275 975276 . 1100
chrXII 975344 975345 . 120
chrXII 975604 975605 . 740
chrXII 975762 975763 . 580
chrXII 975910 975911 . 180
chrXII 975925 975926 . 1160
chrXII 975963 975964 . 620
chrXII 976134 976135 . 120
chrXII 976320 976321 . 180
chrXII 976325 976326 . 140
chrXII 980662 980663 . 1500
chrXII 980746 980747 . 120
chrXII 981924 981925 . 600
chrXII 982057 982058 . 260
chrXII 982616 982617 . 560
chrXII 982619 982620 . 1040
chrXII 982642 982643 . 2260
chrXII 982657 982658 . 260
chrXII 983168 983169 . 140
chrXII 986983 986984 . 260
chrXII 987004 987005 . 940
chrXII 987015 987016 . 300
chrXII 987018 987019 . 120
chrXII 988220 988221 . 120
chrXII 988232 988233 . 600
chrXII 988510 988511 . 120
chrXII 988828 988829 . 960
chrXII 988933 988934 . 120
chrXII 989221 989222 . 180
chrXII 989262 989263 . 3220
chrXII 989276 989277 . 340
chrXII 989795 989796 . 320
chrXII 989863 989864 . 400
chrXII 990060 990061 . 1220
chrXII 990238 990239 . 200
chrXII 990246 990247 . 460
chrXII 990580 990581 . 160
chrXII 990614 990615 . 580
chrXII 990622 990623 . 500
chrXII 990650 990651 . 180
chrXII 990675 990676 . 2100
chrXII 990712 990713 . 900
chrXII 991548 991549 . 1240
chrXII 992285 992286 . 200
chrXII 992660 992661 . 520
chrXII 992801 992802 . 660
chrXII 992812 992813 . 220
chrXII 992981 992982 . 360
chrXII 993063 993064 . 200
chrXII 993075 993076 . 740
chrXII 993097 993098 . 140
chrXII 993148 993149 . 180
chrXII 993151 993152 . 220
chrXII 993256 993257 . 1480
chrXII 1000193 1000194 . 1100
chrXII 1000537 1000538 . 1600
chrXII 1000725 1000726 . 120
chrXII 1001068 1001069 . 1280
chrXII 1001330 1001331 . 260
chrXII 1001386 1001387 . 720
chrXII 1001724 1001725 . 140
chrXII 1001880 1001881 . 340
chrXII 1001887 1001888 . 140
chrXII 1001925 1001926 . 120
chrXII 1001938 1001939 . 180
chrXII 1001992 1001993 . 260
chrXII 1002097 1002098 . 120
chrXII 1002146 1002147 . 120
chrXII 1002151 1002152 . 280
chrXII 1002155 1002156 . 780
chrXII 1002316 1002317 . 360
chrXII 1002413 1002414 . 120
chrXII 1002502 1002503 . 640
chrXII 1002640 1002641 . 540
chrXII 1002921 1002922 . 140
chrXII 1002950 1002951 . 260
chrXII 1003148 1003149 . 120
chrXII 1003375 1003376 . 380
chrXII 1003910 1003911 . 120
chrXII 1004003 1004004 . 180
chrXII 1004156 1004157 . 280
chrXII 1004617 1004618 . 120
chrXII 1005034 1005035 . 640
chrXII 1005073 1005074 . 400
chrXII 1006189 1006190 . 120
chrXII 1006198 1006199 . 160
chrXII 1006201 1006202 . 120
chrXII 1006204 1006205 . 2620
chrXII 1006240 1006241 . 280
chrXII 1006246 1006247 . 180
chrXII 1006278 1006279 . 1300
chrXII 1007225 1007226 . 200
chrXII 1007374 1007375 . 300
chrXII 1007487 1007488 . 200
chrXII 1007559 1007560 . 2300
chrXII 1007918 1007919 . 120
chrXII 1008113 1008114 . 140
chrXII 1009062 1009063 . 440
chrXII 1010006 1010007 . 1360
chrXII 1010034 1010035 . 160
chrXII 1010127 1010128 . 440
chrXII 1010445 1010446 . 440
chrXII 1010494 1010495 . 2540
chrXII 1010528 1010529 . 2940
chrXII 1010548 1010549 . 4520
chrXII 1010681 1010682 . 1960
chrXII 1010755 1010756 . 2320
chrXII 1010886 1010887 . 1460
chrXII 1010891 1010892 . 380
chrXII 1011012 1011013 . 220
chrXII 1011160 1011161 . 440
chrXII 1011205 1011206 . 120
chrXII 1011299 1011300 . 600
chrXII 1011339 1011340 . 880
chrXII 1011349 1011350 . 320
chrXII 1011356 1011357 . 600
chrXII 1011363 1011364 . 120
chrXII 1011395 1011396 . 220
chrXII 1011408 1011409 . 120
chrXII 1011442 1011443 . 160
chrXII 1011460 1011461 . 320
chrXII 1011478 1011479 . 300
chrXII 1011499 1011500 . 240
chrXII 1011511 1011512 . 220
chrXII 1011518 1011519 . 140
chrXII 1011528 1011529 . 280
chrXII 1011677 1011678 . 120
chrXII 1011679 1011680 . 800
chrXII 1011685 1011686 . 120
chrXII 1011701 1011702 . 300
chrXII 1011704 1011705 . 860
chrXII 1011726 1011727 . 620
chrXII 1011737 1011738 . 220
chrXII 1011752 1011753 . 360
chrXII 1011757 1011758 . 920
chrXII 1011759 1011760 . 120
chrXII 1011846 1011847 . 140
chrXII 1011876 1011877 . 400
chrXII 1011882 1011883 . 120
chrXII 1011895 1011896 . 460
chrXII 1012017 1012018 . 600
chrXII 1012062 1012063 . 120
chrXII 1012127 1012128 . 260
chrXII 1012185 1012186 . 1360
chrXII 1012222 1012223 . 740
chrXII 1012299 1012300 . 320
chrXII 1012307 1012308 . 140
chrXII 1012343 1012344 . 160
chrXII 1012372 1012373 . 280
chrXII 1012375 1012376 . 1040
chrXII 1012570 1012571 . 140
chrXII 1012658 1012659 . 240
chrXII 1012698 1012699 . 120
chrXII 1012704 1012705 . 1000
chrXII 1012826 1012827 . 1920
chrXII 1012845 1012846 . 400
chrXII 1013271 1013272 . 560
chrXII 1013369 1013370 . 200
chrXII 1013377 1013378 . 140
chrXII 1013391 1013392 . 520
chrXII 1013411 1013412 . 180
chrXII 1013431 1013432 . 180
chrXII 1013437 1013438 . 280
chrXII 1013469 1013470 . 220
chrXII 1013483 1013484 . 1880
chrXII 1013491 1013492 . 1320
chrXII 1013509 1013510 . 1540
chrXII 1013527 1013528 . 520
chrXII 1013550 1013551 . 880
chrXII 1013569 1013570 . 580
chrXII 1013683 1013684 . 240
chrXII 1013898 1013899 . 140
chrXII 1013913 1013914 . 120
chrXII 1014247 1014248 . 260
chrXII 1014257 1014258 . 120
chrXII 1014280 1014281 . 220
chrXII 1014290 1014291 . 120
chrXII 1014335 1014336 . 200
chrXII 1014386 1014387 . 120
chrXII 1014403 1014404 . 140
chrXII 1015068 1015069 . 1500
chrXII 1015144 1015145 . 3640
chrXII 1015395 1015396 . 2520
chrXII 1015448 1015449 . 300
chrXII 1015524 1015525 . 320
chrXII 1015560 1015561 . 160
chrXII 1015647 1015648 . 120
chrXII 1017800 1017801 . 800
chrXII 1017812 1017813 . 160
chrXII 1017840 1017841 . 1560
chrXII 1017871 1017872 . 380
chrXII 1018018 1018019 . 320
chrXII 1019042 1019043 . 120
chrXII 1019218 1019219 . 140
chrXII 1019597 1019598 . 360
chrXII 1019678 1019679 . 140
chrXII 1019867 1019868 . 120
chrXII 1020391 1020392 . 780
chrXII 1020395 1020396 . 300
chrXII 1020401 1020402 . 380
chrXII 1020591 1020592 . 840
chrXII 1020677 1020678 . 120
chrXII 1021371 1021372 . 1080
chrXII 1021860 1021861 . 360
chrXII 1022170 1022171 . 820
chrXII 1022205 1022206 . 140
chrXII 1022349 1022350 . 420
chrXII 1022375 1022376 . 660
chrXII 1022387 1022388 . 1180
chrXII 1022399 1022400 . 2040
chrXII 1023266 1023267 . 140
chrXII 1023366 1023367 . 300
chrXII 1023929 1023930 . 460
chrXII 1024291 1024292 . 280
chrXII 1024446 1024447 . 1220
chrXII 1024491 1024492 . 340
chrXII 1024838 1024839 . 500
chrXII 1025028 1025029 . 200
chrXII 1025034 1025035 . 120
chrXII 1025046 1025047 . 160
chrXII 1025048 1025049 . 120
chrXII 1025060 1025061 . 1080
chrXII 1025065 1025066 . 780
chrXII 1025080 1025081 . 640
chrXII 1025084 1025085 . 280
chrXII 1025114 1025115 . 520
chrXII 1025127 1025128 . 320
chrXII 1025128 1025129 . 240
chrXII 1025423 1025424 . 740
chrXII 1025491 1025492 . 160
chrXII 1025632 1025633 . 1180
chrXII 1025923 1025924 . 1620
chrXII 1026169 1026170 . 280
chrXII 1026667 1026668 . 380
chrXII 1026823 1026824 . 1240
chrXII 1027938 1027939 . 140
chrXII 1027974 1027975 . 360
chrXII 1027995 1027996 . 720
chrXII 1027998 1027999 . 440
chrXII 1028013 1028014 . 260
chrXII 1028068 1028069 . 360
chrXII 1028074 1028075 . 720
chrXII 1028081 1028082 . 120
chrXII 1028104 1028105 . 460
chrXII 1028105 1028106 . 440
chrXII 1028116 1028117 . 1580
chrXII 1028127 1028128 . 120
chrXII 1028130 1028131 . 400
chrXII 1028284 1028285 . 800
chrXII 1028463 1028464 . 600
chrXII 1028471 1028472 . 800
chrXII 1028924 1028925 . 300
chrXII 1030034 1030035 . 260
chrXII 1030158 1030159 . 3720
chrXII 1030429 1030430 . 180
chrXII 1030609 1030610 . 480
chrXII 1030613 1030614 . 160
chrXII 1030655 1030656 . 520
chrXII 1030667 1030668 . 120
chrXII 1030682 1030683 . 880
chrXII 1030700 1030701 . 2800
chrXII 1030706 1030707 . 180
chrXII 1030732 1030733 . 140
chrXII 1030784 1030785 . 300
chrXII 1031249 1031250 . 380
chrXII 1031540 1031541 . 540
chrXII 1031799 1031800 . 360
chrXII 1031954 1031955 . 900
chrXII 1032072 1032073 . 1560
chrXII 1032146 1032147 . 360
chrXII 1032160 1032161 . 540
chrXII 1032360 1032361 . 660
chrXII 1032405 1032406 . 180
chrXII 1032406 1032407 . 1400
chrXII 1032751 1032752 . 160
chrXII 1032918 1032919 . 200
chrXII 1033239 1033240 . 400
chrXII 1033558 1033559 . 120
chrXII 1033850 1033851 . 160
chrXII 1033916 1033917 . 1720
chrXII 1034119 1034120 . 1000
chrXII 1034397 1034398 . 2120
chrXII 1034511 1034512 . 300
chrXII 1035106 1035107 . 240
chrXII 1035512 1035513 . 120
chrXII 1035667 1035668 . 260
chrXII 1035863 1035864 . 160
chrXII 1035866 1035867 . 420
chrXII 1035897 1035898 . 260
chrXII 1035904 1035905 . 820
chrXII 1035907 1035908 . 5120
chrXII 1036101 1036102 . 760
chrXII 1036146 1036147 . 300
chrXII 1038950 1038951 . 120
chrXII 1038957 1038958 . 120
chrXII 1038993 1038994 . 380
chrXII 1038999 1039000 . 180
chrXII 1039001 1039002 . 300
chrXII 1039009 1039010 . 620
chrXII 1039019 1039020 . 1320
chrXII 1039054 1039055 . 340
chrXII 1039188 1039189 . 320
chrXII 1039202 1039203 . 160
chrXII 1039353 1039354 . 2180
chrXII 1039655 1039656 . 300
chrXII 1040541 1040542 . 180
chrXII 1040649 1040650 . 220
chrXII 1041156 1041157 . 180
chrXII 1041665 1041666 . 500
chrXII 1041674 1041675 . 1320
chrXII 1041700 1041701 . 140
chrXII 1042152 1042153 . 160
chrXII 1042162 1042163 . 300
chrXII 1042305 1042306 . 820
chrXII 1042673 1042674 . 860
chrXII 1043084 1043085 . 240
chrXII 1043091 1043092 . 220
chrXII 1043129 1043130 . 180
chrXII 1043161 1043162 . 120
chrXII 1043221 1043222 . 420
chrXII 1043358 1043359 . 900
chrXII 1043425 1043426 . 120
chrXII 1043458 1043459 . 240
chrXII 1043657 1043658 . 1220
chrXII 1043690 1043691 . 860
chrXII 1043701 1043702 . 160
chrXII 1043719 1043720 . 1840
chrXII 1043779 1043780 . 160
chrXII 1043798 1043799 . 140
chrXII 1043807 1043808 . 340
chrXII 1043812 1043813 . 140
chrXII 1043815 1043816 . 2020
chrXII 1043826 1043827 . 200
chrXII 1044015 1044016 . 240
chrXII 1044031 1044032 . 1700
chrXII 1044190 1044191 . 320
chrXII 1044628 1044629 . 620
chrXII 1046281 1046282 . 360
chrXII 1046352 1046353 . 700
chrXII 1047011 1047012 . 2100
chrXII 1047739 1047740 . 400
chrXII 1048475 1048476 . 140
chrXII 1049004 1049005 . 360
chrXII 1049509 1049510 . 420
chrXII 1050570 1050571 . 320
chrXII 1050792 1050793 . 580
chrXII 1051276 1051277 . 400
chrXII 1051468 1051469 . 260
chrXII 1051479 1051480 . 4440
chrXII 1051837 1051838 . 2240
chrXII 1051843 1051844 . 140
chrXII 1052027 1052028 . 760
chrXII 1052033 1052034 . 140
chrXII 1052035 1052036 . 380
chrXII 1052041 1052042 . 480
chrXII 1052052 1052053 . 880
chrXII 1052206 1052207 . 740
chrXII 1052237 1052238 . 140
chrXII 1052398 1052399 . 300
chrXII 1052582 1052583 . 120
chrXII 1052708 1052709 . 1180
chrXII 1052735 1052736 . 300
chrXII 1053206 1053207 . 960
chrXII 1053244 1053245 . 220
chrXII 1053313 1053314 . 240
chrXII 1053320 1053321 . 180
chrXII 1053453 1053454 . 140
chrXII 1053862 1053863 . 120
chrXII 1054381 1054382 . 160
chrXII 1054464 1054465 . 380
chrXII 1054571 1054572 . 140
chrXII 1054923 1054924 . 3080
chrXII 1054931 1054932 . 120
chrXII 1054951 1054952 . 120
chrXII 1054994 1054995 . 440
chrXII 1055017 1055018 . 680
chrXII 1055033 1055034 . 1680
chrXII 1055055 1055056 . 140
chrXII 1055143 1055144 . 120
chrXII 1055415 1055416 . 120
chrXII 1055517 1055518 . 420
chrXII 1055896 1055897 . 580
chrXII 1055899 1055900 . 240
chrXII 1056870 1056871 . 180
chrXII 1056884 1056885 . 3900
chrXII 1056900 1056901 . 460
chrXII 1057255 1057256 . 740
chrXII 1057283 1057284 . 440
chrXII 1058777 1058778 . 240
chrXII 1058854 1058855 . 480
chrXII 1058934 1058935 . 180
chrXII 1059326 1059327 . 1940
chrXII 1059347 1059348 . 500
chrXII 1059381 1059382 . 1020
chrXII 1059394 1059395 . 3560
chrXII 1059409 1059410 . 320
chrXII 1059420 1059421 . 180
chrXII 1059430 1059431 . 960
chrXII 1059430 1059431 . 220
chrXII 1059432 1059433 . 120
chrXII 1059512 1059513 . 560
chrXII 1059642 1059643 . 1860
chrXII 1059655 1059656 . 320
chrXII 1059657 1059658 . 160
chrXII 1059710 1059711 . 160
chrXII 1059725 1059726 . 120
chrXII 1059732 1059733 . 300
chrXII 1060001 1060002 . 280
chrXII 1060465 1060466 . 760
chrXII 1060753 1060754 . 6180
chrXII 1060906 1060907 . 260
chrXII 1061125 1061126 . 200
chrXII 1061150 1061151 . 140
chrXII 1061213 1061214 . 140
chrXII 1061241 1061242 . 120
chrXII 1061715 1061716 . 1220
chrXII 1062153 1062154 . 120
chrXII 1062482 1062483 . 1060
chrXII 1062491 1062492 . 2960
chrXII 1062502 1062503 . 120
chrXII 1062528 1062529 . 700
chrXII 1062550 1062551 . 120
chrXII 1062562 1062563 . 260
chrXII 1063598 1063599 . 160
chrXII 1064372 1064373 . 180
chrXII 1064516 1064517 . 3640
chrXII 1064560 1064561 . 380
chrXII 1064566 1064567 . 400
chrXII 1064575 1064576 . 240
chrXII 1064579 1064580 . 120
chrXII 1064579 1064580 . 400
chrXII 1064584 1064585 . 120
chrXII 1064589 1064590 . 120
chrXII 1064639 1064640 . 120
chrXII 1064650 1064651 . 540
chrXII 1064688 1064689 . 140
chrXII 1064772 1064773 . 640
chrXII 1064795 1064796 . 1920
chrXII 1064841 1064842 . 340
chrXII 1064886 1064887 . 560
chrXII 1064893 1064894 . 120
chrXII 1064894 1064895 . 140
chrXII 1064896 1064897 . 180
chrXII 1064900 1064901 . 1700
chrXII 1064908 1064909 . 1300
chrXII 1064914 1064915 . 120
chrXII 1064917 1064918 . 120
chrXII 1064918 1064919 . 920
chrXII 1064919 1064920 . 200
chrXII 1064920 1064921 . 120
chrXII 1064926 1064927 . 520
chrXII 1064932 1064933 . 120
chrXII 1065021 1065022 . 120
chrXII 1065081 1065082 . 180
chrXII 1065369 1065370 . 120
chrXII 1065403 1065404 . 120
chrXII 1065408 1065409 . 240
chrXII 1065414 1065415 . 180
chrXII 1065418 1065419 . 960
chrXII 1065421 1065422 . 160
chrXII 1065424 1065425 . 160
chrXII 1065825 1065826 . 440
chrXII 1067196 1067197 . 120
chrXII 1067245 1067246 . 120
chrXII 1071621 1071622 . 2660
chrXII 1071634 1071635 . 380
chrXIII 3821 3822 . 160
chrXIII 8505 8506 . 260
chrXIII 8508 8509 . 260
chrXIII 8574 8575 . 120
chrXIII 8662 8663 . 120
chrXIII 8876 8877 . 620
chrXIII 8893 8894 . 580
chrXIII 9027 9028 . 1040
chrXIII 9038 9039 . 600
chrXIII 9045 9046 . 780
chrXIII 9051 9052 . 140
chrXIII 9067 9068 . 180
chrXIII 9087 9088 . 280
chrXIII 9088 9089 . 1420
chrXIII 9112 9113 . 980
chrXIII 9201 9202 . 780
chrXIII 9327 9328 . 140
chrXIII 9359 9360 . 240
chrXIII 9679 9680 . 3860
chrXIII 9748 9749 . 4760
chrXIII 9786 9787 . 520
chrXIII 9883 9884 . 1160
chrXIII 9925 9926 . 240
chrXIII 9955 9956 . 440
chrXIII 9957 9958 . 800
chrXIII 10000 10001 . 820
chrXIII 10022 10023 . 720
chrXIII 10039 10040 . 260
chrXIII 10203 10204 . 460
chrXIII 10214 10215 . 320
chrXIII 10363 10364 . 140
chrXIII 10599 10600 . 480
chrXIII 11136 11137 . 460
chrXIII 11146 11147 . 120
chrXIII 11418 11419 . 180
chrXIII 11455 11456 . 140
chrXIII 13295 13296 . 160
chrXIII 13315 13316 . 2520
chrXIII 13353 13354 . 300
chrXIII 13361 13362 . 820
chrXIII 13365 13366 . 2220
chrXIII 13407 13408 . 260
chrXIII 13431 13432 . 520
chrXIII 13436 13437 . 300
chrXIII 13577 13578 . 120
chrXIII 13592 13593 . 120
chrXIII 13608 13609 . 360
chrXIII 13744 13745 . 480
chrXIII 13778 13779 . 460
chrXIII 13786 13787 . 500
chrXIII 13788 13789 . 280
chrXIII 13788 13789 . 120
chrXIII 13789 13790 . 120
chrXIII 13800 13801 . 140
chrXIII 13822 13823 . 140
chrXIII 13874 13875 . 160
chrXIII 13895 13896 . 420
chrXIII 13931 13932 . 2500
chrXIII 13958 13959 . 180
chrXIII 14047 14048 . 420
chrXIII 14079 14080 . 120
chrXIII 14085 14086 . 180
chrXIII 14096 14097 . 120
chrXIII 14103 14104 . 180
chrXIII 14285 14286 . 2000
chrXIII 14293 14294 . 1160
chrXIII 14317 14318 . 120
chrXIII 14333 14334 . 220
chrXIII 14456 14457 . 240
chrXIII 14464 14465 . 1260
chrXIII 14470 14471 . 180
chrXIII 14519 14520 . 1080
chrXIII 14608 14609 . 7520
chrXIII 14792 14793 . 280
chrXIII 14794 14795 . 1180
chrXIII 14795 14796 . 2420
chrXIII 14796 14797 . 620
chrXIII 14796 14797 . 120
chrXIII 14798 14799 . 1940
chrXIII 14801 14802 . 1680
chrXIII 14807 14808 . 1460
chrXIII 14810 14811 . 380
chrXIII 14823 14824 . 700
chrXIII 14831 14832 . 2360
chrXIII 14843 14844 . 120
chrXIII 14845 14846 . 1220
chrXIII 14895 14896 . 700
chrXIII 14898 14899 . 1040
chrXIII 14906 14907 . 120
chrXIII 14907 14908 . 1300
chrXIII 14928 14929 . 140
chrXIII 14931 14932 . 120
chrXIII 14933 14934 . 360
chrXIII 14943 14944 . 140
chrXIII 15247 15248 . 120
chrXIII 15477 15478 . 140
chrXIII 15647 15648 . 960
chrXIII 15985 15986 . 760
chrXIII 16199 16200 . 180
chrXIII 16213 16214 . 260
chrXIII 16307 16308 . 480
chrXIII 16377 16378 . 260
chrXIII 16495 16496 . 380
chrXIII 16500 16501 . 760
chrXIII 16532 16533 . 580
chrXIII 16603 16604 . 1360
chrXIII 16813 16814 . 480
chrXIII 16820 16821 . 3300
chrXIII 16860 16861 . 2160
chrXIII 16868 16869 . 300
chrXIII 16885 16886 . 5240
chrXIII 16889 16890 . 120
chrXIII 16889 16890 . 1400
chrXIII 16895 16896 . 520
chrXIII 16900 16901 . 220
chrXIII 16905 16906 . 220
chrXIII 16910 16911 . 1260
chrXIII 16913 16914 . 180
chrXIII 16918 16919 . 140
chrXIII 16920 16921 . 980
chrXIII 16924 16925 . 280
chrXIII 16949 16950 . 200
chrXIII 16962 16963 . 2280
chrXIII 16981 16982 . 980
chrXIII 16994 16995 . 1760
chrXIII 17004 17005 . 280
chrXIII 17118 17119 . 740
chrXIII 18752 18753 . 820
chrXIII 18771 18772 . 120
chrXIII 18783 18784 . 120
chrXIII 18807 18808 . 120
chrXIII 18836 18837 . 1080
chrXIII 19023 19024 . 120
chrXIII 19061 19062 . 120
chrXIII 20504 20505 . 6020
chrXIII 20525 20526 . 120
chrXIII 20533 20534 . 160
chrXIII 20549 20550 . 120
chrXIII 20552 20553 . 160
chrXIII 20556 20557 . 2320
chrXIII 20559 20560 . 1820
chrXIII 20571 20572 . 600
chrXIII 20579 20580 . 780
chrXIII 20582 20583 . 400
chrXIII 20588 20589 . 120
chrXIII 20592 20593 . 7560
chrXIII 20626 20627 . 760
chrXIII 20632 20633 . 1160
chrXIII 20634 20635 . 520
chrXIII 20639 20640 . 120
chrXIII 20645 20646 . 760
chrXIII 20659 20660 . 720
chrXIII 20666 20667 . 120
chrXIII 20675 20676 . 260
chrXIII 20682 20683 . 120
chrXIII 20685 20686 . 160
chrXIII 21760 21761 . 760
chrXIII 21772 21773 . 4600
chrXIII 21779 21780 . 360
chrXIII 21789 21790 . 200
chrXIII 21796 21797 . 260
chrXIII 21836 21837 . 2880
chrXIII 21884 21885 . 2120
chrXIII 22033 22034 . 240
chrXIII 22037 22038 . 180
chrXIII 22239 22240 . 160
chrXIII 22353 22354 . 120
chrXIII 22971 22972 . 120
chrXIII 23056 23057 . 520
chrXIII 23734 23735 . 420
chrXIII 23749 23750 . 340
chrXIII 23754 23755 . 380
chrXIII 23757 23758 . 2780
chrXIII 23760 23761 . 180
chrXIII 23765 23766 . 660
chrXIII 23769 23770 . 640
chrXIII 23775 23776 . 1280
chrXIII 23779 23780 . 120
chrXIII 23786 23787 . 320
chrXIII 23791 23792 . 300
chrXIII 23843 23844 . 200
chrXIII 23847 23848 . 120
chrXIII 23848 23849 . 320
chrXIII 23849 23850 . 560
chrXIII 23850 23851 . 360
chrXIII 23852 23853 . 900
chrXIII 23855 23856 . 1340
chrXIII 23856 23857 . 300
chrXIII 23859 23860 . 420
chrXIII 23862 23863 . 1560
chrXIII 23864 23865 . 300
chrXIII 23864 23865 . 120
chrXIII 23865 23866 . 120
chrXIII 23865 23866 . 920
chrXIII 23875 23876 . 1440
chrXIII 23877 23878 . 180
chrXIII 23880 23881 . 120
chrXIII 23881 23882 . 660
chrXIII 23881 23882 . 500
chrXIII 23883 23884 . 240
chrXIII 23933 23934 . 540
chrXIII 23969 23970 . 260
chrXIII 24030 24031 . 520
chrXIII 24051 24052 . 880
chrXIII 24093 24094 . 1740
chrXIII 24156 24157 . 340
chrXIII 24291 24292 . 160
chrXIII 25271 25272 . 360
chrXIII 25340 25341 . 240
chrXIII 25357 25358 . 120
chrXIII 25592 25593 . 120
chrXIII 25906 25907 . 200
chrXIII 25920 25921 . 120
chrXIII 25934 25935 . 140
chrXIII 25985 25986 . 1200
chrXIII 25994 25995 . 840
chrXIII 26024 26025 . 280
chrXIII 26025 26026 . 260
chrXIII 26030 26031 . 400
chrXIII 26036 26037 . 1860
chrXIII 26044 26045 . 540
chrXIII 26053 26054 . 2180
chrXIII 26060 26061 . 1700
chrXIII 26063 26064 . 120
chrXIII 26081 26082 . 1120
chrXIII 26101 26102 . 1400
chrXIII 26126 26127 . 1600
chrXIII 26140 26141 . 280
chrXIII 26143 26144 . 500
chrXIII 26147 26148 . 120
chrXIII 26148 26149 . 1040
chrXIII 26173 26174 . 340
chrXIII 26174 26175 . 380
chrXIII 26180 26181 . 1200
chrXIII 26190 26191 . 1720
chrXIII 26227 26228 . 1280
chrXIII 26237 26238 . 120
chrXIII 26252 26253 . 540
chrXIII 26261 26262 . 1400
chrXIII 26276 26277 . 3580
chrXIII 26312 26313 . 2400
chrXIII 26317 26318 . 2020
chrXIII 26323 26324 . 380
chrXIII 26326 26327 . 1560
chrXIII 26336 26337 . 300
chrXIII 26365 26366 . 920
chrXIII 26524 26525 . 1540
chrXIII 26613 26614 . 560
chrXIII 26634 26635 . 1280
chrXIII 26640 26641 . 240
chrXIII 26735 26736 . 140
chrXIII 26738 26739 . 260
chrXIII 26745 26746 . 160
chrXIII 26746 26747 . 180
chrXIII 26746 26747 . 300
chrXIII 26748 26749 . 200
chrXIII 26748 26749 . 120
chrXIII 26755 26756 . 200
chrXIII 26761 26762 . 140
chrXIII 26767 26768 . 120
chrXIII 26768 26769 . 160
chrXIII 26769 26770 . 220
chrXIII 26774 26775 . 120
chrXIII 26785 26786 . 980
chrXIII 26798 26799 . 360
chrXIII 26805 26806 . 720
chrXIII 26809 26810 . 500
chrXIII 26813 26814 . 180
chrXIII 26817 26818 . 340
chrXIII 26818 26819 . 360
chrXIII 26820 26821 . 280
chrXIII 26826 26827 . 300
chrXIII 26832 26833 . 800
chrXIII 26840 26841 . 300
chrXIII 27451 27452 . 120
chrXIII 27865 27866 . 160
chrXIII 27869 27870 . 120
chrXIII 27875 27876 . 200
chrXIII 27894 27895 . 140
chrXIII 27896 27897 . 1240
chrXIII 27901 27902 . 340
chrXIII 27910 27911 . 220
chrXIII 27929 27930 . 600
chrXIII 27984 27985 . 240
chrXIII 28038 28039 . 120
chrXIII 28438 28439 . 180
chrXIII 28468 28469 . 120
chrXIII 28701 28702 . 1020
chrXIII 28862 28863 . 920
chrXIII 28914 28915 . 140
chrXIII 29201 29202 . 280
chrXIII 29236 29237 . 200
chrXIII 29256 29257 . 200
chrXIII 29281 29282 . 420
chrXIII 29285 29286 . 1020
chrXIII 29564 29565 . 140
chrXIII 29584 29585 . 280
chrXIII 29617 29618 . 240
chrXIII 29902 29903 . 120
chrXIII 29903 29904 . 1700
chrXIII 29916 29917 . 700
chrXIII 29921 29922 . 1000
chrXIII 29932 29933 . 180
chrXIII 29936 29937 . 1440
chrXIII 29961 29962 . 1620
chrXIII 29974 29975 . 600
chrXIII 29976 29977 . 1120
chrXIII 29981 29982 . 380
chrXIII 29989 29990 . 1000
chrXIII 30086 30087 . 120
chrXIII 30095 30096 . 300
chrXIII 30102 30103 . 200
chrXIII 30109 30110 . 160
chrXIII 30110 30111 . 1320
chrXIII 30156 30157 . 160
chrXIII 30164 30165 . 220
chrXIII 30172 30173 . 180
chrXIII 30173 30174 . 120
chrXIII 30173 30174 . 5980
chrXIII 30182 30183 . 120
chrXIII 30227 30228 . 940
chrXIII 30241 30242 . 560
chrXIII 30245 30246 . 280
chrXIII 30276 30277 . 1520
chrXIII 30296 30297 . 2720
chrXIII 30315 30316 . 120
chrXIII 30382 30383 . 280
chrXIII 30409 30410 . 3020
chrXIII 30417 30418 . 800
chrXIII 30439 30440 . 2080
chrXIII 30454 30455 . 180
chrXIII 30471 30472 . 160
chrXIII 30474 30475 . 380
chrXIII 30492 30493 . 1100
chrXIII 30763 30764 . 660
chrXIII 30913 30914 . 300
chrXIII 31115 31116 . 440
chrXIII 31249 31250 . 240
chrXIII 31344 31345 . 120
chrXIII 31705 31706 . 440
chrXIII 31726 31727 . 220
chrXIII 31755 31756 . 240
chrXIII 31874 31875 . 500
chrXIII 31962 31963 . 640
chrXIII 31996 31997 . 340
chrXIII 32133 32134 . 920
chrXIII 32174 32175 . 220
chrXIII 32180 32181 . 1560
chrXIII 32182 32183 . 340
chrXIII 32188 32189 . 360
chrXIII 32188 32189 . 120
chrXIII 32189 32190 . 120
chrXIII 32190 32191 . 180
chrXIII 32353 32354 . 620
chrXIII 32557 32558 . 660
chrXIII 32558 32559 . 600
chrXIII 32661 32662 . 220
chrXIII 32692 32693 . 260
chrXIII 32729 32730 . 660
chrXIII 32975 32976 . 520
chrXIII 33204 33205 . 1460
chrXIII 33397 33398 . 120
chrXIII 33457 33458 . 180
chrXIII 33619 33620 . 1820
chrXIII 33667 33668 . 880
chrXIII 33804 33805 . 160
chrXIII 33946 33947 . 560
chrXIII 33953 33954 . 200
chrXIII 33954 33955 . 420
chrXIII 33957 33958 . 340
chrXIII 33977 33978 . 420
chrXIII 33978 33979 . 600
chrXIII 33979 33980 . 120
chrXIII 33980 33981 . 120
chrXIII 33993 33994 . 740
chrXIII 33997 33998 . 220
chrXIII 34003 34004 . 220
chrXIII 34007 34008 . 1340
chrXIII 34008 34009 . 140
chrXIII 34016 34017 . 220
chrXIII 34049 34050 . 140
chrXIII 34050 34051 . 2740
chrXIII 34050 34051 . 160
chrXIII 34051 34052 . 240
chrXIII 34052 34053 . 120
chrXIII 34055 34056 . 740
chrXIII 34055 34056 . 140
chrXIII 34057 34058 . 520
chrXIII 34096 34097 . 160
chrXIII 34241 34242 . 120
chrXIII 34389 34390 . 3200
chrXIII 34679 34680 . 420
chrXIII 35167 35168 . 120
chrXIII 35655 35656 . 220
chrXIII 35852 35853 . 280
chrXIII 35953 35954 . 520
chrXIII 36027 36028 . 120
chrXIII 36214 36215 . 160
chrXIII 36407 36408 . 160
chrXIII 36989 36990 . 1500
chrXIII 37030 37031 . 120
chrXIII 37052 37053 . 240
chrXIII 37106 37107 . 840
chrXIII 37157 37158 . 420
chrXIII 37309 37310 . 2800
chrXIII 37322 37323 . 760
chrXIII 37350 37351 . 220
chrXIII 37455 37456 . 2640
chrXIII 37458 37459 . 120
chrXIII 37594 37595 . 140
chrXIII 37645 37646 . 3660
chrXIII 37679 37680 . 160
chrXIII 37685 37686 . 240
chrXIII 37692 37693 . 340
chrXIII 37806 37807 . 220
chrXIII 37867 37868 . 1400
chrXIII 37892 37893 . 120
chrXIII 37908 37909 . 240
chrXIII 37981 37982 . 340
chrXIII 37989 37990 . 240
chrXIII 37998 37999 . 860
chrXIII 38001 38002 . 120
chrXIII 38002 38003 . 320
chrXIII 38005 38006 . 180
chrXIII 38010 38011 . 580
chrXIII 38014 38015 . 780
chrXIII 38192 38193 . 520
chrXIII 38299 38300 . 140
chrXIII 38522 38523 . 260
chrXIII 39293 39294 . 760
chrXIII 39483 39484 . 320
chrXIII 39579 39580 . 940
chrXIII 39933 39934 . 360
chrXIII 40049 40050 . 120
chrXIII 40085 40086 . 180
chrXIII 40253 40254 . 2200
chrXIII 40295 40296 . 340
chrXIII 40546 40547 . 480
chrXIII 40900 40901 . 220
chrXIII 40911 40912 . 120
chrXIII 41001 41002 . 300
chrXIII 41218 41219 . 200
chrXIII 41412 41413 . 220
chrXIII 41542 41543 . 180
chrXIII 41554 41555 . 300
chrXIII 41679 41680 . 160
chrXIII 41713 41714 . 240
chrXIII 41718 41719 . 120
chrXIII 41865 41866 . 240
chrXIII 41877 41878 . 120
chrXIII 41884 41885 . 2860
chrXIII 41890 41891 . 180
chrXIII 41899 41900 . 2460
chrXIII 41926 41927 . 120
chrXIII 41939 41940 . 200
chrXIII 41982 41983 . 160
chrXIII 41989 41990 . 160
chrXIII 41995 41996 . 220
chrXIII 42036 42037 . 160
chrXIII 42134 42135 . 260
chrXIII 42151 42152 . 240
chrXIII 42159 42160 . 200
chrXIII 42193 42194 . 660
chrXIII 43616 43617 . 220
chrXIII 43632 43633 . 260
chrXIII 43642 43643 . 1360
chrXIII 43643 43644 . 900
chrXIII 43704 43705 . 760
chrXIII 43706 43707 . 660
chrXIII 43723 43724 . 220
chrXIII 43841 43842 . 480
chrXIII 43856 43857 . 180
chrXIII 43889 43890 . 260
chrXIII 43896 43897 . 160
chrXIII 43902 43903 . 300
chrXIII 43929 43930 . 620
chrXIII 43973 43974 . 1020
chrXIII 43992 43993 . 280
chrXIII 44129 44130 . 1500
chrXIII 44137 44138 . 120
chrXIII 44294 44295 . 120
chrXIII 44904 44905 . 140
chrXIII 44908 44909 . 140
chrXIII 44920 44921 . 160
chrXIII 44929 44930 . 1360
chrXIII 44940 44941 . 1340
chrXIII 44949 44950 . 540
chrXIII 44960 44961 . 460
chrXIII 44964 44965 . 140
chrXIII 44987 44988 . 200
chrXIII 45994 45995 . 120
chrXIII 46032 46033 . 120
chrXIII 46043 46044 . 180
chrXIII 46067 46068 . 180
chrXIII 46074 46075 . 1360
chrXIII 46087 46088 . 2680
chrXIII 46223 46224 . 120
chrXIII 46415 46416 . 120
chrXIII 46464 46465 . 1880
chrXIII 46575 46576 . 360
chrXIII 46625 46626 . 400
chrXIII 46651 46652 . 140
chrXIII 46659 46660 . 840
chrXIII 46662 46663 . 160
chrXIII 46668 46669 . 120
chrXIII 46678 46679 . 300
chrXIII 46679 46680 . 120
chrXIII 46679 46680 . 1040
chrXIII 46680 46681 . 200
chrXIII 46714 46715 . 140
chrXIII 46738 46739 . 160
chrXIII 47081 47082 . 160
chrXIII 47711 47712 . 400
chrXIII 48255 48256 . 120
chrXIII 48566 48567 . 500
chrXIII 49413 49414 . 160
chrXIII 49518 49519 . 200
chrXIII 49612 49613 . 140
chrXIII 49629 49630 . 460
chrXIII 49871 49872 . 2180
chrXIII 49887 49888 . 120
chrXIII 49893 49894 . 1360
chrXIII 50016 50017 . 600
chrXIII 50057 50058 . 120
chrXIII 50327 50328 . 320
chrXIII 50367 50368 . 220
chrXIII 50374 50375 . 140
chrXIII 50393 50394 . 220
chrXIII 50631 50632 . 120
chrXIII 50708 50709 . 3520
chrXIII 51002 51003 . 280
chrXIII 51016 51017 . 2080
chrXIII 51022 51023 . 180
chrXIII 51028 51029 . 1620
chrXIII 51054 51055 . 740
chrXIII 51104 51105 . 680
chrXIII 51120 51121 . 2300
chrXIII 51139 51140 . 1740
chrXIII 51168 51169 . 260
chrXIII 51194 51195 . 840
chrXIII 51279 51280 . 460
chrXIII 51298 51299 . 380
chrXIII 51444 51445 . 220
chrXIII 51452 51453 . 120
chrXIII 51511 51512 . 280
chrXIII 51518 51519 . 180
chrXIII 51523 51524 . 500
chrXIII 51682 51683 . 220
chrXIII 51701 51702 . 360
chrXIII 52012 52013 . 2900
chrXIII 52555 52556 . 2480
chrXIII 53192 53193 . 2240
chrXIII 53366 53367 . 1340
chrXIII 53537 53538 . 440
chrXIII 53650 53651 . 120
chrXIII 53926 53927 . 160
chrXIII 53928 53929 . 540
chrXIII 54532 54533 . 140
chrXIII 54552 54553 . 880
chrXIII 54605 54606 . 260
chrXIII 54619 54620 . 200
chrXIII 54623 54624 . 140
chrXIII 54630 54631 . 160
chrXIII 54659 54660 . 140
chrXIII 54665 54666 . 400
chrXIII 54680 54681 . 120
chrXIII 54684 54685 . 800
chrXIII 54687 54688 . 440
chrXIII 54697 54698 . 160
chrXIII 54767 54768 . 220
chrXIII 54905 54906 . 120
chrXIII 55345 55346 . 140
chrXIII 55387 55388 . 260
chrXIII 55452 55453 . 180
chrXIII 55809 55810 . 700
chrXIII 56137 56138 . 500
chrXIII 56147 56148 . 260
chrXIII 56308 56309 . 140
chrXIII 56309 56310 . 720
chrXIII 56335 56336 . 240
chrXIII 56339 56340 . 740
chrXIII 56413 56414 . 340
chrXIII 56429 56430 . 300
chrXIII 57217 57218 . 500
chrXIII 57234 57235 . 1340
chrXIII 57399 57400 . 380
chrXIII 57553 57554 . 160
chrXIII 57612 57613 . 260
chrXIII 57627 57628 . 460
chrXIII 57629 57630 . 380
chrXIII 57659 57660 . 1220
chrXIII 58752 58753 . 140
chrXIII 58772 58773 . 160
chrXIII 58829 58830 . 820
chrXIII 58856 58857 . 500
chrXIII 58972 58973 . 460
chrXIII 59023 59024 . 1040
chrXIII 59190 59191 . 740
chrXIII 59200 59201 . 160
chrXIII 59926 59927 . 1220
chrXIII 60162 60163 . 900
chrXIII 60416 60417 . 380
chrXIII 61024 61025 . 220
chrXIII 61262 61263 . 500
chrXIII 62394 62395 . 140
chrXIII 62421 62422 . 700
chrXIII 62422 62423 . 160
chrXIII 62422 62423 . 120
chrXIII 62424 62425 . 120
chrXIII 62436 62437 . 300
chrXIII 62453 62454 . 140
chrXIII 62457 62458 . 140
chrXIII 62464 62465 . 140
chrXIII 62468 62469 . 2640
chrXIII 62476 62477 . 760
chrXIII 62488 62489 . 480
chrXIII 62634 62635 . 320
chrXIII 62817 62818 . 1220
chrXIII 63138 63139 . 900
chrXIII 63440 63441 . 120
chrXIII 63727 63728 . 160
chrXIII 65243 65244 . 340
chrXIII 65351 65352 . 120
chrXIII 66846 66847 . 320
chrXIII 67145 67146 . 140
chrXIII 67279 67280 . 400
chrXIII 67452 67453 . 820
chrXIII 67592 67593 . 580
chrXIII 67607 67608 . 140
chrXIII 67624 67625 . 380
chrXIII 67660 67661 . 2280
chrXIII 67678 67679 . 900
chrXIII 67702 67703 . 900
chrXIII 67706 67707 . 920
chrXIII 67712 67713 . 140
chrXIII 67715 67716 . 840
chrXIII 67715 67716 . 200
chrXIII 67716 67717 . 120
chrXIII 67718 67719 . 220
chrXIII 67723 67724 . 840
chrXIII 67738 67739 . 1880
chrXIII 67744 67745 . 280
chrXIII 67749 67750 . 540
chrXIII 67765 67766 . 140
chrXIII 67770 67771 . 160
chrXIII 67853 67854 . 120
chrXIII 68035 68036 . 280
chrXIII 68052 68053 . 1200
chrXIII 68095 68096 . 120
chrXIII 68100 68101 . 3080
chrXIII 68110 68111 . 320
chrXIII 68141 68142 . 960
chrXIII 68147 68148 . 1100
chrXIII 68157 68158 . 680
chrXIII 68200 68201 . 880
chrXIII 68205 68206 . 520
chrXIII 68205 68206 . 120
chrXIII 68209 68210 . 1100
chrXIII 68211 68212 . 1300
chrXIII 68215 68216 . 1760
chrXIII 68215 68216 . 440
chrXIII 68217 68218 . 120
chrXIII 68222 68223 . 1260
chrXIII 68223 68224 . 200
chrXIII 68224 68225 . 120
chrXIII 68227 68228 . 180
chrXIII 68244 68245 . 500
chrXIII 68263 68264 . 120
chrXIII 68535 68536 . 740
chrXIII 68631 68632 . 240
chrXIII 68717 68718 . 360
chrXIII 68869 68870 . 120
chrXIII 68930 68931 . 260
chrXIII 69127 69128 . 120
chrXIII 69181 69182 . 260
chrXIII 69451 69452 . 1340
chrXIII 69465 69466 . 860
chrXIII 69591 69592 . 740
chrXIII 69777 69778 . 200
chrXIII 69785 69786 . 140
chrXIII 69800 69801 . 120
chrXIII 69809 69810 . 760
chrXIII 69815 69816 . 120
chrXIII 69817 69818 . 360
chrXIII 69832 69833 . 840
chrXIII 69886 69887 . 120
chrXIII 69890 69891 . 120
chrXIII 69894 69895 . 120
chrXIII 69909 69910 . 160
chrXIII 69920 69921 . 140
chrXIII 69926 69927 . 120
chrXIII 69928 69929 . 400
chrXIII 69928 69929 . 3000
chrXIII 69949 69950 . 240
chrXIII 69977 69978 . 140
chrXIII 70011 70012 . 320
chrXIII 70015 70016 . 220
chrXIII 70041 70042 . 120
chrXIII 70065 70066 . 260
chrXIII 70102 70103 . 120
chrXIII 70143 70144 . 160
chrXIII 70149 70150 . 140
chrXIII 70174 70175 . 300
chrXIII 70188 70189 . 6000
chrXIII 70219 70220 . 2120
chrXIII 70315 70316 . 120
chrXIII 70324 70325 . 1160
chrXIII 70336 70337 . 120
chrXIII 70370 70371 . 240
chrXIII 70403 70404 . 120
chrXIII 70732 70733 . 560
chrXIII 70774 70775 . 1340
chrXIII 70969 70970 . 1500
chrXIII 70981 70982 . 2280
chrXIII 70993 70994 . 2440
chrXIII 71041 71042 . 200
chrXIII 71106 71107 . 520
chrXIII 71124 71125 . 480
chrXIII 71138 71139 . 120
chrXIII 71181 71182 . 5880
chrXIII 71188 71189 . 120
chrXIII 71630 71631 . 460
chrXIII 71808 71809 . 620
chrXIII 71817 71818 . 160
chrXIII 71918 71919 . 420
chrXIII 72235 72236 . 2080
chrXIII 72313 72314 . 1400
chrXIII 72718 72719 . 200
chrXIII 72888 72889 . 4080
chrXIII 72996 72997 . 960
chrXIII 73338 73339 . 1540
chrXIII 73477 73478 . 180
chrXIII 73547 73548 . 140
chrXIII 73550 73551 . 1020
chrXIII 73553 73554 . 4160
chrXIII 73606 73607 . 120
chrXIII 73653 73654 . 580
chrXIII 73677 73678 . 1280
chrXIII 73713 73714 . 1120
chrXIII 73928 73929 . 6400
chrXIII 74076 74077 . 1120
chrXIII 74081 74082 . 160
chrXIII 74084 74085 . 360
chrXIII 74099 74100 . 740
chrXIII 74110 74111 . 620
chrXIII 74118 74119 . 360
chrXIII 74132 74133 . 160
chrXIII 74139 74140 . 860
chrXIII 74150 74151 . 540
chrXIII 74156 74157 . 320
chrXIII 74162 74163 . 200
chrXIII 74172 74173 . 560
chrXIII 74187 74188 . 160
chrXIII 74215 74216 . 460
chrXIII 74336 74337 . 280
chrXIII 74503 74504 . 2700
chrXIII 74512 74513 . 1000
chrXIII 74528 74529 . 240
chrXIII 74700 74701 . 2080
chrXIII 74918 74919 . 320
chrXIII 74941 74942 . 240
chrXIII 75248 75249 . 260
chrXIII 76553 76554 . 600
chrXIII 76722 76723 . 1200
chrXIII 76778 76779 . 160
chrXIII 76854 76855 . 920
chrXIII 76863 76864 . 180
chrXIII 76935 76936 . 700
chrXIII 76976 76977 . 380
chrXIII 77002 77003 . 180
chrXIII 77047 77048 . 2000
chrXIII 77072 77073 . 360
chrXIII 77099 77100 . 560
chrXIII 77114 77115 . 120
chrXIII 77118 77119 . 360
chrXIII 77125 77126 . 680
chrXIII 77127 77128 . 1980
chrXIII 77201 77202 . 580
chrXIII 77209 77210 . 320
chrXIII 77846 77847 . 180
chrXIII 78037 78038 . 520
chrXIII 78043 78044 . 460
chrXIII 78261 78262 . 280
chrXIII 78777 78778 . 120
chrXIII 79764 79765 . 1180
chrXIII 79777 79778 . 15480
chrXIII 79782 79783 . 200
chrXIII 79784 79785 . 8040
chrXIII 79791 79792 . 720
chrXIII 79795 79796 . 680
chrXIII 79799 79800 . 580
chrXIII 79803 79804 . 2160
chrXIII 80054 80055 . 320
chrXIII 80078 80079 . 500
chrXIII 80176 80177 . 120
chrXIII 80338 80339 . 120
chrXIII 80378 80379 . 520
chrXIII 80388 80389 . 1460
chrXIII 80513 80514 . 240
chrXIII 80605 80606 . 220
chrXIII 80702 80703 . 400
chrXIII 80874 80875 . 1100
chrXIII 81041 81042 . 1000
chrXIII 81214 81215 . 360
chrXIII 81648 81649 . 140
chrXIII 81981 81982 . 540
chrXIII 82152 82153 . 380
chrXIII 82162 82163 . 1580
chrXIII 82168 82169 . 380
chrXIII 82173 82174 . 780
chrXIII 82208 82209 . 1360
chrXIII 82217 82218 . 260
chrXIII 82354 82355 . 120
chrXIII 82437 82438 . 120
chrXIII 82466 82467 . 120
chrXIII 82556 82557 . 120
chrXIII 82760 82761 . 520
chrXIII 82767 82768 . 120
chrXIII 82888 82889 . 200
chrXIII 82901 82902 . 280
chrXIII 82911 82912 . 160
chrXIII 82915 82916 . 1020
chrXIII 82970 82971 . 720
chrXIII 82983 82984 . 380
chrXIII 82987 82988 . 720
chrXIII 82994 82995 . 560
chrXIII 82999 83000 . 540
chrXIII 83002 83003 . 1960
chrXIII 83023 83024 . 120
chrXIII 83025 83026 . 540
chrXIII 83027 83028 . 680
chrXIII 83029 83030 . 880
chrXIII 83036 83037 . 480
chrXIII 83038 83039 . 320
chrXIII 83049 83050 . 160
chrXIII 83987 83988 . 140
chrXIII 85269 85270 . 120
chrXIII 85321 85322 . 120
chrXIII 85758 85759 . 240
chrXIII 85830 85831 . 660
chrXIII 85989 85990 . 180
chrXIII 86829 86830 . 1060
chrXIII 86841 86842 . 180
chrXIII 86845 86846 . 280
chrXIII 86848 86849 . 240
chrXIII 86855 86856 . 120
chrXIII 86934 86935 . 280
chrXIII 86937 86938 . 260
chrXIII 87199 87200 . 2420
chrXIII 87260 87261 . 140
chrXIII 87273 87274 . 640
chrXIII 87385 87386 . 120
chrXIII 87475 87476 . 3920
chrXIII 87545 87546 . 360
chrXIII 87657 87658 . 1080
chrXIII 87716 87717 . 220
chrXIII 87839 87840 . 760
chrXIII 87921 87922 . 140
chrXIII 88374 88375 . 580
chrXIII 88400 88401 . 360
chrXIII 90883 90884 . 720
chrXIII 90938 90939 . 480
chrXIII 91008 91009 . 120
chrXIII 91074 91075 . 1260
chrXIII 91114 91115 . 640
chrXIII 91135 91136 . 920
chrXIII 91158 91159 . 5760
chrXIII 91167 91168 . 160
chrXIII 91200 91201 . 140
chrXIII 91206 91207 . 560
chrXIII 91241 91242 . 200
chrXIII 91300 91301 . 1140
chrXIII 91330 91331 . 540
chrXIII 91342 91343 . 1280
chrXIII 91359 91360 . 800
chrXIII 91362 91363 . 2200
chrXIII 91365 91366 . 320
chrXIII 91369 91370 . 360
chrXIII 91387 91388 . 1200
chrXIII 91417 91418 . 260
chrXIII 91467 91468 . 380
chrXIII 91586 91587 . 160
chrXIII 91611 91612 . 440
chrXIII 91619 91620 . 1000
chrXIII 91659 91660 . 1360
chrXIII 91683 91684 . 340
chrXIII 91719 91720 . 1260
chrXIII 91749 91750 . 400
chrXIII 91752 91753 . 440
chrXIII 91756 91757 . 5180
chrXIII 91758 91759 . 380
chrXIII 91778 91779 . 200
chrXIII 91784 91785 . 660
chrXIII 91786 91787 . 240
chrXIII 91788 91789 . 5120
chrXIII 91789 91790 . 160
chrXIII 91802 91803 . 140
chrXIII 91816 91817 . 140
chrXIII 91832 91833 . 120
chrXIII 91844 91845 . 440
chrXIII 91848 91849 . 1880
chrXIII 91852 91853 . 940
chrXIII 91886 91887 . 1380
chrXIII 91894 91895 . 460
chrXIII 91911 91912 . 320
chrXIII 91921 91922 . 5500
chrXIII 91992 91993 . 1060
chrXIII 92004 92005 . 820
chrXIII 92069 92070 . 2420
chrXIII 92079 92080 . 5200
chrXIII 92082 92083 . 160
chrXIII 92093 92094 . 320
chrXIII 92101 92102 . 320
chrXIII 92106 92107 . 120
chrXIII 92123 92124 . 1860
chrXIII 92128 92129 . 140
chrXIII 92132 92133 . 120
chrXIII 92150 92151 . 220
chrXIII 92151 92152 . 3300
chrXIII 92182 92183 . 220
chrXIII 92342 92343 . 280
chrXIII 92472 92473 . 1240
chrXIII 92478 92479 . 120
chrXIII 92483 92484 . 2260
chrXIII 92638 92639 . 120
chrXIII 92949 92950 . 480
chrXIII 93048 93049 . 440
chrXIII 93126 93127 . 140
chrXIII 93295 93296 . 1820
chrXIII 93318 93319 . 440
chrXIII 93491 93492 . 2340
chrXIII 94103 94104 . 120
chrXIII 94105 94106 . 120
chrXIII 94105 94106 . 120
chrXIII 94111 94112 . 480
chrXIII 94260 94261 . 240
chrXIII 94297 94298 . 160
chrXIII 94379 94380 . 120
chrXIII 94388 94389 . 120
chrXIII 94402 94403 . 740
chrXIII 94718 94719 . 160
chrXIII 94749 94750 . 800
chrXIII 95054 95055 . 140
chrXIII 95121 95122 . 580
chrXIII 95143 95144 . 120
chrXIII 95227 95228 . 1600
chrXIII 95408 95409 . 120
chrXIII 95414 95415 . 2780
chrXIII 95516 95517 . 2380
chrXIII 95519 95520 . 400
chrXIII 95554 95555 . 3260
chrXIII 95562 95563 . 2020
chrXIII 95570 95571 . 140
chrXIII 95572 95573 . 120
chrXIII 95579 95580 . 120
chrXIII 95589 95590 . 1340
chrXIII 95600 95601 . 1440
chrXIII 95606 95607 . 4000
chrXIII 95613 95614 . 120
chrXIII 95704 95705 . 1040
chrXIII 95825 95826 . 480
chrXIII 96002 96003 . 280
chrXIII 96183 96184 . 340
chrXIII 96502 96503 . 220
chrXIII 96564 96565 . 2320
chrXIII 97245 97246 . 2360
chrXIII 97371 97372 . 1360
chrXIII 97375 97376 . 860
chrXIII 97553 97554 . 1560
chrXIII 97557 97558 . 740
chrXIII 97564 97565 . 1020
chrXIII 97571 97572 . 140
chrXIII 97577 97578 . 3600
chrXIII 97582 97583 . 120
chrXIII 97595 97596 . 3620
chrXIII 97601 97602 . 120
chrXIII 97608 97609 . 5160
chrXIII 97626 97627 . 620
chrXIII 97633 97634 . 2620
chrXIII 97641 97642 . 2420
chrXIII 97654 97655 . 940
chrXIII 99589 99590 . 1800
chrXIII 99595 99596 . 120
chrXIII 99596 99597 . 260
chrXIII 99601 99602 . 2080
chrXIII 99607 99608 . 180
chrXIII 99617 99618 . 360
chrXIII 100089 100090 . 620
chrXIII 100092 100093 . 220
chrXIII 100109 100110 . 220
chrXIII 100244 100245 . 440
chrXIII 100479 100480 . 120
chrXIII 100556 100557 . 120
chrXIII 100557 100558 . 1560
chrXIII 100563 100564 . 120
chrXIII 100600 100601 . 200
chrXIII 100608 100609 . 300
chrXIII 100754 100755 . 560
chrXIII 100843 100844 . 180
chrXIII 100874 100875 . 180
chrXIII 100917 100918 . 120
chrXIII 101371 101372 . 120
chrXIII 101656 101657 . 1940
chrXIII 101661 101662 . 120
chrXIII 101667 101668 . 7180
chrXIII 101689 101690 . 1440
chrXIII 101720 101721 . 360
chrXIII 101723 101724 . 520
chrXIII 101733 101734 . 1660
chrXIII 101778 101779 . 920
chrXIII 101787 101788 . 1060
chrXIII 101792 101793 . 1780
chrXIII 101799 101800 . 1780
chrXIII 101806 101807 . 120
chrXIII 101810 101811 . 120
chrXIII 101865 101866 . 880
chrXIII 101948 101949 . 1180
chrXIII 102102 102103 . 220
chrXIII 102134 102135 . 2220
chrXIII 102150 102151 . 980
chrXIII 102205 102206 . 760
chrXIII 102321 102322 . 5580
chrXIII 102467 102468 . 1560
chrXIII 102762 102763 . 240
chrXIII 102890 102891 . 140
chrXIII 103240 103241 . 640
chrXIII 103280 103281 . 540
chrXIII 103290 103291 . 300
chrXIII 103366 103367 . 1680
chrXIII 103474 103475 . 1000
chrXIII 103480 103481 . 1160
chrXIII 103679 103680 . 2120
chrXIII 103754 103755 . 140
chrXIII 103768 103769 . 140
chrXIII 103788 103789 . 240
chrXIII 103896 103897 . 220
chrXIII 103900 103901 . 880
chrXIII 103904 103905 . 300
chrXIII 103919 103920 . 180
chrXIII 103941 103942 . 260
chrXIII 103942 103943 . 200
chrXIII 103942 103943 . 160
chrXIII 104070 104071 . 360
chrXIII 104077 104078 . 240
chrXIII 104212 104213 . 180
chrXIII 104236 104237 . 3160
chrXIII 104239 104240 . 1340
chrXIII 104252 104253 . 2560
chrXIII 104274 104275 . 160
chrXIII 104290 104291 . 320
chrXIII 104298 104299 . 340
chrXIII 104303 104304 . 360
chrXIII 104444 104445 . 960
chrXIII 104477 104478 . 120
chrXIII 104492 104493 . 340
chrXIII 104495 104496 . 2740
chrXIII 104496 104497 . 420
chrXIII 104496 104497 . 200
chrXIII 104507 104508 . 720
chrXIII 104602 104603 . 1240
chrXIII 104607 104608 . 440
chrXIII 104615 104616 . 500
chrXIII 104620 104621 . 520
chrXIII 104760 104761 . 180
chrXIII 104980 104981 . 460
chrXIII 105145 105146 . 1280
chrXIII 105571 105572 . 160
chrXIII 105940 105941 . 120
chrXIII 106073 106074 . 580
chrXIII 106445 106446 . 140
chrXIII 106639 106640 . 180
chrXIII 106642 106643 . 160
chrXIII 106767 106768 . 260
chrXIII 106791 106792 . 680
chrXIII 107466 107467 . 160
chrXIII 108035 108036 . 680
chrXIII 108048 108049 . 140
chrXIII 108371 108372 . 160
chrXIII 108562 108563 . 460
chrXIII 108570 108571 . 1120
chrXIII 108584 108585 . 260
chrXIII 108615 108616 . 2560
chrXIII 108662 108663 . 600
chrXIII 108664 108665 . 200
chrXIII 108665 108666 . 140
chrXIII 108668 108669 . 200
chrXIII 108676 108677 . 360
chrXIII 108870 108871 . 580
chrXIII 109514 109515 . 1040
chrXIII 109550 109551 . 560
chrXIII 109818 109819 . 200
chrXIII 109962 109963 . 1240
chrXIII 109992 109993 . 120
chrXIII 110127 110128 . 1560
chrXIII 110141 110142 . 280
chrXIII 110144 110145 . 980
chrXIII 110880 110881 . 240
chrXIII 110899 110900 . 140
chrXIII 110903 110904 . 400
chrXIII 110924 110925 . 260
chrXIII 110935 110936 . 3720
chrXIII 110958 110959 . 200
chrXIII 111077 111078 . 120
chrXIII 111133 111134 . 300
chrXIII 111143 111144 . 1460
chrXIII 111179 111180 . 820
chrXIII 111481 111482 . 420
chrXIII 111711 111712 . 120
chrXIII 111726 111727 . 260
chrXIII 111735 111736 . 460
chrXIII 111755 111756 . 280
chrXIII 111772 111773 . 1400
chrXIII 111780 111781 . 2320
chrXIII 111785 111786 . 140
chrXIII 111818 111819 . 420
chrXIII 112345 112346 . 2000
chrXIII 112357 112358 . 300
chrXIII 112447 112448 . 280
chrXIII 112692 112693 . 1560
chrXIII 113014 113015 . 360
chrXIII 113034 113035 . 140
chrXIII 113188 113189 . 160
chrXIII 113956 113957 . 280
chrXIII 114570 114571 . 160
chrXIII 114591 114592 . 160
chrXIII 114601 114602 . 200
chrXIII 114688 114689 . 180
chrXIII 114749 114750 . 140
chrXIII 115229 115230 . 120
chrXIII 115386 115387 . 1480
chrXIII 115402 115403 . 1120
chrXIII 115439 115440 . 2600
chrXIII 115449 115450 . 400
chrXIII 115452 115453 . 2960
chrXIII 115460 115461 . 1200
chrXIII 115462 115463 . 140
chrXIII 115463 115464 . 140
chrXIII 115463 115464 . 1440
chrXIII 115465 115466 . 520
chrXIII 115469 115470 . 2580
chrXIII 115512 115513 . 220
chrXIII 115515 115516 . 380
chrXIII 115574 115575 . 120
chrXIII 115705 115706 . 860
chrXIII 115710 115711 . 160
chrXIII 115757 115758 . 140
chrXIII 115857 115858 . 160
chrXIII 115882 115883 . 120
chrXIII 115894 115895 . 1040
chrXIII 115899 115900 . 1160
chrXIII 116071 116072 . 4200
chrXIII 116079 116080 . 640
chrXIII 116335 116336 . 120
chrXIII 116420 116421 . 460
chrXIII 116597 116598 . 160
chrXIII 116621 116622 . 120
chrXIII 116632 116633 . 560
chrXIII 117269 117270 . 180
chrXIII 118126 118127 . 160
chrXIII 118168 118169 . 440
chrXIII 118734 118735 . 200
chrXIII 118913 118914 . 180
chrXIII 118927 118928 . 120
chrXIII 118978 118979 . 260
chrXIII 119047 119048 . 680
chrXIII 119111 119112 . 280
chrXIII 119114 119115 . 120
chrXIII 119123 119124 . 180
chrXIII 119145 119146 . 740
chrXIII 119148 119149 . 1740
chrXIII 119156 119157 . 240
chrXIII 119170 119171 . 900
chrXIII 119181 119182 . 1220
chrXIII 119200 119201 . 1320
chrXIII 119218 119219 . 800
chrXIII 119227 119228 . 700
chrXIII 119267 119268 . 140
chrXIII 119288 119289 . 1200
chrXIII 119289 119290 . 140
chrXIII 119289 119290 . 140
chrXIII 119297 119298 . 380
chrXIII 119305 119306 . 300
chrXIII 119338 119339 . 1160
chrXIII 119341 119342 . 200
chrXIII 119345 119346 . 720
chrXIII 119370 119371 . 1460
chrXIII 119377 119378 . 480
chrXIII 119404 119405 . 3180
chrXIII 119417 119418 . 280
chrXIII 119437 119438 . 2780
chrXIII 119448 119449 . 440
chrXIII 119455 119456 . 220
chrXIII 119458 119459 . 2240
chrXIII 119464 119465 . 5860
chrXIII 119499 119500 . 440
chrXIII 119503 119504 . 620
chrXIII 119539 119540 . 300
chrXIII 119617 119618 . 120
chrXIII 119634 119635 . 120
chrXIII 119660 119661 . 120
chrXIII 119676 119677 . 220
chrXIII 119804 119805 . 220
chrXIII 119810 119811 . 320
chrXIII 119840 119841 . 680
chrXIII 119843 119844 . 120
chrXIII 119919 119920 . 140
chrXIII 119933 119934 . 340
chrXIII 119951 119952 . 420
chrXIII 120030 120031 . 160
chrXIII 120164 120165 . 380
chrXIII 120180 120181 . 540
chrXIII 120358 120359 . 120
chrXIII 121260 121261 . 240
chrXIII 121275 121276 . 760
chrXIII 121377 121378 . 160
chrXIII 121383 121384 . 1000
chrXIII 121389 121390 . 320
chrXIII 121397 121398 . 340
chrXIII 121407 121408 . 1840
chrXIII 121437 121438 . 800
chrXIII 121454 121455 . 200
chrXIII 121460 121461 . 180
chrXIII 121473 121474 . 1280
chrXIII 121478 121479 . 120
chrXIII 121496 121497 . 300
chrXIII 121674 121675 . 1260
chrXIII 121688 121689 . 460
chrXIII 121838 121839 . 140
chrXIII 122022 122023 . 380
chrXIII 122064 122065 . 120
chrXIII 122357 122358 . 3220
chrXIII 122370 122371 . 1140
chrXIII 122507 122508 . 520
chrXIII 122551 122552 . 360
chrXIII 122584 122585 . 340
chrXIII 122643 122644 . 460
chrXIII 122646 122647 . 180
chrXIII 122975 122976 . 380
chrXIII 123005 123006 . 1120
chrXIII 123021 123022 . 260
chrXIII 123031 123032 . 120
chrXIII 123036 123037 . 960
chrXIII 123044 123045 . 120
chrXIII 123054 123055 . 120
chrXIII 123056 123057 . 400
chrXIII 123090 123091 . 7220
chrXIII 123100 123101 . 420
chrXIII 123103 123104 . 140
chrXIII 123103 123104 . 540
chrXIII 123121 123122 . 2840
chrXIII 123138 123139 . 140
chrXIII 123167 123168 . 160
chrXIII 123184 123185 . 140
chrXIII 124281 124282 . 140
chrXIII 124557 124558 . 360
chrXIII 124573 124574 . 160
chrXIII 124587 124588 . 140
chrXIII 124591 124592 . 120
chrXIII 124598 124599 . 260
chrXIII 124611 124612 . 120
chrXIII 124617 124618 . 120
chrXIII 124723 124724 . 740
chrXIII 124753 124754 . 960
chrXIII 124925 124926 . 360
chrXIII 125195 125196 . 600
chrXIII 125322 125323 . 1360
chrXIII 125543 125544 . 1160
chrXIII 125625 125626 . 2400
chrXIII 125913 125914 . 3220
chrXIII 126489 126490 . 360
chrXIII 126613 126614 . 800
chrXIII 126631 126632 . 4060
chrXIII 126736 126737 . 120
chrXIII 126820 126821 . 3440
chrXIII 126950 126951 . 200
chrXIII 127432 127433 . 320
chrXIII 127590 127591 . 1920
chrXIII 127596 127597 . 120
chrXIII 127598 127599 . 1300
chrXIII 127611 127612 . 2040
chrXIII 127612 127613 . 1160
chrXIII 127612 127613 . 120
chrXIII 127896 127897 . 160
chrXIII 128303 128304 . 340
chrXIII 128415 128416 . 1700
chrXIII 128846 128847 . 380
chrXIII 128931 128932 . 2240
chrXIII 129442 129443 . 300
chrXIII 129452 129453 . 200
chrXIII 129601 129602 . 1360
chrXIII 129608 129609 . 660
chrXIII 129612 129613 . 120
chrXIII 129614 129615 . 600
chrXIII 129614 129615 . 200
chrXIII 129616 129617 . 120
chrXIII 129622 129623 . 740
chrXIII 129623 129624 . 180
chrXIII 129644 129645 . 220
chrXIII 129655 129656 . 320
chrXIII 129656 129657 . 200
chrXIII 129657 129658 . 120
chrXIII 129657 129658 . 120
chrXIII 129660 129661 . 400
chrXIII 129666 129667 . 920
chrXIII 129730 129731 . 1660
chrXIII 129750 129751 . 280
chrXIII 129771 129772 . 560
chrXIII 129783 129784 . 120
chrXIII 129876 129877 . 160
chrXIII 129886 129887 . 120
chrXIII 129897 129898 . 180
chrXIII 129901 129902 . 340
chrXIII 130290 130291 . 840
chrXIII 130692 130693 . 520
chrXIII 130773 130774 . 260
chrXIII 130859 130860 . 200
chrXIII 131030 131031 . 140
chrXIII 131241 131242 . 360
chrXIII 131421 131422 . 180
chrXIII 131653 131654 . 1060
chrXIII 131761 131762 . 340
chrXIII 131768 131769 . 4660
chrXIII 131774 131775 . 900
chrXIII 131805 131806 . 9480
chrXIII 131833 131834 . 660
chrXIII 131953 131954 . 120
chrXIII 131961 131962 . 660
chrXIII 131966 131967 . 140
chrXIII 131970 131971 . 140
chrXIII 131973 131974 . 120
chrXIII 131977 131978 . 580
chrXIII 131986 131987 . 940
chrXIII 131992 131993 . 120
chrXIII 131998 131999 . 300
chrXIII 132010 132011 . 160
chrXIII 132123 132124 . 300
chrXIII 132225 132226 . 120
chrXIII 132336 132337 . 140
chrXIII 132726 132727 . 480
chrXIII 132752 132753 . 420
chrXIII 132786 132787 . 680
chrXIII 132796 132797 . 120
chrXIII 132847 132848 . 3040
chrXIII 132936 132937 . 160
chrXIII 132969 132970 . 360
chrXIII 133078 133079 . 700
chrXIII 133091 133092 . 400
chrXIII 133101 133102 . 780
chrXIII 133102 133103 . 440
chrXIII 133114 133115 . 120
chrXIII 133120 133121 . 120
chrXIII 133124 133125 . 380
chrXIII 133158 133159 . 140
chrXIII 133331 133332 . 780
chrXIII 133343 133344 . 280
chrXIII 133347 133348 . 2480
chrXIII 133350 133351 . 800
chrXIII 133385 133386 . 820
chrXIII 133550 133551 . 220
chrXIII 133555 133556 . 240
chrXIII 133671 133672 . 220
chrXIII 133684 133685 . 140
chrXIII 133988 133989 . 320
chrXIII 134002 134003 . 160
chrXIII 134220 134221 . 740
chrXIII 134592 134593 . 620
chrXIII 134741 134742 . 920
chrXIII 134987 134988 . 920
chrXIII 135110 135111 . 1220
chrXIII 135115 135116 . 600
chrXIII 135131 135132 . 200
chrXIII 135137 135138 . 780
chrXIII 135150 135151 . 400
chrXIII 135388 135389 . 140
chrXIII 135413 135414 . 160
chrXIII 135416 135417 . 140
chrXIII 137274 137275 . 2420
chrXIII 137284 137285 . 600
chrXIII 137299 137300 . 700
chrXIII 137305 137306 . 700
chrXIII 137308 137309 . 1600
chrXIII 137340 137341 . 140
chrXIII 137348 137349 . 480
chrXIII 137390 137391 . 120
chrXIII 137392 137393 . 860
chrXIII 137429 137430 . 280
chrXIII 137442 137443 . 2200
chrXIII 137451 137452 . 700
chrXIII 137579 137580 . 220
chrXIII 137608 137609 . 1240
chrXIII 137621 137622 . 160
chrXIII 137642 137643 . 240
chrXIII 137800 137801 . 460
chrXIII 137870 137871 . 300
chrXIII 137926 137927 . 140
chrXIII 137937 137938 . 640
chrXIII 138125 138126 . 660
chrXIII 138129 138130 . 120
chrXIII 138310 138311 . 2960
chrXIII 138472 138473 . 240
chrXIII 138480 138481 . 1320
chrXIII 138732 138733 . 160
chrXIII 138765 138766 . 280
chrXIII 138900 138901 . 380
chrXIII 139046 139047 . 7540
chrXIII 139228 139229 . 180
chrXIII 139469 139470 . 740
chrXIII 139590 139591 . 120
chrXIII 139602 139603 . 2240
chrXIII 139776 139777 . 2980
chrXIII 139945 139946 . 2400
chrXIII 140302 140303 . 160
chrXIII 140320 140321 . 640
chrXIII 140321 140322 . 400
chrXIII 140339 140340 . 420
chrXIII 140347 140348 . 640
chrXIII 140369 140370 . 300
chrXIII 140370 140371 . 120
chrXIII 140391 140392 . 120
chrXIII 140530 140531 . 900
chrXIII 140565 140566 . 1420
chrXIII 140724 140725 . 120
chrXIII 141325 141326 . 120
chrXIII 142003 142004 . 140
chrXIII 142004 142005 . 200
chrXIII 142010 142011 . 140
chrXIII 142013 142014 . 600
chrXIII 142017 142018 . 120
chrXIII 142019 142020 . 1380
chrXIII 142047 142048 . 340
chrXIII 142076 142077 . 500
chrXIII 142087 142088 . 840
chrXIII 142602 142603 . 140
chrXIII 143065 143066 . 400
chrXIII 145004 145005 . 820
chrXIII 145137 145138 . 320
chrXIII 145153 145154 . 860
chrXIII 145922 145923 . 200
chrXIII 145957 145958 . 200
chrXIII 146004 146005 . 160
chrXIII 146031 146032 . 280
chrXIII 146044 146045 . 120
chrXIII 146050 146051 . 160
chrXIII 146154 146155 . 560
chrXIII 146402 146403 . 1060
chrXIII 146414 146415 . 120
chrXIII 147350 147351 . 300
chrXIII 147358 147359 . 380
chrXIII 147361 147362 . 120
chrXIII 147362 147363 . 720
chrXIII 147433 147434 . 3020
chrXIII 147438 147439 . 120
chrXIII 147441 147442 . 720
chrXIII 147444 147445 . 120
chrXIII 147530 147531 . 480
chrXIII 147611 147612 . 1040
chrXIII 147657 147658 . 900
chrXIII 147732 147733 . 140
chrXIII 147758 147759 . 3320
chrXIII 147836 147837 . 120
chrXIII 147846 147847 . 120
chrXIII 147911 147912 . 780
chrXIII 148060 148061 . 960
chrXIII 148081 148082 . 200
chrXIII 148161 148162 . 220
chrXIII 148262 148263 . 380
chrXIII 148738 148739 . 120
chrXIII 148741 148742 . 120
chrXIII 148749 148750 . 200
chrXIII 148756 148757 . 1380
chrXIII 148784 148785 . 140
chrXIII 148794 148795 . 120
chrXIII 148797 148798 . 860
chrXIII 148817 148818 . 120
chrXIII 148974 148975 . 140
chrXIII 149149 149150 . 420
chrXIII 149169 149170 . 120
chrXIII 149340 149341 . 340
chrXIII 149661 149662 . 160
chrXIII 149825 149826 . 3520
chrXIII 149845 149846 . 1520
chrXIII 149875 149876 . 160
chrXIII 150076 150077 . 380
chrXIII 150197 150198 . 300
chrXIII 150230 150231 . 440
chrXIII 150846 150847 . 120
chrXIII 151680 151681 . 740
chrXIII 151704 151705 . 140
chrXIII 151719 151720 . 160
chrXIII 151726 151727 . 220
chrXIII 151749 151750 . 580
chrXIII 151773 151774 . 360
chrXIII 151782 151783 . 240
chrXIII 151922 151923 . 1240
chrXIII 151925 151926 . 320
chrXIII 151985 151986 . 140
chrXIII 151988 151989 . 180
chrXIII 152162 152163 . 820
chrXIII 152302 152303 . 220
chrXIII 152304 152305 . 340
chrXIII 152322 152323 . 1100
chrXIII 152472 152473 . 2500
chrXIII 152642 152643 . 120
chrXIII 152831 152832 . 360
chrXIII 152836 152837 . 240
chrXIII 152864 152865 . 820
chrXIII 152973 152974 . 120
chrXIII 153019 153020 . 160
chrXIII 153038 153039 . 600
chrXIII 153055 153056 . 660
chrXIII 153056 153057 . 500
chrXIII 153056 153057 . 120
chrXIII 153057 153058 . 140
chrXIII 153081 153082 . 280
chrXIII 153082 153083 . 400
chrXIII 153141 153142 . 560
chrXIII 153189 153190 . 580
chrXIII 153200 153201 . 300
chrXIII 153647 153648 . 300
chrXIII 153918 153919 . 260
chrXIII 154045 154046 . 420
chrXIII 155147 155148 . 240
chrXIII 155569 155570 . 160
chrXIII 156436 156437 . 140
chrXIII 156450 156451 . 140
chrXIII 156599 156600 . 380
chrXIII 156720 156721 . 300
chrXIII 156794 156795 . 900
chrXIII 156950 156951 . 1280
chrXIII 157002 157003 . 940
chrXIII 157504 157505 . 820
chrXIII 157536 157537 . 140
chrXIII 157664 157665 . 160
chrXIII 157678 157679 . 140
chrXIII 157845 157846 . 2260
chrXIII 158011 158012 . 940
chrXIII 158016 158017 . 240
chrXIII 158053 158054 . 680
chrXIII 158239 158240 . 200
chrXIII 158434 158435 . 120
chrXIII 158506 158507 . 1040
chrXIII 158553 158554 . 120
chrXIII 158735 158736 . 120
chrXIII 158738 158739 . 140
chrXIII 158946 158947 . 1960
chrXIII 159025 159026 . 1560
chrXIII 159028 159029 . 240
chrXIII 159067 159068 . 1000
chrXIII 159096 159097 . 1060
chrXIII 159103 159104 . 1140
chrXIII 159123 159124 . 220
chrXIII 159128 159129 . 720
chrXIII 159135 159136 . 1200
chrXIII 159155 159156 . 860
chrXIII 159186 159187 . 160
chrXIII 159199 159200 . 960
chrXIII 159209 159210 . 1600
chrXIII 159217 159218 . 1000
chrXIII 159227 159228 . 420
chrXIII 159231 159232 . 360
chrXIII 159231 159232 . 460
chrXIII 159246 159247 . 260
chrXIII 159261 159262 . 160
chrXIII 159264 159265 . 340
chrXIII 159287 159288 . 360
chrXIII 159291 159292 . 520
chrXIII 159294 159295 . 1220
chrXIII 159300 159301 . 880
chrXIII 159328 159329 . 180
chrXIII 159331 159332 . 120
chrXIII 159339 159340 . 120
chrXIII 159342 159343 . 120
chrXIII 159461 159462 . 220
chrXIII 159470 159471 . 740
chrXIII 159479 159480 . 280
chrXIII 159485 159486 . 440
chrXIII 159490 159491 . 1700
chrXIII 159583 159584 . 1080
chrXIII 159592 159593 . 160
chrXIII 159647 159648 . 540
chrXIII 159800 159801 . 400
chrXIII 159923 159924 . 260
chrXIII 159937 159938 . 260
chrXIII 159944 159945 . 580
chrXIII 159958 159959 . 720
chrXIII 160020 160021 . 1160
chrXIII 160041 160042 . 340
chrXIII 160046 160047 . 480
chrXIII 160069 160070 . 940
chrXIII 160078 160079 . 520
chrXIII 160080 160081 . 260
chrXIII 160084 160085 . 120
chrXIII 160086 160087 . 440
chrXIII 160092 160093 . 140
chrXIII 160235 160236 . 340
chrXIII 160242 160243 . 220
chrXIII 160253 160254 . 640
chrXIII 160273 160274 . 140
chrXIII 160388 160389 . 480
chrXIII 160404 160405 . 300
chrXIII 160567 160568 . 2480
chrXIII 160568 160569 . 260
chrXIII 160573 160574 . 120
chrXIII 160612 160613 . 660
chrXIII 160710 160711 . 320
chrXIII 160942 160943 . 480
chrXIII 161119 161120 . 180
chrXIII 161144 161145 . 260
chrXIII 161209 161210 . 800
chrXIII 161357 161358 . 120
chrXIII 161799 161800 . 280
chrXIII 161865 161866 . 780
chrXIII 161904 161905 . 240
chrXIII 162185 162186 . 120
chrXIII 162201 162202 . 200
chrXIII 162249 162250 . 240
chrXIII 162269 162270 . 200
chrXIII 162411 162412 . 2160
chrXIII 162462 162463 . 140
chrXIII 162512 162513 . 120
chrXIII 162550 162551 . 1660
chrXIII 162717 162718 . 280
chrXIII 162727 162728 . 5260
chrXIII 162847 162848 . 480
chrXIII 163010 163011 . 900
chrXIII 163408 163409 . 120
chrXIII 163480 163481 . 840
chrXIII 163719 163720 . 240
chrXIII 163867 163868 . 340
chrXIII 164426 164427 . 140
chrXIII 164443 164444 . 120
chrXIII 164446 164447 . 620
chrXIII 164451 164452 . 120
chrXIII 164457 164458 . 140
chrXIII 164484 164485 . 280
chrXIII 164521 164522 . 640
chrXIII 164534 164535 . 220
chrXIII 164653 164654 . 620
chrXIII 164656 164657 . 180
chrXIII 164659 164660 . 620
chrXIII 164673 164674 . 480
chrXIII 164684 164685 . 460
chrXIII 164688 164689 . 720
chrXIII 164696 164697 . 220
chrXIII 164706 164707 . 540
chrXIII 164718 164719 . 140
chrXIII 164726 164727 . 200
chrXIII 164737 164738 . 360
chrXIII 164927 164928 . 1580
chrXIII 165026 165027 . 120
chrXIII 165051 165052 . 120
chrXIII 165420 165421 . 160
chrXIII 165425 165426 . 120
chrXIII 165598 165599 . 1000
chrXIII 165678 165679 . 160
chrXIII 165780 165781 . 140
chrXIII 165793 165794 . 3560
chrXIII 165819 165820 . 2000
chrXIII 165850 165851 . 580
chrXIII 165945 165946 . 180
chrXIII 166001 166002 . 1740
chrXIII 166047 166048 . 5500
chrXIII 166125 166126 . 1480
chrXIII 166126 166127 . 160
chrXIII 166127 166128 . 140
chrXIII 166222 166223 . 460
chrXIII 166238 166239 . 740
chrXIII 166245 166246 . 3580
chrXIII 166287 166288 . 620
chrXIII 166307 166308 . 120
chrXIII 166311 166312 . 120
chrXIII 166413 166414 . 160
chrXIII 166472 166473 . 900
chrXIII 166554 166555 . 1840
chrXIII 166669 166670 . 140
chrXIII 166935 166936 . 380
chrXIII 167095 167096 . 400
chrXIII 167101 167102 . 740
chrXIII 167120 167121 . 560
chrXIII 167138 167139 . 200
chrXIII 167205 167206 . 460
chrXIII 167297 167298 . 440
chrXIII 167307 167308 . 2120
chrXIII 167338 167339 . 160
chrXIII 167341 167342 . 680
chrXIII 167365 167366 . 220
chrXIII 167369 167370 . 120
chrXIII 167375 167376 . 520
chrXIII 167407 167408 . 340
chrXIII 167501 167502 . 220
chrXIII 167516 167517 . 400
chrXIII 167520 167521 . 2180
chrXIII 167528 167529 . 320
chrXIII 167557 167558 . 860
chrXIII 167598 167599 . 1560
chrXIII 167600 167601 . 200
chrXIII 167609 167610 . 160
chrXIII 167610 167611 . 3800
chrXIII 167610 167611 . 120
chrXIII 167612 167613 . 160
chrXIII 167617 167618 . 420
chrXIII 167621 167622 . 200
chrXIII 167630 167631 . 1040
chrXIII 167631 167632 . 420
chrXIII 167633 167634 . 2500
chrXIII 167637 167638 . 240
chrXIII 167641 167642 . 120
chrXIII 167655 167656 . 1300
chrXIII 167691 167692 . 180
chrXIII 167721 167722 . 120
chrXIII 167727 167728 . 920
chrXIII 167756 167757 . 1100
chrXIII 167776 167777 . 580
chrXIII 167799 167800 . 500
chrXIII 167811 167812 . 2420
chrXIII 167816 167817 . 120
chrXIII 167822 167823 . 920
chrXIII 167826 167827 . 140
chrXIII 167830 167831 . 1280
chrXIII 167831 167832 . 120
chrXIII 167836 167837 . 400
chrXIII 167856 167857 . 3540
chrXIII 167872 167873 . 2040
chrXIII 167887 167888 . 120
chrXIII 167891 167892 . 640
chrXIII 167908 167909 . 360
chrXIII 167931 167932 . 580
chrXIII 167939 167940 . 140
chrXIII 167988 167989 . 1240
chrXIII 167994 167995 . 260
chrXIII 167994 167995 . 400
chrXIII 168008 168009 . 3360
chrXIII 168012 168013 . 920
chrXIII 168027 168028 . 1540
chrXIII 168039 168040 . 1300
chrXIII 168048 168049 . 820
chrXIII 168050 168051 . 160
chrXIII 168090 168091 . 480
chrXIII 168145 168146 . 1280
chrXIII 168157 168158 . 440
chrXIII 168169 168170 . 180
chrXIII 168183 168184 . 120
chrXIII 168200 168201 . 160
chrXIII 168214 168215 . 180
chrXIII 168304 168305 . 160
chrXIII 168321 168322 . 420
chrXIII 168697 168698 . 240
chrXIII 168707 168708 . 640
chrXIII 168716 168717 . 160
chrXIII 168717 168718 . 620
chrXIII 168721 168722 . 580
chrXIII 168724 168725 . 500
chrXIII 168729 168730 . 2420
chrXIII 168903 168904 . 280
chrXIII 168907 168908 . 160
chrXIII 168912 168913 . 380
chrXIII 168913 168914 . 220
chrXIII 168921 168922 . 940
chrXIII 168922 168923 . 160
chrXIII 168925 168926 . 560
chrXIII 168933 168934 . 240
chrXIII 168949 168950 . 360
chrXIII 168953 168954 . 120
chrXIII 168969 168970 . 280
chrXIII 168990 168991 . 120
chrXIII 169135 169136 . 1500
chrXIII 169246 169247 . 160
chrXIII 169346 169347 . 180
chrXIII 169401 169402 . 1300
chrXIII 169485 169486 . 420
chrXIII 169495 169496 . 780
chrXIII 169530 169531 . 660
chrXIII 169539 169540 . 360
chrXIII 169674 169675 . 180
chrXIII 169676 169677 . 120
chrXIII 169682 169683 . 3700
chrXIII 169692 169693 . 2560
chrXIII 169743 169744 . 620
chrXIII 169902 169903 . 620
chrXIII 169907 169908 . 120
chrXIII 169911 169912 . 140
chrXIII 169916 169917 . 180
chrXIII 169924 169925 . 440
chrXIII 169927 169928 . 780
chrXIII 169937 169938 . 200
chrXIII 169972 169973 . 120
chrXIII 170034 170035 . 1080
chrXIII 170047 170048 . 120
chrXIII 170078 170079 . 480
chrXIII 170097 170098 . 500
chrXIII 170145 170146 . 360
chrXIII 170166 170167 . 740
chrXIII 170177 170178 . 720
chrXIII 170195 170196 . 120
chrXIII 170213 170214 . 1080
chrXIII 170247 170248 . 120
chrXIII 170250 170251 . 140
chrXIII 170256 170257 . 1780
chrXIII 170270 170271 . 140
chrXIII 170316 170317 . 380
chrXIII 170342 170343 . 140
chrXIII 170343 170344 . 180
chrXIII 170431 170432 . 320
chrXIII 170489 170490 . 140
chrXIII 170492 170493 . 160
chrXIII 170507 170508 . 280
chrXIII 170551 170552 . 120
chrXIII 170610 170611 . 180
chrXIII 170660 170661 . 2200
chrXIII 170690 170691 . 300
chrXIII 170779 170780 . 400
chrXIII 170791 170792 . 160
chrXIII 170839 170840 . 140
chrXIII 170881 170882 . 360
chrXIII 170946 170947 . 140
chrXIII 170949 170950 . 400
chrXIII 170962 170963 . 360
chrXIII 170972 170973 . 160
chrXIII 171030 171031 . 240
chrXIII 171043 171044 . 800
chrXIII 171113 171114 . 960
chrXIII 171214 171215 . 2400
chrXIII 171223 171224 . 1100
chrXIII 171230 171231 . 120
chrXIII 171289 171290 . 280
chrXIII 171298 171299 . 160
chrXIII 171313 171314 . 1780
chrXIII 171338 171339 . 120
chrXIII 171342 171343 . 200
chrXIII 171369 171370 . 160
chrXIII 171395 171396 . 840
chrXIII 171401 171402 . 120
chrXIII 171406 171407 . 220
chrXIII 171446 171447 . 320
chrXIII 171457 171458 . 120
chrXIII 171459 171460 . 120
chrXIII 171496 171497 . 480
chrXIII 171537 171538 . 120
chrXIII 171558 171559 . 200
chrXIII 171611 171612 . 220
chrXIII 171662 171663 . 240
chrXIII 171697 171698 . 2240
chrXIII 171746 171747 . 160
chrXIII 171787 171788 . 1360
chrXIII 171831 171832 . 720
chrXIII 172059 172060 . 740
chrXIII 172341 172342 . 120
chrXIII 172390 172391 . 1060
chrXIII 172489 172490 . 220
chrXIII 172527 172528 . 2220
chrXIII 172553 172554 . 1320
chrXIII 172623 172624 . 2580
chrXIII 172631 172632 . 1000
chrXIII 172724 172725 . 200
chrXIII 172750 172751 . 340
chrXIII 172794 172795 . 380
chrXIII 172826 172827 . 120
chrXIII 172903 172904 . 680
chrXIII 172924 172925 . 120
chrXIII 172967 172968 . 180
chrXIII 173064 173065 . 1060
chrXIII 173068 173069 . 260
chrXIII 173076 173077 . 500
chrXIII 173125 173126 . 3300
chrXIII 173154 173155 . 1440
chrXIII 173182 173183 . 640
chrXIII 173337 173338 . 420
chrXIII 173410 173411 . 420
chrXIII 173448 173449 . 260
chrXIII 173465 173466 . 1120
chrXIII 173635 173636 . 300
chrXIII 173636 173637 . 1000
chrXIII 173637 173638 . 120
chrXIII 173638 173639 . 120
chrXIII 173668 173669 . 200
chrXIII 173685 173686 . 240
chrXIII 173822 173823 . 500
chrXIII 174143 174144 . 220
chrXIII 174960 174961 . 140
chrXIII 178221 178222 . 380
chrXIII 178223 178224 . 480
chrXIII 178228 178229 . 260
chrXIII 178231 178232 . 120
chrXIII 178233 178234 . 480
chrXIII 178236 178237 . 760
chrXIII 178253 178254 . 740
chrXIII 178260 178261 . 320
chrXIII 178285 178286 . 1320
chrXIII 178290 178291 . 120
chrXIII 178291 178292 . 1120
chrXIII 178292 178293 . 780
chrXIII 178295 178296 . 220
chrXIII 178297 178298 . 700
chrXIII 178305 178306 . 500
chrXIII 178311 178312 . 240
chrXIII 178322 178323 . 160
chrXIII 178333 178334 . 120
chrXIII 178352 178353 . 200
chrXIII 178382 178383 . 160
chrXIII 178674 178675 . 2320
chrXIII 178795 178796 . 540
chrXIII 178855 178856 . 400
chrXIII 179189 179190 . 200
chrXIII 179219 179220 . 120
chrXIII 179968 179969 . 320
chrXIII 180024 180025 . 160
chrXIII 180117 180118 . 180
chrXIII 180290 180291 . 320
chrXIII 180349 180350 . 280
chrXIII 180523 180524 . 400
chrXIII 180546 180547 . 520
chrXIII 180554 180555 . 1600
chrXIII 180564 180565 . 1100
chrXIII 180880 180881 . 140
chrXIII 181069 181070 . 160
chrXIII 181073 181074 . 140
chrXIII 181259 181260 . 1300
chrXIII 181293 181294 . 140
chrXIII 181305 181306 . 700
chrXIII 181306 181307 . 120
chrXIII 181317 181318 . 120
chrXIII 181328 181329 . 120
chrXIII 181332 181333 . 600
chrXIII 181335 181336 . 120
chrXIII 183581 183582 . 120
chrXIII 183651 183652 . 120
chrXIII 183733 183734 . 220
chrXIII 183754 183755 . 180
chrXIII 183768 183769 . 120
chrXIII 183784 183785 . 160
chrXIII 183874 183875 . 660
chrXIII 184032 184033 . 120
chrXIII 184057 184058 . 120
chrXIII 184202 184203 . 560
chrXIII 184434 184435 . 640
chrXIII 184439 184440 . 1840
chrXIII 190092 190093 . 360
chrXIII 190139 190140 . 120
chrXIII 190186 190187 . 380
chrXIII 190270 190271 . 1880
chrXIII 190312 190313 . 360
chrXIII 190335 190336 . 1020
chrXIII 190459 190460 . 360
chrXIII 191935 191936 . 540
chrXIII 191941 191942 . 200
chrXIII 191971 191972 . 460
chrXIII 192070 192071 . 120
chrXIII 192077 192078 . 160
chrXIII 192078 192079 . 1420
chrXIII 192084 192085 . 260
chrXIII 192095 192096 . 400
chrXIII 192103 192104 . 200
chrXIII 192112 192113 . 260
chrXIII 192124 192125 . 660
chrXIII 192135 192136 . 900
chrXIII 192304 192305 . 140
chrXIII 192325 192326 . 200
chrXIII 192445 192446 . 120
chrXIII 192450 192451 . 340
chrXIII 192457 192458 . 800
chrXIII 192464 192465 . 500
chrXIII 192520 192521 . 1040
chrXIII 192527 192528 . 260
chrXIII 192540 192541 . 180
chrXIII 192549 192550 . 180
chrXIII 192570 192571 . 400
chrXIII 192583 192584 . 420
chrXIII 192592 192593 . 160
chrXIII 192598 192599 . 140
chrXIII 192610 192611 . 380
chrXIII 192671 192672 . 700
chrXIII 192674 192675 . 180
chrXIII 192707 192708 . 640
chrXIII 192738 192739 . 120
chrXIII 192899 192900 . 1360
chrXIII 192921 192922 . 2420
chrXIII 192935 192936 . 200
chrXIII 192996 192997 . 120
chrXIII 193184 193185 . 4800
chrXIII 193277 193278 . 1220
chrXIII 193470 193471 . 1120
chrXIII 193542 193543 . 480
chrXIII 194225 194226 . 580
chrXIII 194320 194321 . 120
chrXIII 194328 194329 . 820
chrXIII 194462 194463 . 120
chrXIII 194632 194633 . 620
chrXIII 194773 194774 . 1300
chrXIII 194853 194854 . 120
chrXIII 194864 194865 . 280
chrXIII 194864 194865 . 1660
chrXIII 194897 194898 . 740
chrXIII 194922 194923 . 2480
chrXIII 194958 194959 . 600
chrXIII 194963 194964 . 1480
chrXIII 194981 194982 . 480
chrXIII 195003 195004 . 180
chrXIII 195028 195029 . 1300
chrXIII 195042 195043 . 140
chrXIII 195171 195172 . 1200
chrXIII 195182 195183 . 560
chrXIII 195363 195364 . 120
chrXIII 195463 195464 . 260
chrXIII 195818 195819 . 4220
chrXIII 195832 195833 . 1640
chrXIII 195834 195835 . 160
chrXIII 195844 195845 . 960
chrXIII 195855 195856 . 140
chrXIII 195863 195864 . 300
chrXIII 195870 195871 . 400
chrXIII 195925 195926 . 500
chrXIII 195931 195932 . 580
chrXIII 195966 195967 . 880
chrXIII 195997 195998 . 2940
chrXIII 196007 196008 . 480
chrXIII 196013 196014 . 820
chrXIII 196107 196108 . 300
chrXIII 196110 196111 . 400
chrXIII 196140 196141 . 160
chrXIII 196158 196159 . 120
chrXIII 196159 196160 . 180
chrXIII 196238 196239 . 200
chrXIII 196244 196245 . 400
chrXIII 196358 196359 . 260
chrXIII 196406 196407 . 140
chrXIII 198523 198524 . 120
chrXIII 198570 198571 . 140
chrXIII 198582 198583 . 140
chrXIII 202151 202152 . 120
chrXIII 202228 202229 . 140
chrXIII 202357 202358 . 460
chrXIII 202379 202380 . 720
chrXIII 202397 202398 . 1820
chrXIII 202399 202400 . 120
chrXIII 202519 202520 . 140
chrXIII 202537 202538 . 120
chrXIII 202682 202683 . 620
chrXIII 202768 202769 . 140
chrXIII 202777 202778 . 2200
chrXIII 202849 202850 . 240
chrXIII 202993 202994 . 460
chrXIII 203155 203156 . 120
chrXIII 203304 203305 . 200
chrXIII 203356 203357 . 180
chrXIII 203490 203491 . 140
chrXIII 203936 203937 . 180
chrXIII 203988 203989 . 560
chrXIII 204123 204124 . 660
chrXIII 204255 204256 . 540
chrXIII 204293 204294 . 280
chrXIII 204301 204302 . 140
chrXIII 204308 204309 . 320
chrXIII 204366 204367 . 1700
chrXIII 204371 204372 . 260
chrXIII 204372 204373 . 1880
chrXIII 204372 204373 . 120
chrXIII 204374 204375 . 120
chrXIII 204379 204380 . 6980
chrXIII 204380 204381 . 680
chrXIII 204386 204387 . 120
chrXIII 204413 204414 . 1640
chrXIII 204414 204415 . 420
chrXIII 204415 204416 . 140
chrXIII 204416 204417 . 360
chrXIII 204518 204519 . 600
chrXIII 204533 204534 . 640
chrXIII 204548 204549 . 560
chrXIII 204567 204568 . 2260
chrXIII 204691 204692 . 120
chrXIII 204731 204732 . 920
chrXIII 204742 204743 . 120
chrXIII 204857 204858 . 600
chrXIII 205279 205280 . 760
chrXIII 205350 205351 . 120
chrXIII 205492 205493 . 200
chrXIII 205495 205496 . 1500
chrXIII 205513 205514 . 560
chrXIII 205554 205555 . 260
chrXIII 205562 205563 . 2160
chrXIII 205568 205569 . 740
chrXIII 205574 205575 . 1620
chrXIII 206020 206021 . 300
chrXIII 206123 206124 . 1740
chrXIII 206518 206519 . 1400
chrXIII 206642 206643 . 1660
chrXIII 206658 206659 . 120
chrXIII 206863 206864 . 120
chrXIII 206951 206952 . 260
chrXIII 207002 207003 . 1180
chrXIII 207010 207011 . 160
chrXIII 207071 207072 . 660
chrXIII 207476 207477 . 300
chrXIII 207485 207486 . 360
chrXIII 207642 207643 . 300
chrXIII 208097 208098 . 440
chrXIII 208379 208380 . 340
chrXIII 208715 208716 . 120
chrXIII 208921 208922 . 220
chrXIII 208963 208964 . 180
chrXIII 209108 209109 . 180
chrXIII 209122 209123 . 120
chrXIII 209127 209128 . 120
chrXIII 209130 209131 . 140
chrXIII 209131 209132 . 220
chrXIII 209135 209136 . 120
chrXIII 209138 209139 . 120
chrXIII 209144 209145 . 280
chrXIII 209156 209157 . 140
chrXIII 209224 209225 . 120
chrXIII 209242 209243 . 140
chrXIII 209244 209245 . 280
chrXIII 209245 209246 . 140
chrXIII 209256 209257 . 160
chrXIII 209258 209259 . 120
chrXIII 209291 209292 . 300
chrXIII 209297 209298 . 4280
chrXIII 209317 209318 . 320
chrXIII 209319 209320 . 300
chrXIII 209327 209328 . 1700
chrXIII 209336 209337 . 2440
chrXIII 209348 209349 . 2220
chrXIII 209350 209351 . 1280
chrXIII 209357 209358 . 140
chrXIII 209358 209359 . 1300
chrXIII 209360 209361 . 140
chrXIII 209361 209362 . 120
chrXIII 209365 209366 . 120
chrXIII 209368 209369 . 1600
chrXIII 209373 209374 . 820
chrXIII 209378 209379 . 2100
chrXIII 209388 209389 . 120
chrXIII 209393 209394 . 620
chrXIII 209393 209394 . 120
chrXIII 209404 209405 . 700
chrXIII 209550 209551 . 1240
chrXIII 209562 209563 . 260
chrXIII 209721 209722 . 1980
chrXIII 209738 209739 . 280
chrXIII 209764 209765 . 1220
chrXIII 210179 210180 . 440
chrXIII 210203 210204 . 160
chrXIII 210848 210849 . 140
chrXIII 211135 211136 . 400
chrXIII 211448 211449 . 400
chrXIII 211868 211869 . 120
chrXIII 211921 211922 . 120
chrXIII 212118 212119 . 220
chrXIII 212204 212205 . 320
chrXIII 212496 212497 . 120
chrXIII 212517 212518 . 180
chrXIII 212627 212628 . 700
chrXIII 213302 213303 . 120
chrXIII 213339 213340 . 360
chrXIII 213993 213994 . 180
chrXIII 214000 214001 . 260
chrXIII 214007 214008 . 160
chrXIII 214015 214016 . 180
chrXIII 214022 214023 . 260
chrXIII 214027 214028 . 180
chrXIII 214027 214028 . 240
chrXIII 214043 214044 . 360
chrXIII 214084 214085 . 280
chrXIII 214087 214088 . 120
chrXIII 214092 214093 . 400
chrXIII 214142 214143 . 260
chrXIII 214148 214149 . 1380
chrXIII 215245 215246 . 140
chrXIII 215897 215898 . 120
chrXIII 216099 216100 . 360
chrXIII 216223 216224 . 560
chrXIII 216228 216229 . 240
chrXIII 216232 216233 . 1040
chrXIII 216236 216237 . 220
chrXIII 216240 216241 . 1320
chrXIII 216244 216245 . 280
chrXIII 216251 216252 . 120
chrXIII 216259 216260 . 1580
chrXIII 216263 216264 . 1220
chrXIII 216276 216277 . 340
chrXIII 216280 216281 . 340
chrXIII 216280 216281 . 120
chrXIII 216312 216313 . 460
chrXIII 216319 216320 . 220
chrXIII 216322 216323 . 120
chrXIII 216323 216324 . 1260
chrXIII 216324 216325 . 860
chrXIII 216334 216335 . 200
chrXIII 216337 216338 . 240
chrXIII 216353 216354 . 240
chrXIII 216361 216362 . 660
chrXIII 216369 216370 . 3120
chrXIII 216543 216544 . 660
chrXIII 216653 216654 . 1780
chrXIII 216702 216703 . 680
chrXIII 216877 216878 . 300
chrXIII 216970 216971 . 160
chrXIII 217170 217171 . 1500
chrXIII 217173 217174 . 220
chrXIII 217180 217181 . 260
chrXIII 217191 217192 . 1360
chrXIII 217197 217198 . 2340
chrXIII 217206 217207 . 1120
chrXIII 217214 217215 . 160
chrXIII 217217 217218 . 1620
chrXIII 217241 217242 . 2880
chrXIII 217385 217386 . 2100
chrXIII 217388 217389 . 960
chrXIII 217413 217414 . 300
chrXIII 217419 217420 . 140
chrXIII 217448 217449 . 220
chrXIII 217562 217563 . 640
chrXIII 217746 217747 . 240
chrXIII 217801 217802 . 140
chrXIII 217906 217907 . 1180
chrXIII 218061 218062 . 680
chrXIII 218287 218288 . 200
chrXIII 218386 218387 . 1440
chrXIII 218393 218394 . 240
chrXIII 218472 218473 . 1480
chrXIII 218486 218487 . 3120
chrXIII 218521 218522 . 4500
chrXIII 218591 218592 . 320
chrXIII 218678 218679 . 120
chrXIII 218718 218719 . 300
chrXIII 219073 219074 . 140
chrXIII 219085 219086 . 120
chrXIII 219410 219411 . 560
chrXIII 219433 219434 . 2220
chrXIII 219449 219450 . 400
chrXIII 219563 219564 . 260
chrXIII 219609 219610 . 280
chrXIII 219706 219707 . 140
chrXIII 219718 219719 . 300
chrXIII 219730 219731 . 160
chrXIII 219737 219738 . 360
chrXIII 219744 219745 . 240
chrXIII 219765 219766 . 220
chrXIII 219800 219801 . 2020
chrXIII 219865 219866 . 180
chrXIII 219888 219889 . 2480
chrXIII 219891 219892 . 7480
chrXIII 219898 219899 . 160
chrXIII 219905 219906 . 200
chrXIII 219909 219910 . 3100
chrXIII 219912 219913 . 3620
chrXIII 219915 219916 . 120
chrXIII 219925 219926 . 120
chrXIII 219930 219931 . 220
chrXIII 219934 219935 . 320
chrXIII 219940 219941 . 140
chrXIII 219944 219945 . 220
chrXIII 219958 219959 . 1820
chrXIII 219961 219962 . 280
chrXIII 219972 219973 . 180
chrXIII 219977 219978 . 2120
chrXIII 219989 219990 . 120
chrXIII 219990 219991 . 920
chrXIII 219990 219991 . 1060
chrXIII 219992 219993 . 120
chrXIII 219995 219996 . 140
chrXIII 219999 220000 . 580
chrXIII 220003 220004 . 700
chrXIII 220018 220019 . 800
chrXIII 220022 220023 . 660
chrXIII 220030 220031 . 3040
chrXIII 220038 220039 . 400
chrXIII 220082 220083 . 240
chrXIII 220723 220724 . 220
chrXIII 220744 220745 . 220
chrXIII 220769 220770 . 380
chrXIII 220787 220788 . 120
chrXIII 220799 220800 . 1060
chrXIII 220832 220833 . 2160
chrXIII 220845 220846 . 1040
chrXIII 220886 220887 . 140
chrXIII 220893 220894 . 340
chrXIII 220897 220898 . 200
chrXIII 220901 220902 . 240
chrXIII 220906 220907 . 200
chrXIII 220915 220916 . 920
chrXIII 220924 220925 . 760
chrXIII 220939 220940 . 180
chrXIII 220942 220943 . 140
chrXIII 220943 220944 . 1680
chrXIII 220947 220948 . 120
chrXIII 220954 220955 . 360
chrXIII 220964 220965 . 240
chrXIII 220968 220969 . 220
chrXIII 220990 220991 . 700
chrXIII 220998 220999 . 560
chrXIII 221002 221003 . 600
chrXIII 221034 221035 . 120
chrXIII 221043 221044 . 120
chrXIII 221048 221049 . 120
chrXIII 221053 221054 . 1280
chrXIII 221055 221056 . 200
chrXIII 221063 221064 . 940
chrXIII 221078 221079 . 200
chrXIII 221093 221094 . 120
chrXIII 221102 221103 . 120
chrXIII 221109 221110 . 140
chrXIII 221116 221117 . 120
chrXIII 221129 221130 . 120
chrXIII 221175 221176 . 120
chrXIII 221285 221286 . 200
chrXIII 221443 221444 . 260
chrXIII 221451 221452 . 680
chrXIII 221606 221607 . 260
chrXIII 221750 221751 . 840
chrXIII 221854 221855 . 2040
chrXIII 221871 221872 . 820
chrXIII 221876 221877 . 1400
chrXIII 221887 221888 . 1260
chrXIII 221925 221926 . 460
chrXIII 221925 221926 . 120
chrXIII 222141 222142 . 180
chrXIII 222209 222210 . 1420
chrXIII 222260 222261 . 200
chrXIII 222273 222274 . 760
chrXIII 222282 222283 . 2940
chrXIII 222337 222338 . 1080
chrXIII 222338 222339 . 320
chrXIII 222372 222373 . 600
chrXIII 222464 222465 . 340
chrXIII 222472 222473 . 120
chrXIII 222612 222613 . 280
chrXIII 222676 222677 . 500
chrXIII 222783 222784 . 160
chrXIII 222811 222812 . 160
chrXIII 223947 223948 . 180
chrXIII 223970 223971 . 660
chrXIII 224007 224008 . 460
chrXIII 224034 224035 . 120
chrXIII 224052 224053 . 300
chrXIII 224149 224150 . 400
chrXIII 224245 224246 . 1480
chrXIII 224247 224248 . 120
chrXIII 224255 224256 . 120
chrXIII 224266 224267 . 220
chrXIII 224283 224284 . 2780
chrXIII 224297 224298 . 120
chrXIII 224300 224301 . 120
chrXIII 224433 224434 . 120
chrXIII 224446 224447 . 500
chrXIII 224453 224454 . 140
chrXIII 224494 224495 . 1100
chrXIII 224586 224587 . 360
chrXIII 224916 224917 . 260
chrXIII 224928 224929 . 140
chrXIII 224960 224961 . 180
chrXIII 225125 225126 . 400
chrXIII 225269 225270 . 3080
chrXIII 225270 225271 . 220
chrXIII 225271 225272 . 160
chrXIII 225384 225385 . 240
chrXIII 225399 225400 . 540
chrXIII 225411 225412 . 340
chrXIII 225414 225415 . 300
chrXIII 225419 225420 . 280
chrXIII 225436 225437 . 120
chrXIII 225450 225451 . 420
chrXIII 225453 225454 . 540
chrXIII 225456 225457 . 400
chrXIII 225458 225459 . 140
chrXIII 225459 225460 . 2840
chrXIII 225463 225464 . 560
chrXIII 225469 225470 . 160
chrXIII 225482 225483 . 1580
chrXIII 225487 225488 . 720
chrXIII 225492 225493 . 740
chrXIII 225495 225496 . 360
chrXIII 225501 225502 . 480
chrXIII 225505 225506 . 340
chrXIII 225801 225802 . 120
chrXIII 226792 226793 . 120
chrXIII 226806 226807 . 200
chrXIII 226834 226835 . 860
chrXIII 226844 226845 . 460
chrXIII 226871 226872 . 180
chrXIII 226886 226887 . 140
chrXIII 226896 226897 . 260
chrXIII 226900 226901 . 560
chrXIII 226931 226932 . 280
chrXIII 226998 226999 . 120
chrXIII 228716 228717 . 1120
chrXIII 228731 228732 . 160
chrXIII 228734 228735 . 160
chrXIII 228737 228738 . 120
chrXIII 228738 228739 . 140
chrXIII 228746 228747 . 620
chrXIII 228754 228755 . 920
chrXIII 228765 228766 . 1440
chrXIII 228772 228773 . 1380
chrXIII 228777 228778 . 960
chrXIII 228793 228794 . 1820
chrXIII 228802 228803 . 140
chrXIII 228826 228827 . 1200
chrXIII 228828 228829 . 980
chrXIII 228836 228837 . 620
chrXIII 228839 228840 . 1460
chrXIII 228839 228840 . 320
chrXIII 228847 228848 . 600
chrXIII 228857 228858 . 140
chrXIII 228867 228868 . 140
chrXIII 229644 229645 . 160
chrXIII 229710 229711 . 400
chrXIII 229755 229756 . 2180
chrXIII 229792 229793 . 140
chrXIII 229841 229842 . 120
chrXIII 229913 229914 . 120
chrXIII 229955 229956 . 120
chrXIII 229988 229989 . 740
chrXIII 230017 230018 . 3600
chrXIII 230054 230055 . 3160
chrXIII 230146 230147 . 600
chrXIII 230171 230172 . 5700
chrXIII 230176 230177 . 700
chrXIII 230257 230258 . 300
chrXIII 230511 230512 . 2540
chrXIII 230521 230522 . 140
chrXIII 230632 230633 . 300
chrXIII 230638 230639 . 460
chrXIII 230640 230641 . 2540
chrXIII 230646 230647 . 1020
chrXIII 230659 230660 . 140
chrXIII 230671 230672 . 200
chrXIII 230674 230675 . 1740
chrXIII 230836 230837 . 1520
chrXIII 230837 230838 . 820
chrXIII 230845 230846 . 120
chrXIII 230847 230848 . 120
chrXIII 230848 230849 . 1120
chrXIII 230849 230850 . 360
chrXIII 230850 230851 . 200
chrXIII 230863 230864 . 300
chrXIII 230874 230875 . 740
chrXIII 230874 230875 . 420
chrXIII 230875 230876 . 120
chrXIII 230878 230879 . 360
chrXIII 230885 230886 . 520
chrXIII 230887 230888 . 260
chrXIII 230891 230892 . 1420
chrXIII 230893 230894 . 240
chrXIII 230896 230897 . 780
chrXIII 230903 230904 . 440
chrXIII 230907 230908 . 1040
chrXIII 230909 230910 . 960
chrXIII 230911 230912 . 520
chrXIII 230917 230918 . 120
chrXIII 230917 230918 . 260
chrXIII 230921 230922 . 140
chrXIII 230930 230931 . 1820
chrXIII 230938 230939 . 220
chrXIII 230958 230959 . 600
chrXIII 231096 231097 . 140
chrXIII 231111 231112 . 140
chrXIII 231134 231135 . 120
chrXIII 231142 231143 . 220
chrXIII 231229 231230 . 160
chrXIII 231249 231250 . 560
chrXIII 231263 231264 . 1380
chrXIII 231397 231398 . 2900
chrXIII 231401 231402 . 120
chrXIII 231554 231555 . 260
chrXIII 231603 231604 . 140
chrXIII 231713 231714 . 280
chrXIII 232091 232092 . 300
chrXIII 232289 232290 . 1560
chrXIII 232592 232593 . 680
chrXIII 232735 232736 . 700
chrXIII 232790 232791 . 720
chrXIII 232864 232865 . 460
chrXIII 232888 232889 . 200
chrXIII 232950 232951 . 380
chrXIII 232991 232992 . 240
chrXIII 233117 233118 . 940
chrXIII 233157 233158 . 1900
chrXIII 233273 233274 . 1240
chrXIII 233316 233317 . 360
chrXIII 233322 233323 . 280
chrXIII 233332 233333 . 220
chrXIII 233332 233333 . 120
chrXIII 233333 233334 . 120
chrXIII 233333 233334 . 180
chrXIII 233335 233336 . 120
chrXIII 233340 233341 . 3940
chrXIII 233340 233341 . 240
chrXIII 233341 233342 . 120
chrXIII 233341 233342 . 260
chrXIII 233343 233344 . 760
chrXIII 233343 233344 . 300
chrXIII 233351 233352 . 180
chrXIII 233354 233355 . 320
chrXIII 233356 233357 . 320
chrXIII 233356 233357 . 300
chrXIII 233375 233376 . 8160
chrXIII 233381 233382 . 260
chrXIII 233389 233390 . 120
chrXIII 233393 233394 . 120
chrXIII 233396 233397 . 180
chrXIII 233406 233407 . 180
chrXIII 233416 233417 . 120
chrXIII 233418 233419 . 160
chrXIII 233430 233431 . 120
chrXIII 233577 233578 . 140
chrXIII 233581 233582 . 180
chrXIII 233590 233591 . 160
chrXIII 233594 233595 . 640
chrXIII 233600 233601 . 720
chrXIII 233727 233728 . 160
chrXIII 233744 233745 . 120
chrXIII 233750 233751 . 240
chrXIII 233816 233817 . 1020
chrXIII 233956 233957 . 880
chrXIII 234050 234051 . 200
chrXIII 234228 234229 . 1940
chrXIII 234296 234297 . 740
chrXIII 234311 234312 . 1000
chrXIII 234548 234549 . 600
chrXIII 234674 234675 . 800
chrXIII 234977 234978 . 1580
chrXIII 235005 235006 . 1100
chrXIII 235080 235081 . 1060
chrXIII 235135 235136 . 160
chrXIII 235248 235249 . 3800
chrXIII 235279 235280 . 4920
chrXIII 235280 235281 . 280
chrXIII 235284 235285 . 200
chrXIII 235471 235472 . 780
chrXIII 235582 235583 . 1240
chrXIII 235741 235742 . 120
chrXIII 235751 235752 . 280
chrXIII 235801 235802 . 1140
chrXIII 235948 235949 . 120
chrXIII 235951 235952 . 380
chrXIII 235961 235962 . 740
chrXIII 236035 236036 . 220
chrXIII 236103 236104 . 240
chrXIII 236133 236134 . 380
chrXIII 236158 236159 . 300
chrXIII 236160 236161 . 260
chrXIII 236167 236168 . 340
chrXIII 236168 236169 . 1500
chrXIII 236171 236172 . 280
chrXIII 236174 236175 . 1100
chrXIII 236177 236178 . 200
chrXIII 236180 236181 . 300
chrXIII 236183 236184 . 920
chrXIII 236187 236188 . 280
chrXIII 236190 236191 . 120
chrXIII 236191 236192 . 400
chrXIII 236191 236192 . 120
chrXIII 236200 236201 . 620
chrXIII 236206 236207 . 220
chrXIII 236207 236208 . 180
chrXIII 236216 236217 . 1060
chrXIII 236220 236221 . 760
chrXIII 236228 236229 . 320
chrXIII 236230 236231 . 200
chrXIII 236233 236234 . 180
chrXIII 236234 236235 . 200
chrXIII 236235 236236 . 160
chrXIII 236238 236239 . 1700
chrXIII 236250 236251 . 320
chrXIII 236253 236254 . 340
chrXIII 236255 236256 . 1900
chrXIII 236261 236262 . 140
chrXIII 236274 236275 . 160
chrXIII 236289 236290 . 320
chrXIII 236419 236420 . 120
chrXIII 236441 236442 . 5560
chrXIII 236449 236450 . 200
chrXIII 236452 236453 . 240
chrXIII 236456 236457 . 320
chrXIII 236465 236466 . 3800
chrXIII 236466 236467 . 180
chrXIII 236474 236475 . 460
chrXIII 236480 236481 . 500
chrXIII 236487 236488 . 1240
chrXIII 236488 236489 . 140
chrXIII 236498 236499 . 340
chrXIII 236771 236772 . 120
chrXIII 236864 236865 . 160
chrXIII 236945 236946 . 640
chrXIII 237149 237150 . 120
chrXIII 237249 237250 . 260
chrXIII 237483 237484 . 280
chrXIII 237517 237518 . 180
chrXIII 237578 237579 . 980
chrXIII 237588 237589 . 440
chrXIII 237768 237769 . 2520
chrXIII 238029 238030 . 1340
chrXIII 238114 238115 . 120
chrXIII 238287 238288 . 180
chrXIII 238521 238522 . 420
chrXIII 238582 238583 . 380
chrXIII 238612 238613 . 1140
chrXIII 238657 238658 . 200
chrXIII 238674 238675 . 340
chrXIII 238887 238888 . 1640
chrXIII 238960 238961 . 280
chrXIII 239001 239002 . 180
chrXIII 239061 239062 . 340
chrXIII 239070 239071 . 1260
chrXIII 239095 239096 . 380
chrXIII 239100 239101 . 200
chrXIII 239244 239245 . 160
chrXIII 239283 239284 . 180
chrXIII 239295 239296 . 160
chrXIII 239326 239327 . 120
chrXIII 239466 239467 . 460
chrXIII 239467 239468 . 140
chrXIII 239468 239469 . 120
chrXIII 239468 239469 . 1080
chrXIII 239479 239480 . 560
chrXIII 239621 239622 . 300
chrXIII 239675 239676 . 760
chrXIII 239680 239681 . 240
chrXIII 239721 239722 . 240
chrXIII 239796 239797 . 140
chrXIII 239912 239913 . 200
chrXIII 240088 240089 . 900
chrXIII 240198 240199 . 920
chrXIII 240229 240230 . 280
chrXIII 240357 240358 . 260
chrXIII 240402 240403 . 1080
chrXIII 240423 240424 . 1160
chrXIII 240645 240646 . 120
chrXIII 240697 240698 . 280
chrXIII 240768 240769 . 380
chrXIII 240848 240849 . 260
chrXIII 240935 240936 . 120
chrXIII 241073 241074 . 2280
chrXIII 241201 241202 . 260
chrXIII 241394 241395 . 120
chrXIII 241656 241657 . 180
chrXIII 241762 241763 . 260
chrXIII 241799 241800 . 500
chrXIII 241808 241809 . 300
chrXIII 241809 241810 . 560
chrXIII 241810 241811 . 120
chrXIII 241817 241818 . 240
chrXIII 241823 241824 . 360
chrXIII 241840 241841 . 180
chrXIII 241870 241871 . 680
chrXIII 241940 241941 . 140
chrXIII 241942 241943 . 420
chrXIII 241948 241949 . 160
chrXIII 241957 241958 . 160
chrXIII 241977 241978 . 140
chrXIII 243086 243087 . 140
chrXIII 243104 243105 . 540
chrXIII 243123 243124 . 140
chrXIII 243131 243132 . 7240
chrXIII 243140 243141 . 180
chrXIII 243144 243145 . 140
chrXIII 243154 243155 . 120
chrXIII 243188 243189 . 740
chrXIII 243189 243190 . 160
chrXIII 243196 243197 . 300
chrXIII 243199 243200 . 120
chrXIII 243338 243339 . 120
chrXIII 243341 243342 . 220
chrXIII 243354 243355 . 120
chrXIII 243367 243368 . 220
chrXIII 243388 243389 . 140
chrXIII 243399 243400 . 120
chrXIII 243409 243410 . 780
chrXIII 243687 243688 . 740
chrXIII 243829 243830 . 480
chrXIII 243832 243833 . 460
chrXIII 243858 243859 . 840
chrXIII 243956 243957 . 120
chrXIII 243964 243965 . 940
chrXIII 243986 243987 . 420
chrXIII 243989 243990 . 800
chrXIII 243996 243997 . 1160
chrXIII 244011 244012 . 1340
chrXIII 244030 244031 . 160
chrXIII 244033 244034 . 580
chrXIII 244037 244038 . 360
chrXIII 244041 244042 . 840
chrXIII 244043 244044 . 140
chrXIII 244045 244046 . 340
chrXIII 244047 244048 . 2500
chrXIII 244052 244053 . 1280
chrXIII 244054 244055 . 180
chrXIII 244055 244056 . 440
chrXIII 244055 244056 . 720
chrXIII 244059 244060 . 560
chrXIII 244060 244061 . 3080
chrXIII 244063 244064 . 280
chrXIII 244065 244066 . 120
chrXIII 244065 244066 . 120
chrXIII 244066 244067 . 1680
chrXIII 244066 244067 . 900
chrXIII 244068 244069 . 120
chrXIII 244069 244070 . 680
chrXIII 244071 244072 . 1760
chrXIII 244074 244075 . 1160
chrXIII 244077 244078 . 1240
chrXIII 244078 244079 . 120
chrXIII 244079 244080 . 780
chrXIII 244079 244080 . 600
chrXIII 244080 244081 . 120
chrXIII 244099 244100 . 3480
chrXIII 244111 244112 . 220
chrXIII 244225 244226 . 960
chrXIII 244292 244293 . 220
chrXIII 244403 244404 . 140
chrXIII 245650 245651 . 180
chrXIII 245853 245854 . 260
chrXIII 245874 245875 . 180
chrXIII 245875 245876 . 200
chrXIII 245881 245882 . 280
chrXIII 245885 245886 . 1160
chrXIII 245888 245889 . 980
chrXIII 245892 245893 . 200
chrXIII 245902 245903 . 440
chrXIII 245938 245939 . 380
chrXIII 245948 245949 . 380
chrXIII 245953 245954 . 640
chrXIII 245957 245958 . 240
chrXIII 245984 245985 . 840
chrXIII 245985 245986 . 140
chrXIII 245986 245987 . 120
chrXIII 245990 245991 . 1520
chrXIII 245998 245999 . 2220
chrXIII 246004 246005 . 2440
chrXIII 246009 246010 . 780
chrXIII 246010 246011 . 260
chrXIII 246014 246015 . 540
chrXIII 246022 246023 . 360
chrXIII 246029 246030 . 4160
chrXIII 246037 246038 . 580
chrXIII 246046 246047 . 500
chrXIII 246048 246049 . 360
chrXIII 246050 246051 . 440
chrXIII 246098 246099 . 500
chrXIII 246170 246171 . 240
chrXIII 246394 246395 . 880
chrXIII 246695 246696 . 180
chrXIII 246807 246808 . 140
chrXIII 246826 246827 . 140
chrXIII 246932 246933 . 640
chrXIII 247013 247014 . 1300
chrXIII 247016 247017 . 360
chrXIII 247130 247131 . 680
chrXIII 247144 247145 . 740
chrXIII 247172 247173 . 600
chrXIII 247176 247177 . 140
chrXIII 247294 247295 . 120
chrXIII 247315 247316 . 1280
chrXIII 247360 247361 . 200
chrXIII 247360 247361 . 180
chrXIII 247507 247508 . 200
chrXIII 247509 247510 . 260
chrXIII 247510 247511 . 120
chrXIII 247511 247512 . 380
chrXIII 247511 247512 . 360
chrXIII 247513 247514 . 960
chrXIII 247517 247518 . 1080
chrXIII 247519 247520 . 120
chrXIII 247520 247521 . 740
chrXIII 247520 247521 . 200
chrXIII 247524 247525 . 1580
chrXIII 247528 247529 . 1180
chrXIII 247538 247539 . 300
chrXIII 247566 247567 . 600
chrXIII 247580 247581 . 120
chrXIII 247588 247589 . 120
chrXIII 247594 247595 . 1580
chrXIII 247601 247602 . 760
chrXIII 247608 247609 . 1340
chrXIII 247615 247616 . 2360
chrXIII 247618 247619 . 1900
chrXIII 247626 247627 . 1700
chrXIII 249943 249944 . 260
chrXIII 250222 250223 . 1300
chrXIII 250245 250246 . 300
chrXIII 250246 250247 . 240
chrXIII 250587 250588 . 420
chrXIII 250687 250688 . 380
chrXIII 250690 250691 . 620
chrXIII 250713 250714 . 420
chrXIII 250802 250803 . 1160
chrXIII 250824 250825 . 120
chrXIII 250850 250851 . 1680
chrXIII 250861 250862 . 220
chrXIII 250877 250878 . 2180
chrXIII 250928 250929 . 1080
chrXIII 251012 251013 . 360
chrXIII 251059 251060 . 140
chrXIII 251062 251063 . 1320
chrXIII 251064 251065 . 980
chrXIII 251064 251065 . 120
chrXIII 251065 251066 . 140
chrXIII 251065 251066 . 120
chrXIII 251066 251067 . 120
chrXIII 251072 251073 . 140
chrXIII 251076 251077 . 1960
chrXIII 251081 251082 . 580
chrXIII 251150 251151 . 660
chrXIII 251182 251183 . 1840
chrXIII 251183 251184 . 140
chrXIII 251184 251185 . 120
chrXIII 251184 251185 . 880
chrXIII 251190 251191 . 380
chrXIII 251204 251205 . 120
chrXIII 251209 251210 . 2500
chrXIII 251213 251214 . 140
chrXIII 251216 251217 . 620
chrXIII 251228 251229 . 500
chrXIII 251275 251276 . 140
chrXIII 251275 251276 . 160
chrXIII 251277 251278 . 320
chrXIII 251287 251288 . 120
chrXIII 251384 251385 . 120
chrXIII 251397 251398 . 560
chrXIII 251397 251398 . 320
chrXIII 251399 251400 . 120
chrXIII 251402 251403 . 360
chrXIII 251410 251411 . 120
chrXIII 251416 251417 . 1440
chrXIII 251419 251420 . 2300
chrXIII 251424 251425 . 200
chrXIII 251430 251431 . 120
chrXIII 251556 251557 . 500
chrXIII 251569 251570 . 180
chrXIII 251573 251574 . 4620
chrXIII 251577 251578 . 1060
chrXIII 251582 251583 . 2080
chrXIII 251588 251589 . 460
chrXIII 251592 251593 . 2620
chrXIII 251601 251602 . 200
chrXIII 251610 251611 . 4420
chrXIII 251612 251613 . 240
chrXIII 251612 251613 . 120
chrXIII 251619 251620 . 720
chrXIII 251620 251621 . 760
chrXIII 251622 251623 . 240
chrXIII 251622 251623 . 120
chrXIII 251626 251627 . 3300
chrXIII 251683 251684 . 140
chrXIII 251684 251685 . 1080
chrXIII 251686 251687 . 420
chrXIII 251687 251688 . 680
chrXIII 251687 251688 . 1040
chrXIII 251688 251689 . 140
chrXIII 251688 251689 . 3020
chrXIII 251691 251692 . 180
chrXIII 251697 251698 . 2460
chrXIII 251703 251704 . 120
chrXIII 251707 251708 . 1320
chrXIII 251711 251712 . 380
chrXIII 251713 251714 . 140
chrXIII 251714 251715 . 340
chrXIII 251716 251717 . 260
chrXIII 251717 251718 . 200
chrXIII 251719 251720 . 180
chrXIII 251722 251723 . 180
chrXIII 251727 251728 . 140
chrXIII 251731 251732 . 1160
chrXIII 251732 251733 . 200
chrXIII 251733 251734 . 540
chrXIII 251738 251739 . 540
chrXIII 251739 251740 . 2820
chrXIII 251745 251746 . 220
chrXIII 251753 251754 . 3220
chrXIII 251764 251765 . 180
chrXIII 251791 251792 . 140
chrXIII 251873 251874 . 2080
chrXIII 253013 253014 . 400
chrXIII 253040 253041 . 120
chrXIII 253057 253058 . 160
chrXIII 253060 253061 . 600
chrXIII 253086 253087 . 1460
chrXIII 253092 253093 . 1640
chrXIII 253100 253101 . 120
chrXIII 253108 253109 . 120
chrXIII 253114 253115 . 140
chrXIII 253124 253125 . 180
chrXIII 253131 253132 . 520
chrXIII 253139 253140 . 300
chrXIII 253151 253152 . 160
chrXIII 253169 253170 . 140
chrXIII 253177 253178 . 1400
chrXIII 253190 253191 . 420
chrXIII 253196 253197 . 160
chrXIII 253203 253204 . 800
chrXIII 253207 253208 . 380
chrXIII 253212 253213 . 680
chrXIII 253217 253218 . 4320
chrXIII 253238 253239 . 180
chrXIII 253242 253243 . 1000
chrXIII 253251 253252 . 2240
chrXIII 253261 253262 . 440
chrXIII 253266 253267 . 5720
chrXIII 253269 253270 . 480
chrXIII 253271 253272 . 420
chrXIII 253276 253277 . 220
chrXIII 253276 253277 . 120
chrXIII 253278 253279 . 400
chrXIII 253284 253285 . 160
chrXIII 253286 253287 . 880
chrXIII 253288 253289 . 1740
chrXIII 253290 253291 . 280
chrXIII 253291 253292 . 2360
chrXIII 253295 253296 . 600
chrXIII 253296 253297 . 1860
chrXIII 253297 253298 . 1820
chrXIII 253297 253298 . 120
chrXIII 253298 253299 . 120
chrXIII 253298 253299 . 300
chrXIII 253300 253301 . 2420
chrXIII 253305 253306 . 2320
chrXIII 253306 253307 . 240
chrXIII 253307 253308 . 160
chrXIII 253314 253315 . 2000
chrXIII 253316 253317 . 160
chrXIII 253317 253318 . 1460
chrXIII 253317 253318 . 780
chrXIII 253318 253319 . 140
chrXIII 253320 253321 . 1620
chrXIII 253322 253323 . 1280
chrXIII 253322 253323 . 120
chrXIII 253323 253324 . 280
chrXIII 253324 253325 . 960
chrXIII 253328 253329 . 1440
chrXIII 253331 253332 . 560
chrXIII 253335 253336 . 120
chrXIII 253336 253337 . 1220
chrXIII 253348 253349 . 220
chrXIII 253362 253363 . 1140
chrXIII 253366 253367 . 2760
chrXIII 253371 253372 . 2220
chrXIII 253377 253378 . 4100
chrXIII 253399 253400 . 440
chrXIII 253401 253402 . 180
chrXIII 253402 253403 . 1540
chrXIII 253402 253403 . 1840
chrXIII 253403 253404 . 680
chrXIII 253405 253406 . 140
chrXIII 253408 253409 . 240
chrXIII 253409 253410 . 640
chrXIII 253418 253419 . 1540
chrXIII 253562 253563 . 240
chrXIII 253565 253566 . 1300
chrXIII 253570 253571 . 2120
chrXIII 253575 253576 . 7200
chrXIII 253583 253584 . 800
chrXIII 253587 253588 . 880
chrXIII 253589 253590 . 240
chrXIII 253590 253591 . 1080
chrXIII 253592 253593 . 120
chrXIII 253594 253595 . 260
chrXIII 253595 253596 . 140
chrXIII 253602 253603 . 220
chrXIII 253602 253603 . 140
chrXIII 253606 253607 . 860
chrXIII 253611 253612 . 220
chrXIII 253611 253612 . 160
chrXIII 253616 253617 . 1480
chrXIII 253617 253618 . 1240
chrXIII 253618 253619 . 1480
chrXIII 253619 253620 . 200
chrXIII 253620 253621 . 860
chrXIII 253626 253627 . 920
chrXIII 253628 253629 . 640
chrXIII 253630 253631 . 2320
chrXIII 253630 253631 . 200
chrXIII 253631 253632 . 140
chrXIII 253631 253632 . 5300
chrXIII 253632 253633 . 840
chrXIII 253632 253633 . 120
chrXIII 253634 253635 . 140
chrXIII 253638 253639 . 2040
chrXIII 253640 253641 . 180
chrXIII 253645 253646 . 520
chrXIII 253648 253649 . 2200
chrXIII 253653 253654 . 340
chrXIII 253657 253658 . 1420
chrXIII 253680 253681 . 860
chrXIII 253795 253796 . 1580
chrXIII 253916 253917 . 120
chrXIII 253935 253936 . 120
chrXIII 253951 253952 . 880
chrXIII 253958 253959 . 920
chrXIII 253960 253961 . 600
chrXIII 253970 253971 . 740
chrXIII 254084 254085 . 500
chrXIII 254092 254093 . 140
chrXIII 254117 254118 . 1420
chrXIII 254129 254130 . 280
chrXIII 254193 254194 . 120
chrXIII 254204 254205 . 1360
chrXIII 254213 254214 . 160
chrXIII 254256 254257 . 120
chrXIII 254362 254363 . 300
chrXIII 254399 254400 . 420
chrXIII 254401 254402 . 780
chrXIII 254445 254446 . 160
chrXIII 254564 254565 . 380
chrXIII 254582 254583 . 200
chrXIII 254597 254598 . 760
chrXIII 254656 254657 . 200
chrXIII 255001 255002 . 240
chrXIII 255019 255020 . 180
chrXIII 255028 255029 . 240
chrXIII 255045 255046 . 940
chrXIII 255060 255061 . 120
chrXIII 255106 255107 . 1180
chrXIII 255214 255215 . 1380
chrXIII 255217 255218 . 1060
chrXIII 255251 255252 . 540
chrXIII 255299 255300 . 200
chrXIII 255397 255398 . 120
chrXIII 255407 255408 . 4080
chrXIII 255511 255512 . 120
chrXIII 255515 255516 . 820
chrXIII 255531 255532 . 160
chrXIII 255634 255635 . 640
chrXIII 255646 255647 . 560
chrXIII 255673 255674 . 120
chrXIII 255698 255699 . 380
chrXIII 255803 255804 . 480
chrXIII 255851 255852 . 120
chrXIII 255852 255853 . 140
chrXIII 255876 255877 . 120
chrXIII 255878 255879 . 140
chrXIII 255884 255885 . 120
chrXIII 255888 255889 . 160
chrXIII 255893 255894 . 120
chrXIII 255904 255905 . 120
chrXIII 255911 255912 . 160
chrXIII 255919 255920 . 200
chrXIII 255939 255940 . 220
chrXIII 255956 255957 . 140
chrXIII 256024 256025 . 120
chrXIII 256109 256110 . 120
chrXIII 256116 256117 . 300
chrXIII 256119 256120 . 680
chrXIII 256128 256129 . 120
chrXIII 256130 256131 . 1000
chrXIII 256137 256138 . 120
chrXIII 256287 256288 . 1300
chrXIII 256358 256359 . 380
chrXIII 256373 256374 . 1100
chrXIII 256407 256408 . 120
chrXIII 256430 256431 . 140
chrXIII 256469 256470 . 340
chrXIII 256500 256501 . 500
chrXIII 256603 256604 . 120
chrXIII 256619 256620 . 220
chrXIII 256692 256693 . 140
chrXIII 256850 256851 . 200
chrXIII 256855 256856 . 1740
chrXIII 256983 256984 . 120
chrXIII 257000 257001 . 280
chrXIII 257004 257005 . 260
chrXIII 257040 257041 . 120
chrXIII 257078 257079 . 400
chrXIII 257192 257193 . 560
chrXIII 257205 257206 . 140
chrXIII 257334 257335 . 600
chrXIII 257346 257347 . 280
chrXIII 257462 257463 . 660
chrXIII 257551 257552 . 660
chrXIII 257616 257617 . 120
chrXIII 257757 257758 . 700
chrXIII 257763 257764 . 640
chrXIII 257806 257807 . 660
chrXIII 257819 257820 . 440
chrXIII 257872 257873 . 160
chrXIII 257887 257888 . 320
chrXIII 257945 257946 . 180
chrXIII 258064 258065 . 3660
chrXIII 258087 258088 . 300
chrXIII 258104 258105 . 540
chrXIII 258245 258246 . 740
chrXIII 258255 258256 . 2480
chrXIII 258289 258290 . 180
chrXIII 258310 258311 . 160
chrXIII 258433 258434 . 340
chrXIII 258437 258438 . 200
chrXIII 258442 258443 . 400
chrXIII 258445 258446 . 340
chrXIII 258455 258456 . 1400
chrXIII 258486 258487 . 200
chrXIII 258491 258492 . 300
chrXIII 258498 258499 . 160
chrXIII 258561 258562 . 120
chrXIII 258580 258581 . 160
chrXIII 258588 258589 . 280
chrXIII 258589 258590 . 280
chrXIII 258603 258604 . 300
chrXIII 258604 258605 . 160
chrXIII 258604 258605 . 120
chrXIII 258605 258606 . 340
chrXIII 258613 258614 . 260
chrXIII 258616 258617 . 280
chrXIII 258627 258628 . 520
chrXIII 258629 258630 . 120
chrXIII 258631 258632 . 240
chrXIII 258634 258635 . 280
chrXIII 258640 258641 . 220
chrXIII 258650 258651 . 240
chrXIII 258657 258658 . 140
chrXIII 258667 258668 . 120
chrXIII 258714 258715 . 1100
chrXIII 258723 258724 . 160
chrXIII 258770 258771 . 140
chrXIII 258778 258779 . 1020
chrXIII 258784 258785 . 6380
chrXIII 258796 258797 . 160
chrXIII 258798 258799 . 120
chrXIII 258799 258800 . 160
chrXIII 258802 258803 . 140
chrXIII 258807 258808 . 420
chrXIII 258813 258814 . 2680
chrXIII 258816 258817 . 160
chrXIII 258821 258822 . 1600
chrXIII 258826 258827 . 140
chrXIII 258831 258832 . 240
chrXIII 258832 258833 . 120
chrXIII 258838 258839 . 620
chrXIII 258865 258866 . 2220
chrXIII 258867 258868 . 120
chrXIII 258875 258876 . 2800
chrXIII 258885 258886 . 180
chrXIII 258888 258889 . 120
chrXIII 258896 258897 . 120
chrXIII 258901 258902 . 420
chrXIII 258921 258922 . 340
chrXIII 258926 258927 . 260
chrXIII 258940 258941 . 1060
chrXIII 258942 258943 . 1200
chrXIII 258946 258947 . 1120
chrXIII 258949 258950 . 120
chrXIII 258951 258952 . 760
chrXIII 258956 258957 . 500
chrXIII 258962 258963 . 2420
chrXIII 258963 258964 . 160
chrXIII 258968 258969 . 3580
chrXIII 258970 258971 . 7920
chrXIII 258971 258972 . 160
chrXIII 258971 258972 . 200
chrXIII 258977 258978 . 5840
chrXIII 258983 258984 . 840
chrXIII 258986 258987 . 740
chrXIII 258992 258993 . 1480
chrXIII 258998 258999 . 780
chrXIII 259004 259005 . 4640
chrXIII 259011 259012 . 2640
chrXIII 259015 259016 . 720
chrXIII 259025 259026 . 200
chrXIII 259026 259027 . 140
chrXIII 259030 259031 . 120
chrXIII 259035 259036 . 3200
chrXIII 259042 259043 . 340
chrXIII 259045 259046 . 120
chrXIII 259045 259046 . 120
chrXIII 259053 259054 . 1280
chrXIII 259059 259060 . 940
chrXIII 259065 259066 . 3740
chrXIII 259067 259068 . 120
chrXIII 259068 259069 . 740
chrXIII 259071 259072 . 6780
chrXIII 259074 259075 . 1100
chrXIII 259074 259075 . 520
chrXIII 259078 259079 . 880
chrXIII 259081 259082 . 120
chrXIII 259082 259083 . 2440
chrXIII 259084 259085 . 320
chrXIII 259084 259085 . 1600
chrXIII 259087 259088 . 460
chrXIII 259094 259095 . 180
chrXIII 259096 259097 . 1720
chrXIII 259096 259097 . 4000
chrXIII 259098 259099 . 700
chrXIII 259100 259101 . 2140
chrXIII 259104 259105 . 120
chrXIII 259111 259112 . 14720
chrXIII 259117 259118 . 160
chrXIII 259117 259118 . 980
chrXIII 259118 259119 . 120
chrXIII 259118 259119 . 600
chrXIII 259119 259120 . 140
chrXIII 259119 259120 . 160
chrXIII 259121 259122 . 120
chrXIII 259123 259124 . 120
chrXIII 259128 259129 . 180
chrXIII 259132 259133 . 280
chrXIII 259138 259139 . 260
chrXIII 259144 259145 . 320
chrXIII 259171 259172 . 740
chrXIII 259178 259179 . 340
chrXIII 259296 259297 . 120
chrXIII 259299 259300 . 480
chrXIII 259304 259305 . 720
chrXIII 259309 259310 . 1580
chrXIII 259313 259314 . 560
chrXIII 259321 259322 . 180
chrXIII 259325 259326 . 520
chrXIII 259328 259329 . 320
chrXIII 259329 259330 . 200
chrXIII 259330 259331 . 120
chrXIII 259336 259337 . 180
chrXIII 259344 259345 . 160
chrXIII 259405 259406 . 280
chrXIII 259444 259445 . 140
chrXIII 259447 259448 . 180
chrXIII 259461 259462 . 140
chrXIII 259471 259472 . 260
chrXIII 259476 259477 . 340
chrXIII 259494 259495 . 360
chrXIII 259615 259616 . 380
chrXIII 259647 259648 . 220
chrXIII 259656 259657 . 140
chrXIII 259661 259662 . 860
chrXIII 259690 259691 . 280
chrXIII 259696 259697 . 420
chrXIII 259745 259746 . 120
chrXIII 259777 259778 . 280
chrXIII 259799 259800 . 800
chrXIII 259804 259805 . 1140
chrXIII 259844 259845 . 120
chrXIII 259872 259873 . 400
chrXIII 259943 259944 . 360
chrXIII 259946 259947 . 920
chrXIII 259958 259959 . 740
chrXIII 259985 259986 . 120
chrXIII 259993 259994 . 400
chrXIII 259996 259997 . 680
chrXIII 260001 260002 . 140
chrXIII 260009 260010 . 840
chrXIII 260022 260023 . 980
chrXIII 260024 260025 . 140
chrXIII 260028 260029 . 120
chrXIII 260032 260033 . 600
chrXIII 260066 260067 . 420
chrXIII 260069 260070 . 1240
chrXIII 260077 260078 . 1280
chrXIII 260082 260083 . 140
chrXIII 260096 260097 . 160
chrXIII 260099 260100 . 160
chrXIII 260104 260105 . 200
chrXIII 260107 260108 . 1060
chrXIII 260113 260114 . 340
chrXIII 260115 260116 . 340
chrXIII 260115 260116 . 120
chrXIII 260117 260118 . 1560
chrXIII 260118 260119 . 280
chrXIII 260121 260122 . 380
chrXIII 260121 260122 . 140
chrXIII 260123 260124 . 1000
chrXIII 260124 260125 . 140
chrXIII 260125 260126 . 120
chrXIII 260129 260130 . 180
chrXIII 260134 260135 . 4200
chrXIII 260152 260153 . 120
chrXIII 260155 260156 . 140
chrXIII 260158 260159 . 540
chrXIII 260159 260160 . 360
chrXIII 260160 260161 . 780
chrXIII 260160 260161 . 1940
chrXIII 260162 260163 . 6400
chrXIII 260165 260166 . 2280
chrXIII 260167 260168 . 240
chrXIII 260171 260172 . 3460
chrXIII 260176 260177 . 1560
chrXIII 260183 260184 . 680
chrXIII 260185 260186 . 180
chrXIII 260196 260197 . 2780
chrXIII 260205 260206 . 1140
chrXIII 260214 260215 . 420
chrXIII 260215 260216 . 2320
chrXIII 260223 260224 . 320
chrXIII 260230 260231 . 940
chrXIII 260386 260387 . 120
chrXIII 260402 260403 . 1200
chrXIII 260406 260407 . 160
chrXIII 260415 260416 . 120
chrXIII 260580 260581 . 820
chrXIII 260691 260692 . 260
chrXIII 260731 260732 . 200
chrXIII 260780 260781 . 300
chrXIII 260876 260877 . 460
chrXIII 260907 260908 . 140
chrXIII 260934 260935 . 160
chrXIII 260941 260942 . 620
chrXIII 260969 260970 . 500
chrXIII 261003 261004 . 120
chrXIII 261010 261011 . 2080
chrXIII 261069 261070 . 600
chrXIII 261077 261078 . 160
chrXIII 261105 261106 . 820
chrXIII 261142 261143 . 160
chrXIII 261162 261163 . 1000
chrXIII 261179 261180 . 200
chrXIII 261181 261182 . 1680
chrXIII 261202 261203 . 140
chrXIII 261238 261239 . 720
chrXIII 261281 261282 . 160
chrXIII 261286 261287 . 1180
chrXIII 261290 261291 . 560
chrXIII 261299 261300 . 1860
chrXIII 261308 261309 . 2240
chrXIII 261312 261313 . 120
chrXIII 261317 261318 . 940
chrXIII 261333 261334 . 1360
chrXIII 261346 261347 . 320
chrXIII 261359 261360 . 340
chrXIII 261379 261380 . 2320
chrXIII 261379 261380 . 140
chrXIII 261380 261381 . 120
chrXIII 261402 261403 . 760
chrXIII 261446 261447 . 4160
chrXIII 261503 261504 . 180
chrXIII 261534 261535 . 200
chrXIII 261570 261571 . 800
chrXIII 261573 261574 . 200
chrXIII 261593 261594 . 300
chrXIII 261612 261613 . 620
chrXIII 261780 261781 . 460
chrXIII 261786 261787 . 820
chrXIII 261817 261818 . 160
chrXIII 261880 261881 . 320
chrXIII 261887 261888 . 640
chrXIII 261903 261904 . 1580
chrXIII 261904 261905 . 360
chrXIII 261933 261934 . 2040
chrXIII 261945 261946 . 120
chrXIII 262005 262006 . 1660
chrXIII 262026 262027 . 1160
chrXIII 262043 262044 . 2360
chrXIII 262051 262052 . 140
chrXIII 262070 262071 . 1120
chrXIII 262109 262110 . 1580
chrXIII 262128 262129 . 140
chrXIII 262192 262193 . 220
chrXIII 262227 262228 . 1320
chrXIII 262260 262261 . 200
chrXIII 262293 262294 . 180
chrXIII 262358 262359 . 220
chrXIII 262373 262374 . 820
chrXIII 262374 262375 . 120
chrXIII 262374 262375 . 180
chrXIII 262453 262454 . 740
chrXIII 262476 262477 . 340
chrXIII 262534 262535 . 1000
chrXIII 262550 262551 . 120
chrXIII 262557 262558 . 340
chrXIII 262563 262564 . 4240
chrXIII 262566 262567 . 5080
chrXIII 262572 262573 . 1260
chrXIII 262677 262678 . 1820
chrXIII 262679 262680 . 740
chrXIII 262702 262703 . 2340
chrXIII 262704 262705 . 200
chrXIII 262706 262707 . 220
chrXIII 262706 262707 . 1580
chrXIII 262713 262714 . 120
chrXIII 262714 262715 . 2500
chrXIII 262714 262715 . 600
chrXIII 262718 262719 . 1980
chrXIII 262724 262725 . 1440
chrXIII 262729 262730 . 120
chrXIII 262738 262739 . 680
chrXIII 262768 262769 . 740
chrXIII 262778 262779 . 300
chrXIII 262785 262786 . 5860
chrXIII 262794 262795 . 660
chrXIII 262798 262799 . 420
chrXIII 262800 262801 . 420
chrXIII 262801 262802 . 680
chrXIII 262807 262808 . 160
chrXIII 262809 262810 . 580
chrXIII 262811 262812 . 180
chrXIII 262814 262815 . 680
chrXIII 262821 262822 . 660
chrXIII 262824 262825 . 400
chrXIII 262828 262829 . 120
chrXIII 262834 262835 . 3520
chrXIII 262861 262862 . 1080
chrXIII 262869 262870 . 160
chrXIII 262878 262879 . 160
chrXIII 262888 262889 . 120
chrXIII 262889 262890 . 2740
chrXIII 262893 262894 . 200
chrXIII 262902 262903 . 260
chrXIII 262913 262914 . 220
chrXIII 262928 262929 . 4380
chrXIII 262937 262938 . 160
chrXIII 262943 262944 . 120
chrXIII 262949 262950 . 540
chrXIII 262957 262958 . 500
chrXIII 262965 262966 . 6080
chrXIII 263001 263002 . 540
chrXIII 263010 263011 . 2460
chrXIII 263029 263030 . 580
chrXIII 263037 263038 . 680
chrXIII 263046 263047 . 480
chrXIII 263052 263053 . 1460
chrXIII 263066 263067 . 880
chrXIII 263074 263075 . 1920
chrXIII 263080 263081 . 200
chrXIII 263107 263108 . 440
chrXIII 263109 263110 . 120
chrXIII 263112 263113 . 160
chrXIII 263113 263114 . 120
chrXIII 263115 263116 . 3560
chrXIII 263116 263117 . 120
chrXIII 263119 263120 . 740
chrXIII 263122 263123 . 140
chrXIII 263122 263123 . 240
chrXIII 263144 263145 . 120
chrXIII 263153 263154 . 200
chrXIII 263165 263166 . 140
chrXIII 263169 263170 . 140
chrXIII 263169 263170 . 480
chrXIII 263177 263178 . 160
chrXIII 263190 263191 . 120
chrXIII 263208 263209 . 180
chrXIII 263214 263215 . 180
chrXIII 263238 263239 . 240
chrXIII 263254 263255 . 520
chrXIII 263301 263302 . 380
chrXIII 263311 263312 . 1440
chrXIII 263313 263314 . 120
chrXIII 263315 263316 . 2180
chrXIII 263322 263323 . 140
chrXIII 263325 263326 . 540
chrXIII 263325 263326 . 120
chrXIII 263326 263327 . 400
chrXIII 263329 263330 . 120
chrXIII 263330 263331 . 840
chrXIII 263330 263331 . 120
chrXIII 263335 263336 . 400
chrXIII 263339 263340 . 140
chrXIII 263343 263344 . 200
chrXIII 263348 263349 . 140
chrXIII 263357 263358 . 2500
chrXIII 263367 263368 . 320
chrXIII 263384 263385 . 800
chrXIII 263409 263410 . 880
chrXIII 263417 263418 . 500
chrXIII 263418 263419 . 120
chrXIII 263421 263422 . 120
chrXIII 263422 263423 . 140
chrXIII 263425 263426 . 1040
chrXIII 263427 263428 . 120
chrXIII 263429 263430 . 1800
chrXIII 263436 263437 . 360
chrXIII 263470 263471 . 440
chrXIII 263472 263473 . 140
chrXIII 263478 263479 . 120
chrXIII 263565 263566 . 900
chrXIII 263592 263593 . 440
chrXIII 263598 263599 . 120
chrXIII 263603 263604 . 1840
chrXIII 263606 263607 . 3400
chrXIII 263606 263607 . 120
chrXIII 263608 263609 . 2040
chrXIII 263613 263614 . 2320
chrXIII 263620 263621 . 220
chrXIII 263627 263628 . 480
chrXIII 263667 263668 . 120
chrXIII 263672 263673 . 920
chrXIII 263734 263735 . 360
chrXIII 263744 263745 . 460
chrXIII 263749 263750 . 700
chrXIII 263753 263754 . 140
chrXIII 263774 263775 . 140
chrXIII 263778 263779 . 1280
chrXIII 263795 263796 . 1280
chrXIII 263807 263808 . 360
chrXIII 263908 263909 . 5080
chrXIII 263932 263933 . 280
chrXIII 263935 263936 . 120
chrXIII 263937 263938 . 160
chrXIII 263947 263948 . 640
chrXIII 263951 263952 . 1700
chrXIII 264092 264093 . 500
chrXIII 264103 264104 . 160
chrXIII 264149 264150 . 120
chrXIII 264289 264290 . 180
chrXIII 264305 264306 . 400
chrXIII 264331 264332 . 140
chrXIII 264380 264381 . 280
chrXIII 264401 264402 . 580
chrXIII 264424 264425 . 140
chrXIII 264432 264433 . 1300
chrXIII 264466 264467 . 720
chrXIII 264598 264599 . 200
chrXIII 264635 264636 . 340
chrXIII 264661 264662 . 180
chrXIII 264672 264673 . 1300
chrXIII 264727 264728 . 800
chrXIII 264848 264849 . 960
chrXIII 264918 264919 . 680
chrXIII 264928 264929 . 2160
chrXIII 265052 265053 . 160
chrXIII 265085 265086 . 200
chrXIII 265195 265196 . 140
chrXIII 265258 265259 . 440
chrXIII 265297 265298 . 520
chrXIII 265300 265301 . 120
chrXIII 265327 265328 . 180
chrXIII 265384 265385 . 300
chrXIII 265465 265466 . 360
chrXIII 265570 265571 . 740
chrXIII 265576 265577 . 420
chrXIII 265601 265602 . 400
chrXIII 265609 265610 . 820
chrXIII 265615 265616 . 140
chrXIII 265638 265639 . 120
chrXIII 265645 265646 . 180
chrXIII 265656 265657 . 440
chrXIII 265663 265664 . 1260
chrXIII 265702 265703 . 700
chrXIII 265799 265800 . 160
chrXIII 265844 265845 . 140
chrXIII 265995 265996 . 120
chrXIII 266169 266170 . 140
chrXIII 266175 266176 . 160
chrXIII 266197 266198 . 220
chrXIII 266212 266213 . 480
chrXIII 266319 266320 . 120
chrXIII 266356 266357 . 780
chrXIII 266518 266519 . 160
chrXIII 266549 266550 . 340
chrXIII 266556 266557 . 4020
chrXIII 266567 266568 . 2500
chrXIII 266573 266574 . 720
chrXIII 266580 266581 . 140
chrXIII 266671 266672 . 580
chrXIII 266676 266677 . 120
chrXIII 266693 266694 . 500
chrXIII 266718 266719 . 1840
chrXIII 266724 266725 . 420
chrXIII 266752 266753 . 540
chrXIII 266828 266829 . 160
chrXIII 266842 266843 . 440
chrXIII 266859 266860 . 240
chrXIII 266864 266865 . 140
chrXIII 266870 266871 . 120
chrXIII 266872 266873 . 200
chrXIII 266874 266875 . 180
chrXIII 266874 266875 . 160
chrXIII 266876 266877 . 120
chrXIII 266879 266880 . 180
chrXIII 266884 266885 . 160
chrXIII 266887 266888 . 160
chrXIII 266892 266893 . 200
chrXIII 266895 266896 . 240
chrXIII 266895 266896 . 120
chrXIII 266898 266899 . 120
chrXIII 266901 266902 . 280
chrXIII 266903 266904 . 140
chrXIII 266908 266909 . 200
chrXIII 266914 266915 . 120
chrXIII 266920 266921 . 420
chrXIII 266920 266921 . 120
chrXIII 266922 266923 . 120
chrXIII 266922 266923 . 120
chrXIII 266926 266927 . 120
chrXIII 266928 266929 . 240
chrXIII 266928 266929 . 160
chrXIII 266929 266930 . 120
chrXIII 266936 266937 . 240
chrXIII 266938 266939 . 480
chrXIII 266938 266939 . 160
chrXIII 266941 266942 . 660
chrXIII 266944 266945 . 160
chrXIII 266946 266947 . 160
chrXIII 266946 266947 . 220
chrXIII 266949 266950 . 200
chrXIII 266949 266950 . 120
chrXIII 266954 266955 . 160
chrXIII 266987 266988 . 380
chrXIII 266996 266997 . 140
chrXIII 266998 266999 . 140
chrXIII 267003 267004 . 940
chrXIII 267009 267010 . 1560
chrXIII 267010 267011 . 200
chrXIII 267012 267013 . 2060
chrXIII 267014 267015 . 140
chrXIII 267016 267017 . 640
chrXIII 267020 267021 . 560
chrXIII 267025 267026 . 120
chrXIII 267028 267029 . 280
chrXIII 267036 267037 . 1380
chrXIII 267042 267043 . 120
chrXIII 267046 267047 . 180
chrXIII 267065 267066 . 300
chrXIII 267069 267070 . 240
chrXIII 267071 267072 . 140
chrXIII 267073 267074 . 240
chrXIII 267100 267101 . 360
chrXIII 267184 267185 . 120
chrXIII 267351 267352 . 120
chrXIII 267395 267396 . 180
chrXIII 267507 267508 . 120
chrXIII 267628 267629 . 780
chrXIII 267685 267686 . 140
chrXIII 267753 267754 . 340
chrXIII 267800 267801 . 220
chrXIII 267804 267805 . 300
chrXIII 267808 267809 . 280
chrXIII 267809 267810 . 440
chrXIII 267822 267823 . 160
chrXIII 267828 267829 . 220
chrXIII 267832 267833 . 180
chrXIII 267842 267843 . 120
chrXIII 267956 267957 . 520
chrXIII 267964 267965 . 180
chrXIII 267969 267970 . 120
chrXIII 267971 267972 . 280
chrXIII 267981 267982 . 260
chrXIII 267984 267985 . 120
chrXIII 267992 267993 . 880
chrXIII 267995 267996 . 1120
chrXIII 267996 267997 . 120
chrXIII 267997 267998 . 120
chrXIII 267997 267998 . 200
chrXIII 268000 268001 . 560
chrXIII 268002 268003 . 120
chrXIII 268003 268004 . 740
chrXIII 268003 268004 . 4340
chrXIII 268004 268005 . 140
chrXIII 268006 268007 . 280
chrXIII 268009 268010 . 120
chrXIII 268013 268014 . 1000
chrXIII 268018 268019 . 1720
chrXIII 268155 268156 . 540
chrXIII 268191 268192 . 340
chrXIII 268194 268195 . 2880
chrXIII 268195 268196 . 140
chrXIII 268198 268199 . 360
chrXIII 268207 268208 . 1580
chrXIII 268215 268216 . 220
chrXIII 268222 268223 . 160
chrXIII 268228 268229 . 120
chrXIII 268231 268232 . 140
chrXIII 268234 268235 . 160
chrXIII 268242 268243 . 340
chrXIII 268248 268249 . 260
chrXIII 268262 268263 . 800
chrXIII 268357 268358 . 360
chrXIII 268363 268364 . 1500
chrXIII 268371 268372 . 500
chrXIII 268375 268376 . 1700
chrXIII 268384 268385 . 2120
chrXIII 268393 268394 . 440
chrXIII 268404 268405 . 200
chrXIII 268404 268405 . 1000
chrXIII 268406 268407 . 140
chrXIII 268409 268410 . 1380
chrXIII 268414 268415 . 620
chrXIII 268416 268417 . 2900
chrXIII 268417 268418 . 540
chrXIII 268418 268419 . 120
chrXIII 268425 268426 . 1020
chrXIII 268430 268431 . 340
chrXIII 268432 268433 . 420
chrXIII 268444 268445 . 1220
chrXIII 268449 268450 . 820
chrXIII 268450 268451 . 700
chrXIII 268450 268451 . 1620
chrXIII 268452 268453 . 120
chrXIII 268456 268457 . 340
chrXIII 268584 268585 . 120
chrXIII 268589 268590 . 120
chrXIII 268597 268598 . 520
chrXIII 268603 268604 . 140
chrXIII 268605 268606 . 180
chrXIII 268612 268613 . 1020
chrXIII 268634 268635 . 1420
chrXIII 268643 268644 . 120
chrXIII 268656 268657 . 120
chrXIII 268732 268733 . 800
chrXIII 268735 268736 . 120
chrXIII 268751 268752 . 460
chrXIII 268774 268775 . 120
chrXIII 268778 268779 . 120
chrXIII 268786 268787 . 760
chrXIII 268814 268815 . 120
chrXIII 268818 268819 . 140
chrXIII 268836 268837 . 560
chrXIII 268861 268862 . 240
chrXIII 268886 268887 . 160
chrXIII 268900 268901 . 2440
chrXIII 268911 268912 . 200
chrXIII 268915 268916 . 360
chrXIII 268923 268924 . 580
chrXIII 268944 268945 . 240
chrXIII 268948 268949 . 1360
chrXIII 268952 268953 . 160
chrXIII 268965 268966 . 120
chrXIII 268969 268970 . 120
chrXIII 268972 268973 . 300
chrXIII 268973 268974 . 340
chrXIII 269000 269001 . 120
chrXIII 269002 269003 . 2480
chrXIII 271180 271181 . 160
chrXIII 271209 271210 . 200
chrXIII 271228 271229 . 140
chrXIII 271247 271248 . 140
chrXIII 271248 271249 . 620
chrXIII 271251 271252 . 120
chrXIII 271254 271255 . 240
chrXIII 271366 271367 . 120
chrXIII 271369 271370 . 480
chrXIII 271371 271372 . 160
chrXIII 271375 271376 . 960
chrXIII 271376 271377 . 200
chrXIII 271377 271378 . 840
chrXIII 271380 271381 . 540
chrXIII 271388 271389 . 120
chrXIII 271388 271389 . 120
chrXIII 271394 271395 . 260
chrXIII 271396 271397 . 2140
chrXIII 271399 271400 . 220
chrXIII 271404 271405 . 120
chrXIII 271415 271416 . 420
chrXIII 271429 271430 . 120
chrXIII 271439 271440 . 120
chrXIII 271440 271441 . 440
chrXIII 271451 271452 . 140
chrXIII 271504 271505 . 260
chrXIII 271550 271551 . 140
chrXIII 271553 271554 . 140
chrXIII 271569 271570 . 300
chrXIII 271576 271577 . 220
chrXIII 271587 271588 . 280
chrXIII 271591 271592 . 260
chrXIII 271595 271596 . 160
chrXIII 271599 271600 . 260
chrXIII 271605 271606 . 560
chrXIII 271610 271611 . 180
chrXIII 271610 271611 . 120
chrXIII 271612 271613 . 120
chrXIII 271614 271615 . 1300
chrXIII 271623 271624 . 1220
chrXIII 271625 271626 . 220
chrXIII 271627 271628 . 460
chrXIII 271633 271634 . 280
chrXIII 271636 271637 . 200
chrXIII 271639 271640 . 280
chrXIII 271644 271645 . 660
chrXIII 271658 271659 . 340
chrXIII 271660 271661 . 240
chrXIII 271662 271663 . 420
chrXIII 271662 271663 . 960
chrXIII 271668 271669 . 320
chrXIII 271670 271671 . 280
chrXIII 271671 271672 . 780
chrXIII 271674 271675 . 180
chrXIII 271678 271679 . 4420
chrXIII 271713 271714 . 420
chrXIII 271719 271720 . 180
chrXIII 271720 271721 . 540
chrXIII 271721 271722 . 480
chrXIII 271725 271726 . 620
chrXIII 271728 271729 . 260
chrXIII 271729 271730 . 240
chrXIII 271732 271733 . 300
chrXIII 271735 271736 . 280
chrXIII 271737 271738 . 860
chrXIII 271740 271741 . 320
chrXIII 271742 271743 . 180
chrXIII 271745 271746 . 200
chrXIII 271748 271749 . 520
chrXIII 271749 271750 . 600
chrXIII 271752 271753 . 2560
chrXIII 271753 271754 . 180
chrXIII 271755 271756 . 1920
chrXIII 271756 271757 . 160
chrXIII 271759 271760 . 140
chrXIII 271763 271764 . 240
chrXIII 271794 271795 . 3040
chrXIII 271797 271798 . 1460
chrXIII 271802 271803 . 1480
chrXIII 271802 271803 . 180
chrXIII 271805 271806 . 140
chrXIII 271809 271810 . 140
chrXIII 271812 271813 . 200
chrXIII 271815 271816 . 180
chrXIII 271818 271819 . 200
chrXIII 271825 271826 . 580
chrXIII 271835 271836 . 380
chrXIII 271843 271844 . 300
chrXIII 271848 271849 . 560
chrXIII 271854 271855 . 2840
chrXIII 271856 271857 . 320
chrXIII 271859 271860 . 1380
chrXIII 271889 271890 . 120
chrXIII 271895 271896 . 720
chrXIII 271920 271921 . 220
chrXIII 271924 271925 . 1820
chrXIII 271925 271926 . 720
chrXIII 271932 271933 . 700
chrXIII 271936 271937 . 2140
chrXIII 271943 271944 . 4760
chrXIII 271945 271946 . 1260
chrXIII 271946 271947 . 120
chrXIII 271946 271947 . 800
chrXIII 271947 271948 . 1000
chrXIII 271947 271948 . 720
chrXIII 271948 271949 . 560
chrXIII 271948 271949 . 1260
chrXIII 271951 271952 . 640
chrXIII 271953 271954 . 460
chrXIII 271955 271956 . 1920
chrXIII 271955 271956 . 600
chrXIII 271957 271958 . 120
chrXIII 271957 271958 . 820
chrXIII 271959 271960 . 4000
chrXIII 271959 271960 . 1680
chrXIII 271967 271968 . 6820
chrXIII 271989 271990 . 540
chrXIII 271997 271998 . 280
chrXIII 272006 272007 . 120
chrXIII 272028 272029 . 7300
chrXIII 272033 272034 . 1660
chrXIII 272036 272037 . 13060
chrXIII 272047 272048 . 1480
chrXIII 272053 272054 . 1640
chrXIII 272056 272057 . 1960
chrXIII 272063 272064 . 120
chrXIII 272068 272069 . 1720
chrXIII 272071 272072 . 460
chrXIII 272084 272085 . 620
chrXIII 272089 272090 . 9080
chrXIII 272092 272093 . 1980
chrXIII 272093 272094 . 160
chrXIII 272093 272094 . 120
chrXIII 272094 272095 . 440
chrXIII 272094 272095 . 340
chrXIII 272095 272096 . 580
chrXIII 272095 272096 . 160
chrXIII 272096 272097 . 120
chrXIII 272096 272097 . 3100
chrXIII 272097 272098 . 1580
chrXIII 272099 272100 . 1200
chrXIII 272101 272102 . 2800
chrXIII 272101 272102 . 720
chrXIII 272103 272104 . 5620
chrXIII 272104 272105 . 180
chrXIII 272105 272106 . 120
chrXIII 272105 272106 . 2380
chrXIII 272106 272107 . 120
chrXIII 272106 272107 . 180
chrXIII 272107 272108 . 480
chrXIII 272108 272109 . 5040
chrXIII 272113 272114 . 260
chrXIII 272114 272115 . 140
chrXIII 272117 272118 . 780
chrXIII 272118 272119 . 120
chrXIII 272124 272125 . 1080
chrXIII 272127 272128 . 1520
chrXIII 272139 272140 . 680
chrXIII 272146 272147 . 280
chrXIII 272166 272167 . 240
chrXIII 272242 272243 . 1720
chrXIII 272249 272250 . 780
chrXIII 272252 272253 . 520
chrXIII 272264 272265 . 2240
chrXIII 272271 272272 . 120
chrXIII 272279 272280 . 540
chrXIII 272290 272291 . 540
chrXIII 272291 272292 . 300
chrXIII 272295 272296 . 700
chrXIII 272321 272322 . 2740
chrXIII 272394 272395 . 460
chrXIII 272405 272406 . 180
chrXIII 272412 272413 . 880
chrXIII 272430 272431 . 640
chrXIII 272439 272440 . 140
chrXIII 272453 272454 . 120
chrXIII 272470 272471 . 180
chrXIII 272474 272475 . 180
chrXIII 272580 272581 . 120
chrXIII 272653 272654 . 1700
chrXIII 272705 272706 . 380
chrXIII 272708 272709 . 220
chrXIII 272716 272717 . 120
chrXIII 272736 272737 . 180
chrXIII 272737 272738 . 120
chrXIII 272769 272770 . 340
chrXIII 272778 272779 . 120
chrXIII 272840 272841 . 320
chrXIII 272870 272871 . 120
chrXIII 272882 272883 . 140
chrXIII 272892 272893 . 1040
chrXIII 272898 272899 . 180
chrXIII 272902 272903 . 240
chrXIII 272905 272906 . 300
chrXIII 272911 272912 . 160
chrXIII 272913 272914 . 260
chrXIII 272921 272922 . 120
chrXIII 272922 272923 . 980
chrXIII 272922 272923 . 380
chrXIII 272923 272924 . 3680
chrXIII 272925 272926 . 180
chrXIII 272926 272927 . 180
chrXIII 272927 272928 . 420
chrXIII 272929 272930 . 380
chrXIII 272930 272931 . 160
chrXIII 272931 272932 . 840
chrXIII 272931 272932 . 180
chrXIII 272932 272933 . 140
chrXIII 272933 272934 . 180
chrXIII 272935 272936 . 120
chrXIII 272937 272938 . 500
chrXIII 272941 272942 . 220
chrXIII 272942 272943 . 580
chrXIII 272942 272943 . 140
chrXIII 272945 272946 . 140
chrXIII 272947 272948 . 2220
chrXIII 272949 272950 . 540
chrXIII 272954 272955 . 2540
chrXIII 272959 272960 . 160
chrXIII 272962 272963 . 260
chrXIII 272965 272966 . 140
chrXIII 272969 272970 . 700
chrXIII 272996 272997 . 840
chrXIII 273004 273005 . 140
chrXIII 273008 273009 . 460
chrXIII 273009 273010 . 120
chrXIII 273011 273012 . 840
chrXIII 273015 273016 . 180
chrXIII 273015 273016 . 120
chrXIII 273016 273017 . 500
chrXIII 273017 273018 . 160
chrXIII 273018 273019 . 2040
chrXIII 273019 273020 . 180
chrXIII 273020 273021 . 140
chrXIII 273025 273026 . 1100
chrXIII 273029 273030 . 2740
chrXIII 273034 273035 . 1700
chrXIII 273038 273039 . 140
chrXIII 273046 273047 . 120
chrXIII 273049 273050 . 160
chrXIII 273055 273056 . 180
chrXIII 273216 273217 . 200
chrXIII 273219 273220 . 340
chrXIII 273308 273309 . 4260
chrXIII 273356 273357 . 300
chrXIII 273356 273357 . 1000
chrXIII 273424 273425 . 1040
chrXIII 273517 273518 . 380
chrXIII 273776 273777 . 980
chrXIII 273787 273788 . 440
chrXIII 273790 273791 . 120
chrXIII 273795 273796 . 220
chrXIII 273812 273813 . 560
chrXIII 273815 273816 . 120
chrXIII 273820 273821 . 380
chrXIII 273821 273822 . 120
chrXIII 273823 273824 . 380
chrXIII 273826 273827 . 1000
chrXIII 273834 273835 . 360
chrXIII 273837 273838 . 160
chrXIII 273838 273839 . 260
chrXIII 273840 273841 . 3280
chrXIII 273849 273850 . 600
chrXIII 273850 273851 . 2360
chrXIII 273856 273857 . 600
chrXIII 273858 273859 . 560
chrXIII 273859 273860 . 160
chrXIII 273859 273860 . 640
chrXIII 273860 273861 . 140
chrXIII 273860 273861 . 1640
chrXIII 273864 273865 . 2100
chrXIII 273865 273866 . 120
chrXIII 273867 273868 . 280
chrXIII 273873 273874 . 900
chrXIII 273895 273896 . 4560
chrXIII 273896 273897 . 160
chrXIII 273897 273898 . 200
chrXIII 273898 273899 . 5100
chrXIII 273901 273902 . 660
chrXIII 273902 273903 . 3140
chrXIII 273907 273908 . 340
chrXIII 273908 273909 . 160
chrXIII 273909 273910 . 120
chrXIII 273909 273910 . 1420
chrXIII 273914 273915 . 160
chrXIII 273915 273916 . 620
chrXIII 273915 273916 . 820
chrXIII 273916 273917 . 10120
chrXIII 273916 273917 . 140
chrXIII 273917 273918 . 160
chrXIII 273917 273918 . 1080
chrXIII 273924 273925 . 2440
chrXIII 273938 273939 . 11580
chrXIII 274050 274051 . 160
chrXIII 274096 274097 . 300
chrXIII 274099 274100 . 320
chrXIII 274112 274113 . 3020
chrXIII 274211 274212 . 520
chrXIII 274211 274212 . 120
chrXIII 274215 274216 . 2780
chrXIII 274222 274223 . 1080
chrXIII 274223 274224 . 220
chrXIII 274225 274226 . 140
chrXIII 274230 274231 . 1460
chrXIII 274251 274252 . 1040
chrXIII 274371 274372 . 300
chrXIII 274392 274393 . 720
chrXIII 274400 274401 . 560
chrXIII 274586 274587 . 240
chrXIII 274723 274724 . 1100
chrXIII 274726 274727 . 120
chrXIII 274758 274759 . 780
chrXIII 274767 274768 . 220
chrXIII 274785 274786 . 1360
chrXIII 274801 274802 . 400
chrXIII 274818 274819 . 2260
chrXIII 274983 274984 . 200
chrXIII 274987 274988 . 180
chrXIII 275044 275045 . 620
chrXIII 275214 275215 . 1560
chrXIII 275222 275223 . 500
chrXIII 275251 275252 . 380
chrXIII 275308 275309 . 680
chrXIII 275392 275393 . 1620
chrXIII 275574 275575 . 360
chrXIII 275584 275585 . 620
chrXIII 275599 275600 . 220
chrXIII 275605 275606 . 700
chrXIII 275609 275610 . 2040
chrXIII 275615 275616 . 1840
chrXIII 275620 275621 . 120
chrXIII 275622 275623 . 980
chrXIII 275641 275642 . 1340
chrXIII 275716 275717 . 980
chrXIII 275743 275744 . 220
chrXIII 275750 275751 . 160
chrXIII 275756 275757 . 180
chrXIII 275760 275761 . 140
chrXIII 275766 275767 . 220
chrXIII 275775 275776 . 240
chrXIII 275779 275780 . 160
chrXIII 275786 275787 . 2580
chrXIII 275793 275794 . 1060
chrXIII 275794 275795 . 220
chrXIII 275797 275798 . 1680
chrXIII 275805 275806 . 2740
chrXIII 275810 275811 . 940
chrXIII 275813 275814 . 1140
chrXIII 275814 275815 . 720
chrXIII 275821 275822 . 140
chrXIII 275825 275826 . 180
chrXIII 275837 275838 . 6920
chrXIII 275844 275845 . 140
chrXIII 275848 275849 . 580
chrXIII 275888 275889 . 400
chrXIII 275892 275893 . 820
chrXIII 275893 275894 . 180
chrXIII 275893 275894 . 120
chrXIII 275894 275895 . 160
chrXIII 275894 275895 . 560
chrXIII 275898 275899 . 420
chrXIII 275900 275901 . 220
chrXIII 275902 275903 . 420
chrXIII 275905 275906 . 600
chrXIII 275907 275908 . 780
chrXIII 275907 275908 . 520
chrXIII 275910 275911 . 760
chrXIII 275911 275912 . 900
chrXIII 275914 275915 . 640
chrXIII 275917 275918 . 500
chrXIII 275920 275921 . 560
chrXIII 275921 275922 . 1800
chrXIII 275925 275926 . 3780
chrXIII 275927 275928 . 120
chrXIII 275928 275929 . 240
chrXIII 275930 275931 . 160
chrXIII 275932 275933 . 1180
chrXIII 275985 275986 . 120
chrXIII 276008 276009 . 260
chrXIII 276040 276041 . 120
chrXIII 276237 276238 . 260
chrXIII 276249 276250 . 180
chrXIII 276281 276282 . 560
chrXIII 277200 277201 . 160
chrXIII 277262 277263 . 220
chrXIII 277400 277401 . 380
chrXIII 277417 277418 . 180
chrXIII 277430 277431 . 260
chrXIII 277451 277452 . 720
chrXIII 277479 277480 . 120
chrXIII 277510 277511 . 120
chrXIII 277548 277549 . 180
chrXIII 277580 277581 . 120
chrXIII 277587 277588 . 180
chrXIII 277597 277598 . 160
chrXIII 277621 277622 . 120
chrXIII 277645 277646 . 120
chrXIII 277648 277649 . 120
chrXIII 277823 277824 . 180
chrXIII 277834 277835 . 380
chrXIII 277873 277874 . 120
chrXIII 277901 277902 . 120
chrXIII 277981 277982 . 200
chrXIII 278000 278001 . 1800
chrXIII 278015 278016 . 120
chrXIII 278126 278127 . 180
chrXIII 278142 278143 . 1040
chrXIII 278162 278163 . 5900
chrXIII 278395 278396 . 120
chrXIII 278407 278408 . 3400
chrXIII 278416 278417 . 2380
chrXIII 278465 278466 . 140
chrXIII 278473 278474 . 140
chrXIII 278577 278578 . 380
chrXIII 278684 278685 . 120
chrXIII 278695 278696 . 760
chrXIII 278810 278811 . 140
chrXIII 278914 278915 . 120
chrXIII 279009 279010 . 360
chrXIII 279068 279069 . 240
chrXIII 279169 279170 . 3760
chrXIII 279180 279181 . 140
chrXIII 279182 279183 . 440
chrXIII 279282 279283 . 120
chrXIII 279344 279345 . 480
chrXIII 279368 279369 . 340
chrXIII 279408 279409 . 260
chrXIII 279512 279513 . 200
chrXIII 279531 279532 . 240
chrXIII 279565 279566 . 480
chrXIII 279603 279604 . 120
chrXIII 279609 279610 . 120
chrXIII 279701 279702 . 1300
chrXIII 279717 279718 . 2700
chrXIII 279733 279734 . 2800
chrXIII 279759 279760 . 140
chrXIII 279797 279798 . 120
chrXIII 279839 279840 . 400
chrXIII 279845 279846 . 140
chrXIII 279898 279899 . 120
chrXIII 279900 279901 . 300
chrXIII 279937 279938 . 1000
chrXIII 279939 279940 . 220
chrXIII 279940 279941 . 940
chrXIII 279945 279946 . 540
chrXIII 279947 279948 . 2320
chrXIII 279948 279949 . 120
chrXIII 279950 279951 . 2000
chrXIII 279951 279952 . 500
chrXIII 279958 279959 . 6680
chrXIII 279970 279971 . 420
chrXIII 279973 279974 . 380
chrXIII 279980 279981 . 1000
chrXIII 279983 279984 . 380
chrXIII 279995 279996 . 140
chrXIII 280004 280005 . 840
chrXIII 280009 280010 . 3660
chrXIII 280017 280018 . 1580
chrXIII 280017 280018 . 180
chrXIII 280019 280020 . 120
chrXIII 280025 280026 . 380
chrXIII 280033 280034 . 1720
chrXIII 280038 280039 . 700
chrXIII 280041 280042 . 540
chrXIII 280060 280061 . 180
chrXIII 280068 280069 . 1140
chrXIII 280086 280087 . 220
chrXIII 280087 280088 . 260
chrXIII 280092 280093 . 280
chrXIII 280099 280100 . 260
chrXIII 280107 280108 . 380
chrXIII 280117 280118 . 240
chrXIII 280124 280125 . 120
chrXIII 280133 280134 . 280
chrXIII 280135 280136 . 1260
chrXIII 280146 280147 . 240
chrXIII 280210 280211 . 220
chrXIII 280219 280220 . 1480
chrXIII 280241 280242 . 120
chrXIII 280248 280249 . 220
chrXIII 280279 280280 . 120
chrXIII 280285 280286 . 380
chrXIII 280302 280303 . 160
chrXIII 280317 280318 . 460
chrXIII 280323 280324 . 120
chrXIII 280326 280327 . 1260
chrXIII 280369 280370 . 140
chrXIII 280419 280420 . 580
chrXIII 280431 280432 . 300
chrXIII 280441 280442 . 820
chrXIII 280482 280483 . 160
chrXIII 280492 280493 . 740
chrXIII 280497 280498 . 120
chrXIII 280503 280504 . 120
chrXIII 280510 280511 . 120
chrXIII 280524 280525 . 820
chrXIII 280686 280687 . 760
chrXIII 280752 280753 . 220
chrXIII 280764 280765 . 220
chrXIII 280801 280802 . 120
chrXIII 280820 280821 . 140
chrXIII 281200 281201 . 120
chrXIII 281783 281784 . 400
chrXIII 281867 281868 . 120
chrXIII 281949 281950 . 440
chrXIII 281979 281980 . 1400
chrXIII 281983 281984 . 260
chrXIII 281990 281991 . 780
chrXIII 282028 282029 . 260
chrXIII 282141 282142 . 560
chrXIII 282148 282149 . 120
chrXIII 282273 282274 . 280
chrXIII 282301 282302 . 180
chrXIII 282457 282458 . 1020
chrXIII 282478 282479 . 400
chrXIII 282479 282480 . 360
chrXIII 282498 282499 . 280
chrXIII 282609 282610 . 540
chrXIII 282622 282623 . 180
chrXIII 282623 282624 . 380
chrXIII 282628 282629 . 820
chrXIII 282677 282678 . 640
chrXIII 282706 282707 . 1180
chrXIII 282724 282725 . 1260
chrXIII 282760 282761 . 540
chrXIII 282787 282788 . 700
chrXIII 282799 282800 . 1500
chrXIII 282805 282806 . 480
chrXIII 282815 282816 . 580
chrXIII 282840 282841 . 2020
chrXIII 282853 282854 . 400
chrXIII 282856 282857 . 540
chrXIII 282858 282859 . 360
chrXIII 282859 282860 . 860
chrXIII 282864 282865 . 580
chrXIII 282868 282869 . 660
chrXIII 282872 282873 . 400
chrXIII 282874 282875 . 120
chrXIII 282876 282877 . 240
chrXIII 282901 282902 . 120
chrXIII 282912 282913 . 120
chrXIII 282916 282917 . 200
chrXIII 282933 282934 . 240
chrXIII 282958 282959 . 240
chrXIII 282962 282963 . 7020
chrXIII 282970 282971 . 480
chrXIII 282983 282984 . 140
chrXIII 282985 282986 . 1680
chrXIII 282992 282993 . 1640
chrXIII 282993 282994 . 3000
chrXIII 283001 283002 . 1520
chrXIII 283004 283005 . 260
chrXIII 283010 283011 . 120
chrXIII 283022 283023 . 140
chrXIII 283023 283024 . 1100
chrXIII 283031 283032 . 2580
chrXIII 283044 283045 . 760
chrXIII 283045 283046 . 120
chrXIII 283053 283054 . 520
chrXIII 283075 283076 . 200
chrXIII 283088 283089 . 420
chrXIII 283094 283095 . 400
chrXIII 283138 283139 . 2700
chrXIII 283160 283161 . 460
chrXIII 283167 283168 . 340
chrXIII 283172 283173 . 1040
chrXIII 283199 283200 . 120
chrXIII 283206 283207 . 440
chrXIII 283216 283217 . 1700
chrXIII 283222 283223 . 380
chrXIII 283225 283226 . 1660
chrXIII 283228 283229 . 560
chrXIII 283234 283235 . 220
chrXIII 283248 283249 . 160
chrXIII 283257 283258 . 1000
chrXIII 283267 283268 . 740
chrXIII 283267 283268 . 280
chrXIII 283268 283269 . 140
chrXIII 283269 283270 . 1640
chrXIII 283270 283271 . 120
chrXIII 283273 283274 . 140
chrXIII 283274 283275 . 120
chrXIII 283276 283277 . 120
chrXIII 283280 283281 . 2520
chrXIII 283293 283294 . 380
chrXIII 283367 283368 . 440
chrXIII 283376 283377 . 260
chrXIII 283378 283379 . 300
chrXIII 283379 283380 . 120
chrXIII 283415 283416 . 2380
chrXIII 283418 283419 . 400
chrXIII 283431 283432 . 840
chrXIII 283449 283450 . 1180
chrXIII 283469 283470 . 140
chrXIII 283470 283471 . 180
chrXIII 283477 283478 . 780
chrXIII 283482 283483 . 160
chrXIII 283485 283486 . 240
chrXIII 283485 283486 . 300
chrXIII 283507 283508 . 1660
chrXIII 283512 283513 . 920
chrXIII 283515 283516 . 380
chrXIII 283536 283537 . 220
chrXIII 283541 283542 . 240
chrXIII 283558 283559 . 120
chrXIII 283563 283564 . 120
chrXIII 283607 283608 . 180
chrXIII 283710 283711 . 180
chrXIII 283721 283722 . 120
chrXIII 283765 283766 . 860
chrXIII 283862 283863 . 300
chrXIII 283871 283872 . 360
chrXIII 283873 283874 . 1080
chrXIII 283876 283877 . 120
chrXIII 283881 283882 . 360
chrXIII 283896 283897 . 180
chrXIII 283907 283908 . 140
chrXIII 283909 283910 . 180
chrXIII 283912 283913 . 1860
chrXIII 283915 283916 . 220
chrXIII 283918 283919 . 560
chrXIII 283919 283920 . 700
chrXIII 283925 283926 . 660
chrXIII 283928 283929 . 860
chrXIII 283938 283939 . 140
chrXIII 283939 283940 . 240
chrXIII 283939 283940 . 2740
chrXIII 283941 283942 . 3080
chrXIII 283952 283953 . 3800
chrXIII 283955 283956 . 260
chrXIII 283957 283958 . 660
chrXIII 283963 283964 . 5080
chrXIII 283966 283967 . 2140
chrXIII 283969 283970 . 2140
chrXIII 283986 283987 . 840
chrXIII 283986 283987 . 1260
chrXIII 283987 283988 . 120
chrXIII 283987 283988 . 120
chrXIII 283990 283991 . 160
chrXIII 284002 284003 . 1340
chrXIII 284017 284018 . 120
chrXIII 284027 284028 . 820
chrXIII 284032 284033 . 140
chrXIII 284059 284060 . 400
chrXIII 284063 284064 . 920
chrXIII 284079 284080 . 180
chrXIII 284120 284121 . 120
chrXIII 284121 284122 . 2180
chrXIII 284122 284123 . 580
chrXIII 284123 284124 . 120
chrXIII 284123 284124 . 140
chrXIII 284125 284126 . 2020
chrXIII 284158 284159 . 300
chrXIII 284183 284184 . 480
chrXIII 284201 284202 . 120
chrXIII 284289 284290 . 180
chrXIII 284328 284329 . 960
chrXIII 284352 284353 . 460
chrXIII 284433 284434 . 140
chrXIII 284477 284478 . 560
chrXIII 284480 284481 . 180
chrXIII 284481 284482 . 1520
chrXIII 284486 284487 . 340
chrXIII 284496 284497 . 740
chrXIII 284504 284505 . 120
chrXIII 284504 284505 . 980
chrXIII 284514 284515 . 540
chrXIII 284522 284523 . 1100
chrXIII 284646 284647 . 680
chrXIII 284651 284652 . 140
chrXIII 284657 284658 . 800
chrXIII 284658 284659 . 460
chrXIII 284658 284659 . 140
chrXIII 284660 284661 . 260
chrXIII 284666 284667 . 320
chrXIII 284666 284667 . 220
chrXIII 284670 284671 . 340
chrXIII 284673 284674 . 620
chrXIII 284677 284678 . 460
chrXIII 284681 284682 . 560
chrXIII 284689 284690 . 140
chrXIII 284692 284693 . 140
chrXIII 284737 284738 . 1100
chrXIII 284743 284744 . 420
chrXIII 284745 284746 . 640
chrXIII 284759 284760 . 160
chrXIII 284763 284764 . 160
chrXIII 284773 284774 . 140
chrXIII 284781 284782 . 500
chrXIII 284785 284786 . 380
chrXIII 284795 284796 . 180
chrXIII 284796 284797 . 1000
chrXIII 284804 284805 . 140
chrXIII 284821 284822 . 140
chrXIII 284828 284829 . 2460
chrXIII 284835 284836 . 120
chrXIII 284836 284837 . 440
chrXIII 284836 284837 . 140
chrXIII 284848 284849 . 240
chrXIII 284971 284972 . 220
chrXIII 284976 284977 . 340
chrXIII 284991 284992 . 920
chrXIII 285028 285029 . 180
chrXIII 285033 285034 . 180
chrXIII 285050 285051 . 400
chrXIII 285153 285154 . 180
chrXIII 285155 285156 . 1000
chrXIII 285163 285164 . 180
chrXIII 285191 285192 . 220
chrXIII 285366 285367 . 160
chrXIII 285435 285436 . 160
chrXIII 285443 285444 . 380
chrXIII 285469 285470 . 760
chrXIII 285512 285513 . 180
chrXIII 285648 285649 . 140
chrXIII 285732 285733 . 120
chrXIII 285801 285802 . 300
chrXIII 285886 285887 . 420
chrXIII 285988 285989 . 340
chrXIII 286018 286019 . 140
chrXIII 286031 286032 . 360
chrXIII 286073 286074 . 2700
chrXIII 286100 286101 . 520
chrXIII 286139 286140 . 2820
chrXIII 286150 286151 . 260
chrXIII 286164 286165 . 120
chrXIII 286180 286181 . 120
chrXIII 286186 286187 . 120
chrXIII 286291 286292 . 180
chrXIII 286301 286302 . 540
chrXIII 286379 286380 . 120
chrXIII 286449 286450 . 300
chrXIII 286470 286471 . 760
chrXIII 286485 286486 . 160
chrXIII 286492 286493 . 160
chrXIII 286504 286505 . 1640
chrXIII 286525 286526 . 1480
chrXIII 286537 286538 . 3020
chrXIII 286539 286540 . 300
chrXIII 286547 286548 . 1920
chrXIII 286573 286574 . 740
chrXIII 286583 286584 . 300
chrXIII 286615 286616 . 120
chrXIII 286621 286622 . 300
chrXIII 286636 286637 . 200
chrXIII 286664 286665 . 2240
chrXIII 286672 286673 . 2540
chrXIII 286699 286700 . 720
chrXIII 286753 286754 . 560
chrXIII 286792 286793 . 2100
chrXIII 286810 286811 . 440
chrXIII 286827 286828 . 540
chrXIII 286830 286831 . 580
chrXIII 286844 286845 . 280
chrXIII 286863 286864 . 420
chrXIII 286884 286885 . 120
chrXIII 286886 286887 . 560
chrXIII 286889 286890 . 120
chrXIII 286910 286911 . 120
chrXIII 286942 286943 . 460
chrXIII 286950 286951 . 1000
chrXIII 286978 286979 . 580
chrXIII 287011 287012 . 340
chrXIII 287034 287035 . 120
chrXIII 287037 287038 . 120
chrXIII 287096 287097 . 320
chrXIII 287134 287135 . 260
chrXIII 287161 287162 . 1500
chrXIII 287172 287173 . 5540
chrXIII 287175 287176 . 780
chrXIII 287189 287190 . 340
chrXIII 287201 287202 . 1580
chrXIII 287208 287209 . 200
chrXIII 287209 287210 . 860
chrXIII 287221 287222 . 160
chrXIII 287251 287252 . 360
chrXIII 287319 287320 . 1240
chrXIII 287320 287321 . 140
chrXIII 287322 287323 . 120
chrXIII 287335 287336 . 240
chrXIII 287345 287346 . 220
chrXIII 287371 287372 . 240
chrXIII 287374 287375 . 280
chrXIII 287375 287376 . 580
chrXIII 287375 287376 . 180
chrXIII 287377 287378 . 120
chrXIII 287381 287382 . 240
chrXIII 287390 287391 . 180
chrXIII 287431 287432 . 220
chrXIII 287455 287456 . 160
chrXIII 287464 287465 . 200
chrXIII 287468 287469 . 720
chrXIII 287471 287472 . 1640
chrXIII 287482 287483 . 2620
chrXIII 287616 287617 . 1140
chrXIII 287732 287733 . 1660
chrXIII 287808 287809 . 3900
chrXIII 287819 287820 . 320
chrXIII 287831 287832 . 140
chrXIII 287841 287842 . 120
chrXIII 287848 287849 . 120
chrXIII 287853 287854 . 1360
chrXIII 287854 287855 . 120
chrXIII 287855 287856 . 120
chrXIII 287875 287876 . 720
chrXIII 287969 287970 . 120
chrXIII 288033 288034 . 140
chrXIII 288166 288167 . 180
chrXIII 288174 288175 . 120
chrXIII 288177 288178 . 140
chrXIII 288189 288190 . 800
chrXIII 288211 288212 . 860
chrXIII 288234 288235 . 120
chrXIII 288360 288361 . 260
chrXIII 288436 288437 . 520
chrXIII 288514 288515 . 120
chrXIII 288552 288553 . 3980
chrXIII 288568 288569 . 1120
chrXIII 288581 288582 . 280
chrXIII 288641 288642 . 420
chrXIII 288753 288754 . 2340
chrXIII 288995 288996 . 960
chrXIII 288998 288999 . 220
chrXIII 289033 289034 . 600
chrXIII 289045 289046 . 500
chrXIII 289082 289083 . 320
chrXIII 289177 289178 . 420
chrXIII 289221 289222 . 1640
chrXIII 289261 289262 . 4400
chrXIII 289267 289268 . 2880
chrXIII 289338 289339 . 2260
chrXIII 289348 289349 . 140
chrXIII 289353 289354 . 120
chrXIII 289387 289388 . 320
chrXIII 289405 289406 . 2220
chrXIII 289406 289407 . 160
chrXIII 289407 289408 . 120
chrXIII 289415 289416 . 860
chrXIII 289420 289421 . 140
chrXIII 289441 289442 . 2980
chrXIII 289453 289454 . 160
chrXIII 289456 289457 . 540
chrXIII 289473 289474 . 1220
chrXIII 289507 289508 . 420
chrXIII 289527 289528 . 780
chrXIII 289599 289600 . 2580
chrXIII 289639 289640 . 220
chrXIII 289725 289726 . 280
chrXIII 289815 289816 . 2320
chrXIII 289821 289822 . 120
chrXIII 289822 289823 . 840
chrXIII 289841 289842 . 660
chrXIII 289862 289863 . 2860
chrXIII 289881 289882 . 3700
chrXIII 289885 289886 . 540
chrXIII 289904 289905 . 1280
chrXIII 289917 289918 . 1120
chrXIII 289917 289918 . 140
chrXIII 289919 289920 . 860
chrXIII 289925 289926 . 1880
chrXIII 289936 289937 . 560
chrXIII 290034 290035 . 300
chrXIII 290060 290061 . 1240
chrXIII 290063 290064 . 120
chrXIII 290069 290070 . 2920
chrXIII 290075 290076 . 640
chrXIII 290106 290107 . 580
chrXIII 290120 290121 . 1720
chrXIII 290137 290138 . 500
chrXIII 290160 290161 . 120
chrXIII 290200 290201 . 3480
chrXIII 290219 290220 . 140
chrXIII 290274 290275 . 120
chrXIII 290330 290331 . 120
chrXIII 290351 290352 . 140
chrXIII 290403 290404 . 2160
chrXIII 290530 290531 . 1820
chrXIII 290534 290535 . 200
chrXIII 290712 290713 . 1780
chrXIII 290741 290742 . 1140
chrXIII 290906 290907 . 3060
chrXIII 290913 290914 . 120
chrXIII 290914 290915 . 640
chrXIII 290914 290915 . 1380
chrXIII 290917 290918 . 2040
chrXIII 290920 290921 . 240
chrXIII 290947 290948 . 160
chrXIII 290957 290958 . 160
chrXIII 290986 290987 . 1380
chrXIII 290993 290994 . 740
chrXIII 291025 291026 . 4580
chrXIII 291038 291039 . 540
chrXIII 291183 291184 . 1480
chrXIII 291299 291300 . 2420
chrXIII 291316 291317 . 680
chrXIII 291320 291321 . 620
chrXIII 291328 291329 . 400
chrXIII 291631 291632 . 140
chrXIII 291670 291671 . 140
chrXIII 291754 291755 . 1020
chrXIII 291845 291846 . 120
chrXIII 292067 292068 . 260
chrXIII 292075 292076 . 7140
chrXIII 292225 292226 . 940
chrXIII 292265 292266 . 120
chrXIII 292372 292373 . 120
chrXIII 292651 292652 . 180
chrXIII 292902 292903 . 140
chrXIII 293012 293013 . 180
chrXIII 293121 293122 . 140
chrXIII 293235 293236 . 180
chrXIII 293440 293441 . 180
chrXIII 293444 293445 . 1720
chrXIII 293584 293585 . 660
chrXIII 293679 293680 . 420
chrXIII 293860 293861 . 940
chrXIII 293901 293902 . 280
chrXIII 293922 293923 . 2060
chrXIII 294005 294006 . 1760
chrXIII 294352 294353 . 140
chrXIII 294384 294385 . 180
chrXIII 294385 294386 . 2100
chrXIII 294395 294396 . 3040
chrXIII 294433 294434 . 220
chrXIII 294532 294533 . 840
chrXIII 294581 294582 . 1100
chrXIII 294587 294588 . 440
chrXIII 294609 294610 . 220
chrXIII 294616 294617 . 280
chrXIII 294671 294672 . 140
chrXIII 294699 294700 . 380
chrXIII 294775 294776 . 120
chrXIII 294796 294797 . 600
chrXIII 294848 294849 . 900
chrXIII 294872 294873 . 220
chrXIII 294913 294914 . 240
chrXIII 295101 295102 . 340
chrXIII 295132 295133 . 200
chrXIII 295178 295179 . 520
chrXIII 296654 296655 . 160
chrXIII 296665 296666 . 2800
chrXIII 296679 296680 . 160
chrXIII 296680 296681 . 160
chrXIII 296703 296704 . 2580
chrXIII 296776 296777 . 600
chrXIII 296832 296833 . 200
chrXIII 296836 296837 . 300
chrXIII 296847 296848 . 160
chrXIII 296857 296858 . 5940
chrXIII 296860 296861 . 120
chrXIII 296861 296862 . 440
chrXIII 296866 296867 . 2880
chrXIII 296868 296869 . 320
chrXIII 296868 296869 . 140
chrXIII 296869 296870 . 140
chrXIII 296872 296873 . 220
chrXIII 296876 296877 . 580
chrXIII 296881 296882 . 940
chrXIII 296886 296887 . 10400
chrXIII 296948 296949 . 1040
chrXIII 297019 297020 . 180
chrXIII 297020 297021 . 540
chrXIII 297020 297021 . 500
chrXIII 297023 297024 . 520
chrXIII 297051 297052 . 180
chrXIII 297066 297067 . 340
chrXIII 297076 297077 . 120
chrXIII 297078 297079 . 420
chrXIII 297088 297089 . 160
chrXIII 297347 297348 . 160
chrXIII 297462 297463 . 200
chrXIII 297560 297561 . 360
chrXIII 297826 297827 . 500
chrXIII 297931 297932 . 460
chrXIII 297979 297980 . 620
chrXIII 298125 298126 . 180
chrXIII 298142 298143 . 240
chrXIII 298169 298170 . 200
chrXIII 298185 298186 . 220
chrXIII 298345 298346 . 540
chrXIII 298398 298399 . 1240
chrXIII 298448 298449 . 960
chrXIII 298463 298464 . 500
chrXIII 298467 298468 . 340
chrXIII 298472 298473 . 120
chrXIII 298478 298479 . 860
chrXIII 298490 298491 . 160
chrXIII 298498 298499 . 220
chrXIII 298578 298579 . 140
chrXIII 298596 298597 . 260
chrXIII 298601 298602 . 200
chrXIII 298632 298633 . 160
chrXIII 298637 298638 . 120
chrXIII 298649 298650 . 500
chrXIII 298654 298655 . 1080
chrXIII 298665 298666 . 200
chrXIII 298668 298669 . 640
chrXIII 298684 298685 . 880
chrXIII 298687 298688 . 180
chrXIII 298704 298705 . 1960
chrXIII 298757 298758 . 940
chrXIII 298759 298760 . 1520
chrXIII 298765 298766 . 1720
chrXIII 298766 298767 . 2620
chrXIII 298766 298767 . 140
chrXIII 298767 298768 . 180
chrXIII 298769 298770 . 6100
chrXIII 298776 298777 . 840
chrXIII 298777 298778 . 160
chrXIII 298778 298779 . 380
chrXIII 298789 298790 . 3780
chrXIII 298790 298791 . 1680
chrXIII 298791 298792 . 160
chrXIII 298804 298805 . 760
chrXIII 298824 298825 . 420
chrXIII 299341 299342 . 120
chrXIII 299505 299506 . 620
chrXIII 299780 299781 . 120
chrXIII 300035 300036 . 860
chrXIII 300058 300059 . 240
chrXIII 300150 300151 . 320
chrXIII 300438 300439 . 280
chrXIII 300500 300501 . 540
chrXIII 300504 300505 . 320
chrXIII 300534 300535 . 140
chrXIII 300540 300541 . 220
chrXIII 300543 300544 . 2580
chrXIII 300543 300544 . 440
chrXIII 300546 300547 . 2800
chrXIII 300549 300550 . 1240
chrXIII 300554 300555 . 520
chrXIII 300555 300556 . 120
chrXIII 300559 300560 . 760
chrXIII 300564 300565 . 260
chrXIII 300567 300568 . 180
chrXIII 300571 300572 . 520
chrXIII 300582 300583 . 2900
chrXIII 300583 300584 . 140
chrXIII 300594 300595 . 2640
chrXIII 300619 300620 . 2640
chrXIII 300624 300625 . 1220
chrXIII 300628 300629 . 740
chrXIII 300629 300630 . 260
chrXIII 300636 300637 . 240
chrXIII 300639 300640 . 520
chrXIII 300689 300690 . 240
chrXIII 300700 300701 . 920
chrXIII 300778 300779 . 600
chrXIII 300833 300834 . 320
chrXIII 300853 300854 . 720
chrXIII 300893 300894 . 160
chrXIII 300986 300987 . 140
chrXIII 301003 301004 . 180
chrXIII 301123 301124 . 120
chrXIII 301289 301290 . 160
chrXIII 301731 301732 . 120
chrXIII 301796 301797 . 120
chrXIII 301881 301882 . 360
chrXIII 301941 301942 . 120
chrXIII 302044 302045 . 180
chrXIII 302251 302252 . 200
chrXIII 302408 302409 . 360
chrXIII 302507 302508 . 300
chrXIII 302510 302511 . 140
chrXIII 302574 302575 . 1780
chrXIII 302652 302653 . 500
chrXIII 302670 302671 . 4780
chrXIII 302672 302673 . 140
chrXIII 302686 302687 . 1680
chrXIII 302707 302708 . 120
chrXIII 302761 302762 . 480
chrXIII 302770 302771 . 2980
chrXIII 302784 302785 . 2120
chrXIII 302787 302788 . 280
chrXIII 302792 302793 . 1040
chrXIII 302794 302795 . 220
chrXIII 302794 302795 . 840
chrXIII 302795 302796 . 120
chrXIII 302798 302799 . 2340
chrXIII 302807 302808 . 1760
chrXIII 302808 302809 . 200
chrXIII 302812 302813 . 3640
chrXIII 302819 302820 . 260
chrXIII 302846 302847 . 3420
chrXIII 302857 302858 . 260
chrXIII 302865 302866 . 200
chrXIII 302869 302870 . 820
chrXIII 302871 302872 . 2040
chrXIII 302875 302876 . 120
chrXIII 302878 302879 . 3920
chrXIII 302921 302922 . 540
chrXIII 302930 302931 . 280
chrXIII 302934 302935 . 120
chrXIII 302985 302986 . 120
chrXIII 302988 302989 . 2860
chrXIII 302993 302994 . 660
chrXIII 303005 303006 . 280
chrXIII 303018 303019 . 160
chrXIII 303048 303049 . 1020
chrXIII 303053 303054 . 160
chrXIII 303067 303068 . 480
chrXIII 303074 303075 . 440
chrXIII 303079 303080 . 200
chrXIII 303082 303083 . 340
chrXIII 303089 303090 . 460
chrXIII 303094 303095 . 180
chrXIII 303099 303100 . 1560
chrXIII 303101 303102 . 280
chrXIII 303106 303107 . 120
chrXIII 303109 303110 . 1140
chrXIII 303110 303111 . 240
chrXIII 303113 303114 . 3880
chrXIII 303114 303115 . 120
chrXIII 303115 303116 . 120
chrXIII 303115 303116 . 300
chrXIII 303122 303123 . 4400
chrXIII 303128 303129 . 1080
chrXIII 303287 303288 . 3840
chrXIII 303513 303514 . 560
chrXIII 303604 303605 . 340
chrXIII 303606 303607 . 120
chrXIII 303793 303794 . 140
chrXIII 303848 303849 . 200
chrXIII 303859 303860 . 120
chrXIII 303904 303905 . 120
chrXIII 304015 304016 . 140
chrXIII 304019 304020 . 120
chrXIII 304391 304392 . 440
chrXIII 305226 305227 . 340
chrXIII 305410 305411 . 480
chrXIII 305498 305499 . 400
chrXIII 305526 305527 . 360
chrXIII 305606 305607 . 120
chrXIII 305658 305659 . 800
chrXIII 305707 305708 . 200
chrXIII 305736 305737 . 260
chrXIII 305740 305741 . 140
chrXIII 305749 305750 . 380
chrXIII 305769 305770 . 440
chrXIII 305771 305772 . 2160
chrXIII 305824 305825 . 380
chrXIII 305883 305884 . 120
chrXIII 305906 305907 . 540
chrXIII 305916 305917 . 1360
chrXIII 305957 305958 . 6920
chrXIII 305980 305981 . 5340
chrXIII 305984 305985 . 220
chrXIII 305991 305992 . 140
chrXIII 305995 305996 . 140
chrXIII 306017 306018 . 3220
chrXIII 306017 306018 . 260
chrXIII 306024 306025 . 740
chrXIII 306042 306043 . 1520
chrXIII 306057 306058 . 440
chrXIII 306091 306092 . 120
chrXIII 306096 306097 . 160
chrXIII 306101 306102 . 220
chrXIII 306103 306104 . 720
chrXIII 306111 306112 . 160
chrXIII 306112 306113 . 300
chrXIII 306116 306117 . 920
chrXIII 306130 306131 . 740
chrXIII 306142 306143 . 120
chrXIII 306151 306152 . 120
chrXIII 306154 306155 . 600
chrXIII 306160 306161 . 300
chrXIII 306214 306215 . 220
chrXIII 306315 306316 . 760
chrXIII 306322 306323 . 1400
chrXIII 306413 306414 . 1880
chrXIII 306415 306416 . 400
chrXIII 306419 306420 . 140
chrXIII 306424 306425 . 200
chrXIII 306425 306426 . 180
chrXIII 306425 306426 . 3780
chrXIII 306431 306432 . 1980
chrXIII 306442 306443 . 240
chrXIII 306450 306451 . 2580
chrXIII 306464 306465 . 180
chrXIII 306465 306466 . 800
chrXIII 306465 306466 . 4120
chrXIII 306466 306467 . 1360
chrXIII 306466 306467 . 160
chrXIII 306473 306474 . 1220
chrXIII 306477 306478 . 360
chrXIII 306486 306487 . 140
chrXIII 306509 306510 . 960
chrXIII 306513 306514 . 240
chrXIII 306532 306533 . 1340
chrXIII 306657 306658 . 120
chrXIII 306715 306716 . 620
chrXIII 306760 306761 . 1360
chrXIII 306767 306768 . 300
chrXIII 306787 306788 . 140
chrXIII 306811 306812 . 140
chrXIII 306817 306818 . 1460
chrXIII 306826 306827 . 120
chrXIII 306830 306831 . 420
chrXIII 306839 306840 . 4540
chrXIII 306872 306873 . 160
chrXIII 306880 306881 . 1080
chrXIII 306886 306887 . 300
chrXIII 306910 306911 . 460
chrXIII 306917 306918 . 640
chrXIII 306964 306965 . 2120
chrXIII 307019 307020 . 580
chrXIII 307020 307021 . 340
chrXIII 307025 307026 . 180
chrXIII 307031 307032 . 400
chrXIII 307046 307047 . 500
chrXIII 307170 307171 . 180
chrXIII 307179 307180 . 320
chrXIII 307204 307205 . 140
chrXIII 307241 307242 . 140
chrXIII 307249 307250 . 340
chrXIII 307257 307258 . 180
chrXIII 307279 307280 . 760
chrXIII 307285 307286 . 200
chrXIII 307296 307297 . 1000
chrXIII 307453 307454 . 140
chrXIII 307483 307484 . 660
chrXIII 307491 307492 . 240
chrXIII 307727 307728 . 900
chrXIII 307889 307890 . 1520
chrXIII 307929 307930 . 900
chrXIII 307934 307935 . 240
chrXIII 308010 308011 . 360
chrXIII 308021 308022 . 160
chrXIII 308091 308092 . 120
chrXIII 308329 308330 . 220
chrXIII 308423 308424 . 180
chrXIII 308497 308498 . 1080
chrXIII 308626 308627 . 480
chrXIII 308741 308742 . 160
chrXIII 308746 308747 . 2360
chrXIII 308783 308784 . 800
chrXIII 308786 308787 . 1920
chrXIII 308798 308799 . 1200
chrXIII 308805 308806 . 120
chrXIII 308806 308807 . 640
chrXIII 308806 308807 . 240
chrXIII 308837 308838 . 2940
chrXIII 308850 308851 . 180
chrXIII 308853 308854 . 1880
chrXIII 308856 308857 . 240
chrXIII 308861 308862 . 460
chrXIII 308871 308872 . 5200
chrXIII 308883 308884 . 140
chrXIII 308883 308884 . 180
chrXIII 308884 308885 . 4040
chrXIII 308884 308885 . 220
chrXIII 308885 308886 . 120
chrXIII 308888 308889 . 280
chrXIII 308963 308964 . 1200
chrXIII 308969 308970 . 2400
chrXIII 308971 308972 . 360
chrXIII 308971 308972 . 140
chrXIII 308972 308973 . 120
chrXIII 309001 309002 . 180
chrXIII 309002 309003 . 160
chrXIII 309005 309006 . 280
chrXIII 309013 309014 . 180
chrXIII 309014 309015 . 200
chrXIII 309017 309018 . 140
chrXIII 309022 309023 . 18620
chrXIII 309028 309029 . 120
chrXIII 309035 309036 . 140
chrXIII 309036 309037 . 1300
chrXIII 309037 309038 . 260
chrXIII 309040 309041 . 980
chrXIII 309042 309043 . 2320
chrXIII 309044 309045 . 440
chrXIII 309044 309045 . 160
chrXIII 309050 309051 . 200
chrXIII 309051 309052 . 1840
chrXIII 309053 309054 . 340
chrXIII 309056 309057 . 400
chrXIII 309061 309062 . 960
chrXIII 309072 309073 . 120
chrXIII 309183 309184 . 260
chrXIII 309205 309206 . 1180
chrXIII 309210 309211 . 720
chrXIII 309216 309217 . 320
chrXIII 309223 309224 . 180
chrXIII 309238 309239 . 120
chrXIII 309259 309260 . 780
chrXIII 309272 309273 . 220
chrXIII 309275 309276 . 320
chrXIII 309309 309310 . 660
chrXIII 309362 309363 . 120
chrXIII 309467 309468 . 260
chrXIII 309511 309512 . 380
chrXIII 309562 309563 . 820
chrXIII 309577 309578 . 1560
chrXIII 309586 309587 . 280
chrXIII 309593 309594 . 120
chrXIII 309597 309598 . 3180
chrXIII 309602 309603 . 3020
chrXIII 309635 309636 . 500
chrXIII 309641 309642 . 920
chrXIII 309644 309645 . 760
chrXIII 309648 309649 . 1900
chrXIII 309654 309655 . 700
chrXIII 309657 309658 . 7740
chrXIII 309659 309660 . 3780
chrXIII 309660 309661 . 160
chrXIII 309664 309665 . 2780
chrXIII 309668 309669 . 420
chrXIII 309675 309676 . 2120
chrXIII 309749 309750 . 540
chrXIII 309754 309755 . 520
chrXIII 309781 309782 . 840
chrXIII 309795 309796 . 200
chrXIII 309812 309813 . 340
chrXIII 309845 309846 . 120
chrXIII 309864 309865 . 1160
chrXIII 309982 309983 . 440
chrXIII 310142 310143 . 840
chrXIII 310177 310178 . 1920
chrXIII 310233 310234 . 640
chrXIII 310284 310285 . 1100
chrXIII 310326 310327 . 120
chrXIII 310343 310344 . 420
chrXIII 310345 310346 . 1740
chrXIII 310347 310348 . 400
chrXIII 310348 310349 . 1300
chrXIII 310374 310375 . 1200
chrXIII 310409 310410 . 1960
chrXIII 310420 310421 . 180
chrXIII 310528 310529 . 340
chrXIII 310669 310670 . 420
chrXIII 310686 310687 . 320
chrXIII 310755 310756 . 2320
chrXIII 310846 310847 . 240
chrXIII 311065 311066 . 500
chrXIII 311176 311177 . 1020
chrXIII 311192 311193 . 280
chrXIII 311422 311423 . 160
chrXIII 311510 311511 . 460
chrXIII 311525 311526 . 820
chrXIII 311556 311557 . 1000
chrXIII 311805 311806 . 600
chrXIII 311874 311875 . 600
chrXIII 311900 311901 . 2200
chrXIII 312065 312066 . 500
chrXIII 312068 312069 . 140
chrXIII 312075 312076 . 120
chrXIII 312078 312079 . 120
chrXIII 312085 312086 . 1080
chrXIII 312098 312099 . 160
chrXIII 312102 312103 . 1020
chrXIII 312109 312110 . 3180
chrXIII 312111 312112 . 1820
chrXIII 312113 312114 . 1580
chrXIII 312117 312118 . 500
chrXIII 312121 312122 . 600
chrXIII 312123 312124 . 1160
chrXIII 312123 312124 . 140
chrXIII 312124 312125 . 120
chrXIII 312131 312132 . 120
chrXIII 312169 312170 . 600
chrXIII 312173 312174 . 120
chrXIII 312198 312199 . 120
chrXIII 312210 312211 . 3260
chrXIII 312225 312226 . 260
chrXIII 312366 312367 . 200
chrXIII 312369 312370 . 340
chrXIII 312518 312519 . 280
chrXIII 312540 312541 . 280
chrXIII 312573 312574 . 480
chrXIII 312678 312679 . 140
chrXIII 313168 313169 . 120
chrXIII 313320 313321 . 900
chrXIII 313336 313337 . 280
chrXIII 313683 313684 . 1040
chrXIII 313767 313768 . 200
chrXIII 313912 313913 . 160
chrXIII 313975 313976 . 1220
chrXIII 314213 314214 . 120
chrXIII 314255 314256 . 900
chrXIII 314284 314285 . 140
chrXIII 314574 314575 . 680
chrXIII 314593 314594 . 140
chrXIII 315103 315104 . 120
chrXIII 315128 315129 . 320
chrXIII 315133 315134 . 580
chrXIII 315136 315137 . 1660
chrXIII 315143 315144 . 5480
chrXIII 315146 315147 . 580
chrXIII 315147 315148 . 160
chrXIII 315154 315155 . 140
chrXIII 315156 315157 . 360
chrXIII 315163 315164 . 1100
chrXIII 315171 315172 . 1000
chrXIII 315182 315183 . 460
chrXIII 315182 315183 . 660
chrXIII 315186 315187 . 260
chrXIII 315198 315199 . 660
chrXIII 315211 315212 . 120
chrXIII 315232 315233 . 900
chrXIII 315354 315355 . 440
chrXIII 315375 315376 . 560
chrXIII 315382 315383 . 380
chrXIII 315386 315387 . 1460
chrXIII 315394 315395 . 600
chrXIII 315583 315584 . 380
chrXIII 315765 315766 . 180
chrXIII 315834 315835 . 2360
chrXIII 315886 315887 . 200
chrXIII 316032 316033 . 1380
chrXIII 316101 316102 . 160
chrXIII 316136 316137 . 560
chrXIII 316142 316143 . 1200
chrXIII 316148 316149 . 120
chrXIII 316238 316239 . 140
chrXIII 316439 316440 . 1120
chrXIII 316552 316553 . 280
chrXIII 316579 316580 . 3900
chrXIII 316710 316711 . 240
chrXIII 316743 316744 . 120
chrXIII 316819 316820 . 240
chrXIII 316824 316825 . 140
chrXIII 316841 316842 . 280
chrXIII 316875 316876 . 1200
chrXIII 316884 316885 . 2400
chrXIII 316917 316918 . 120
chrXIII 316982 316983 . 820
chrXIII 317403 317404 . 140
chrXIII 317407 317408 . 760
chrXIII 317434 317435 . 420
chrXIII 317446 317447 . 180
chrXIII 317479 317480 . 120
chrXIII 317499 317500 . 900
chrXIII 317609 317610 . 580
chrXIII 317950 317951 . 160
chrXIII 317981 317982 . 180
chrXIII 318345 318346 . 540
chrXIII 318517 318518 . 660
chrXIII 318522 318523 . 1300
chrXIII 318525 318526 . 200
chrXIII 318533 318534 . 180
chrXIII 318542 318543 . 300
chrXIII 318568 318569 . 560
chrXIII 318572 318573 . 120
chrXIII 318576 318577 . 2380
chrXIII 318583 318584 . 160
chrXIII 318591 318592 . 480
chrXIII 318595 318596 . 280
chrXIII 318596 318597 . 1820
chrXIII 318600 318601 . 160
chrXIII 318613 318614 . 520
chrXIII 318751 318752 . 460
chrXIII 318795 318796 . 140
chrXIII 318808 318809 . 1000
chrXIII 318944 318945 . 360
chrXIII 319811 319812 . 120
chrXIII 320067 320068 . 400
chrXIII 320132 320133 . 720
chrXIII 320387 320388 . 380
chrXIII 320559 320560 . 720
chrXIII 320561 320562 . 1100
chrXIII 320569 320570 . 140
chrXIII 320571 320572 . 2060
chrXIII 320584 320585 . 460
chrXIII 320591 320592 . 460
chrXIII 320759 320760 . 840
chrXIII 320794 320795 . 240
chrXIII 320796 320797 . 200
chrXIII 320912 320913 . 1400
chrXIII 320932 320933 . 300
chrXIII 320944 320945 . 560
chrXIII 321051 321052 . 320
chrXIII 321073 321074 . 340
chrXIII 321089 321090 . 300
chrXIII 321094 321095 . 1880
chrXIII 321111 321112 . 500
chrXIII 321115 321116 . 1080
chrXIII 321122 321123 . 120
chrXIII 321123 321124 . 3480
chrXIII 321131 321132 . 120
chrXIII 321404 321405 . 120
chrXIII 321414 321415 . 360
chrXIII 321440 321441 . 120
chrXIII 321446 321447 . 340
chrXIII 321464 321465 . 220
chrXIII 321502 321503 . 380
chrXIII 321557 321558 . 140
chrXIII 321632 321633 . 140
chrXIII 321681 321682 . 200
chrXIII 321703 321704 . 140
chrXIII 321716 321717 . 280
chrXIII 321720 321721 . 200
chrXIII 321737 321738 . 480
chrXIII 321745 321746 . 340
chrXIII 321746 321747 . 360
chrXIII 321750 321751 . 540
chrXIII 321755 321756 . 400
chrXIII 321757 321758 . 140
chrXIII 321769 321770 . 180
chrXIII 321802 321803 . 2380
chrXIII 321815 321816 . 2400
chrXIII 321818 321819 . 200
chrXIII 321824 321825 . 120
chrXIII 321866 321867 . 120
chrXIII 322199 322200 . 1420
chrXIII 322222 322223 . 1920
chrXIII 322228 322229 . 120
chrXIII 322283 322284 . 120
chrXIII 322673 322674 . 940
chrXIII 322675 322676 . 400
chrXIII 322887 322888 . 280
chrXIII 323181 323182 . 980
chrXIII 323194 323195 . 160
chrXIII 323195 323196 . 300
chrXIII 323198 323199 . 400
chrXIII 323205 323206 . 160
chrXIII 323206 323207 . 220
chrXIII 323261 323262 . 220
chrXIII 323262 323263 . 460
chrXIII 323263 323264 . 2880
chrXIII 323378 323379 . 380
chrXIII 323574 323575 . 540
chrXIII 323581 323582 . 200
chrXIII 323594 323595 . 300
chrXIII 323612 323613 . 280
chrXIII 323714 323715 . 120
chrXIII 323740 323741 . 140
chrXIII 323799 323800 . 320
chrXIII 323807 323808 . 200
chrXIII 323837 323838 . 260
chrXIII 323843 323844 . 300
chrXIII 323879 323880 . 200
chrXIII 323967 323968 . 180
chrXIII 324012 324013 . 1560
chrXIII 324114 324115 . 200
chrXIII 324124 324125 . 220
chrXIII 324261 324262 . 400
chrXIII 324271 324272 . 140
chrXIII 324312 324313 . 120
chrXIII 324440 324441 . 3040
chrXIII 324767 324768 . 680
chrXIII 324790 324791 . 120
chrXIII 325605 325606 . 280
chrXIII 325638 325639 . 640
chrXIII 325650 325651 . 200
chrXIII 325655 325656 . 300
chrXIII 325660 325661 . 120
chrXIII 325662 325663 . 200
chrXIII 325666 325667 . 780
chrXIII 325699 325700 . 240
chrXIII 325708 325709 . 180
chrXIII 325714 325715 . 1380
chrXIII 325715 325716 . 300
chrXIII 325718 325719 . 3980
chrXIII 325725 325726 . 340
chrXIII 325726 325727 . 140
chrXIII 325727 325728 . 320
chrXIII 325729 325730 . 240
chrXIII 325732 325733 . 120
chrXIII 325739 325740 . 180
chrXIII 325742 325743 . 1260
chrXIII 325749 325750 . 180
chrXIII 325755 325756 . 4060
chrXIII 325761 325762 . 660
chrXIII 325770 325771 . 200
chrXIII 325917 325918 . 440
chrXIII 325928 325929 . 120
chrXIII 325929 325930 . 180
chrXIII 325929 325930 . 280
chrXIII 326404 326405 . 440
chrXIII 326472 326473 . 160
chrXIII 326529 326530 . 120
chrXIII 326886 326887 . 180
chrXIII 326922 326923 . 1340
chrXIII 327152 327153 . 160
chrXIII 327160 327161 . 380
chrXIII 327182 327183 . 120
chrXIII 327202 327203 . 140
chrXIII 327221 327222 . 140
chrXIII 327242 327243 . 340
chrXIII 327349 327350 . 620
chrXIII 327362 327363 . 420
chrXIII 327369 327370 . 140
chrXIII 327372 327373 . 120
chrXIII 327384 327385 . 120
chrXIII 327391 327392 . 4760
chrXIII 327420 327421 . 200
chrXIII 327424 327425 . 4100
chrXIII 327446 327447 . 5520
chrXIII 328612 328613 . 740
chrXIII 328635 328636 . 300
chrXIII 328779 328780 . 220
chrXIII 328787 328788 . 260
chrXIII 329593 329594 . 120
chrXIII 329663 329664 . 140
chrXIII 329773 329774 . 120
chrXIII 330289 330290 . 1340
chrXIII 330294 330295 . 1900
chrXIII 330298 330299 . 700
chrXIII 330303 330304 . 5200
chrXIII 330321 330322 . 1200
chrXIII 330332 330333 . 360
chrXIII 330335 330336 . 240
chrXIII 330343 330344 . 120
chrXIII 330344 330345 . 140
chrXIII 330352 330353 . 160
chrXIII 330361 330362 . 660
chrXIII 330361 330362 . 120
chrXIII 330365 330366 . 1080
chrXIII 330372 330373 . 1120
chrXIII 330379 330380 . 1200
chrXIII 330388 330389 . 760
chrXIII 330412 330413 . 200
chrXIII 330577 330578 . 120
chrXIII 330714 330715 . 500
chrXIII 330759 330760 . 160
chrXIII 330905 330906 . 420
chrXIII 330955 330956 . 140
chrXIII 331266 331267 . 1780
chrXIII 331443 331444 . 220
chrXIII 331449 331450 . 200
chrXIII 331525 331526 . 1040
chrXIII 331536 331537 . 240
chrXIII 331551 331552 . 1340
chrXIII 331867 331868 . 660
chrXIII 331883 331884 . 660
chrXIII 331999 332000 . 120
chrXIII 332114 332115 . 120
chrXIII 332170 332171 . 160
chrXIII 332199 332200 . 140
chrXIII 332318 332319 . 440
chrXIII 332512 332513 . 200
chrXIII 332643 332644 . 280
chrXIII 332680 332681 . 400
chrXIII 333349 333350 . 420
chrXIII 333356 333357 . 840
chrXIII 333380 333381 . 500
chrXIII 333818 333819 . 2100
chrXIII 333996 333997 . 140
chrXIII 334256 334257 . 260
chrXIII 334404 334405 . 120
chrXIII 334788 334789 . 160
chrXIII 334869 334870 . 120
chrXIII 334898 334899 . 140
chrXIII 334914 334915 . 280
chrXIII 334920 334921 . 200
chrXIII 334921 334922 . 120
chrXIII 334922 334923 . 140
chrXIII 334922 334923 . 1500
chrXIII 334925 334926 . 140
chrXIII 334933 334934 . 140
chrXIII 334940 334941 . 520
chrXIII 334945 334946 . 280
chrXIII 334956 334957 . 120
chrXIII 334964 334965 . 1840
chrXIII 334980 334981 . 200
chrXIII 334983 334984 . 140
chrXIII 334988 334989 . 120
chrXIII 334991 334992 . 320
chrXIII 334994 334995 . 240
chrXIII 334999 335000 . 320
chrXIII 335000 335001 . 200
chrXIII 335021 335022 . 360
chrXIII 335056 335057 . 160
chrXIII 335064 335065 . 140
chrXIII 335068 335069 . 1620
chrXIII 335080 335081 . 200
chrXIII 335102 335103 . 140
chrXIII 335187 335188 . 140
chrXIII 335258 335259 . 680
chrXIII 335267 335268 . 1300
chrXIII 335468 335469 . 140
chrXIII 335630 335631 . 180
chrXIII 336378 336379 . 160
chrXIII 336636 336637 . 160
chrXIII 336769 336770 . 360
chrXIII 336787 336788 . 920
chrXIII 336889 336890 . 280
chrXIII 336901 336902 . 340
chrXIII 336906 336907 . 440
chrXIII 336948 336949 . 360
chrXIII 337089 337090 . 380
chrXIII 337179 337180 . 220
chrXIII 337254 337255 . 460
chrXIII 337395 337396 . 120
chrXIII 337413 337414 . 340
chrXIII 337593 337594 . 440
chrXIII 337601 337602 . 540
chrXIII 337608 337609 . 140
chrXIII 337612 337613 . 140
chrXIII 337617 337618 . 120
chrXIII 337617 337618 . 500
chrXIII 337664 337665 . 240
chrXIII 337680 337681 . 160
chrXIII 337701 337702 . 280
chrXIII 337709 337710 . 240
chrXIII 337740 337741 . 160
chrXIII 339222 339223 . 360
chrXIII 339361 339362 . 400
chrXIII 339530 339531 . 240
chrXIII 339605 339606 . 160
chrXIII 339707 339708 . 1580
chrXIII 339857 339858 . 140
chrXIII 339930 339931 . 140
chrXIII 340004 340005 . 120
chrXIII 340422 340423 . 120
chrXIII 340438 340439 . 580
chrXIII 340593 340594 . 200
chrXIII 340634 340635 . 120
chrXIII 340718 340719 . 220
chrXIII 340745 340746 . 120
chrXIII 340781 340782 . 1300
chrXIII 340812 340813 . 160
chrXIII 340942 340943 . 520
chrXIII 340952 340953 . 2500
chrXIII 340957 340958 . 1520
chrXIII 340960 340961 . 160
chrXIII 340971 340972 . 4100
chrXIII 340978 340979 . 140
chrXIII 340981 340982 . 480
chrXIII 340984 340985 . 120
chrXIII 340990 340991 . 260
chrXIII 341014 341015 . 1660
chrXIII 341017 341018 . 600
chrXIII 341018 341019 . 600
chrXIII 341051 341052 . 4940
chrXIII 341056 341057 . 440
chrXIII 341057 341058 . 120
chrXIII 341059 341060 . 820
chrXIII 341062 341063 . 820
chrXIII 341068 341069 . 1340
chrXIII 341076 341077 . 560
chrXIII 341079 341080 . 200
chrXIII 341080 341081 . 120
chrXIII 341081 341082 . 1380
chrXIII 341133 341134 . 1040
chrXIII 341250 341251 . 140
chrXIII 341252 341253 . 800
chrXIII 341258 341259 . 1100
chrXIII 341461 341462 . 140
chrXIII 341462 341463 . 600
chrXIII 341574 341575 . 180
chrXIII 341626 341627 . 340
chrXIII 341858 341859 . 180
chrXIII 342099 342100 . 280
chrXIII 342114 342115 . 120
chrXIII 342437 342438 . 260
chrXIII 342602 342603 . 140
chrXIII 343083 343084 . 720
chrXIII 343253 343254 . 120
chrXIII 343253 343254 . 1020
chrXIII 343414 343415 . 480
chrXIII 343592 343593 . 2460
chrXIII 343646 343647 . 1360
chrXIII 343657 343658 . 220
chrXIII 343727 343728 . 660
chrXIII 343842 343843 . 400
chrXIII 343889 343890 . 320
chrXIII 343892 343893 . 120
chrXIII 343994 343995 . 120
chrXIII 344020 344021 . 120
chrXIII 344070 344071 . 120
chrXIII 344246 344247 . 140
chrXIII 344279 344280 . 300
chrXIII 344443 344444 . 1520
chrXIII 344606 344607 . 740
chrXIII 344609 344610 . 120
chrXIII 344628 344629 . 120
chrXIII 344712 344713 . 1820
chrXIII 344752 344753 . 3740
chrXIII 344754 344755 . 1580
chrXIII 344761 344762 . 740
chrXIII 344764 344765 . 120
chrXIII 344781 344782 . 160
chrXIII 344782 344783 . 2580
chrXIII 344782 344783 . 3340
chrXIII 344857 344858 . 120
chrXIII 345049 345050 . 500
chrXIII 345090 345091 . 280
chrXIII 345099 345100 . 860
chrXIII 345176 345177 . 520
chrXIII 345420 345421 . 1340
chrXIII 345643 345644 . 520
chrXIII 346488 346489 . 120
chrXIII 346806 346807 . 200
chrXIII 346884 346885 . 160
chrXIII 346901 346902 . 200
chrXIII 346910 346911 . 220
chrXIII 346981 346982 . 180
chrXIII 347003 347004 . 120
chrXIII 347004 347005 . 340
chrXIII 347021 347022 . 140
chrXIII 347064 347065 . 320
chrXIII 347093 347094 . 540
chrXIII 347097 347098 . 120
chrXIII 347124 347125 . 720
chrXIII 347152 347153 . 180
chrXIII 347173 347174 . 120
chrXIII 347203 347204 . 580
chrXIII 347213 347214 . 460
chrXIII 347220 347221 . 140
chrXIII 347234 347235 . 120
chrXIII 347255 347256 . 820
chrXIII 347293 347294 . 580
chrXIII 347310 347311 . 480
chrXIII 347314 347315 . 740
chrXIII 347325 347326 . 840
chrXIII 347330 347331 . 280
chrXIII 347336 347337 . 260
chrXIII 347340 347341 . 360
chrXIII 347352 347353 . 540
chrXIII 347369 347370 . 260
chrXIII 347375 347376 . 180
chrXIII 347396 347397 . 960
chrXIII 347399 347400 . 620
chrXIII 347486 347487 . 160
chrXIII 347495 347496 . 580
chrXIII 347526 347527 . 260
chrXIII 348299 348300 . 180
chrXIII 348302 348303 . 120
chrXIII 348351 348352 . 3000
chrXIII 348365 348366 . 980
chrXIII 348388 348389 . 1280
chrXIII 348408 348409 . 120
chrXIII 348422 348423 . 300
chrXIII 348457 348458 . 200
chrXIII 348464 348465 . 1500
chrXIII 348479 348480 . 140
chrXIII 348634 348635 . 140
chrXIII 348637 348638 . 120
chrXIII 348663 348664 . 400
chrXIII 348951 348952 . 900
chrXIII 348995 348996 . 360
chrXIII 349319 349320 . 520
chrXIII 349468 349469 . 120
chrXIII 349499 349500 . 240
chrXIII 349519 349520 . 300
chrXIII 349682 349683 . 520
chrXIII 349705 349706 . 160
chrXIII 349710 349711 . 180
chrXIII 349766 349767 . 240
chrXIII 349843 349844 . 440
chrXIII 349871 349872 . 200
chrXIII 349879 349880 . 600
chrXIII 349886 349887 . 720
chrXIII 349905 349906 . 160
chrXIII 349917 349918 . 860
chrXIII 349918 349919 . 200
chrXIII 349925 349926 . 1560
chrXIII 349942 349943 . 380
chrXIII 349946 349947 . 460
chrXIII 349949 349950 . 560
chrXIII 349950 349951 . 640
chrXIII 349958 349959 . 120
chrXIII 349960 349961 . 320
chrXIII 349961 349962 . 280
chrXIII 349963 349964 . 320
chrXIII 349980 349981 . 360
chrXIII 350013 350014 . 220
chrXIII 350020 350021 . 200
chrXIII 350026 350027 . 500
chrXIII 350027 350028 . 1100
chrXIII 350031 350032 . 2740
chrXIII 350032 350033 . 440
chrXIII 350035 350036 . 220
chrXIII 350046 350047 . 740
chrXIII 350047 350048 . 240
chrXIII 350048 350049 . 200
chrXIII 350051 350052 . 1260
chrXIII 350142 350143 . 700
chrXIII 350150 350151 . 1940
chrXIII 350158 350159 . 500
chrXIII 350173 350174 . 140
chrXIII 350181 350182 . 1180
chrXIII 350204 350205 . 640
chrXIII 350256 350257 . 180
chrXIII 350260 350261 . 760
chrXIII 350421 350422 . 1860
chrXIII 350423 350424 . 1740
chrXIII 350423 350424 . 120
chrXIII 350425 350426 . 120
chrXIII 350434 350435 . 240
chrXIII 350452 350453 . 1280
chrXIII 350610 350611 . 3240
chrXIII 350663 350664 . 120
chrXIII 350672 350673 . 120
chrXIII 350693 350694 . 120
chrXIII 350765 350766 . 200
chrXIII 350787 350788 . 280
chrXIII 350859 350860 . 220
chrXIII 350965 350966 . 240
chrXIII 351174 351175 . 1120
chrXIII 351538 351539 . 160
chrXIII 351830 351831 . 200
chrXIII 351848 351849 . 200
chrXIII 352034 352035 . 400
chrXIII 352044 352045 . 160
chrXIII 352180 352181 . 320
chrXIII 352191 352192 . 120
chrXIII 352197 352198 . 120
chrXIII 352250 352251 . 140
chrXIII 352286 352287 . 120
chrXIII 352302 352303 . 1820
chrXIII 352334 352335 . 500
chrXIII 352386 352387 . 160
chrXIII 352390 352391 . 120
chrXIII 352398 352399 . 1620
chrXIII 352403 352404 . 200
chrXIII 352408 352409 . 140
chrXIII 352414 352415 . 260
chrXIII 352416 352417 . 160
chrXIII 352419 352420 . 160
chrXIII 352421 352422 . 480
chrXIII 352422 352423 . 120
chrXIII 352423 352424 . 120
chrXIII 352424 352425 . 220
chrXIII 352424 352425 . 440
chrXIII 352425 352426 . 620
chrXIII 352425 352426 . 140
chrXIII 352427 352428 . 300
chrXIII 352431 352432 . 1480
chrXIII 352433 352434 . 280
chrXIII 352433 352434 . 460
chrXIII 352434 352435 . 120
chrXIII 352434 352435 . 120
chrXIII 352435 352436 . 680
chrXIII 352435 352436 . 220
chrXIII 352438 352439 . 340
chrXIII 352443 352444 . 1120
chrXIII 352446 352447 . 120
chrXIII 352448 352449 . 120
chrXIII 352450 352451 . 380
chrXIII 352453 352454 . 400
chrXIII 352453 352454 . 1880
chrXIII 352454 352455 . 160
chrXIII 352456 352457 . 1160
chrXIII 352476 352477 . 280
chrXIII 352479 352480 . 240
chrXIII 352484 352485 . 1000
chrXIII 352489 352490 . 820
chrXIII 352497 352498 . 160
chrXIII 352506 352507 . 180
chrXIII 352537 352538 . 320
chrXIII 352608 352609 . 620
chrXIII 352627 352628 . 480
chrXIII 352631 352632 . 480
chrXIII 352651 352652 . 1080
chrXIII 352727 352728 . 520
chrXIII 352792 352793 . 1560
chrXIII 352808 352809 . 160
chrXIII 352828 352829 . 1220
chrXIII 352842 352843 . 780
chrXIII 352856 352857 . 140
chrXIII 352883 352884 . 140
chrXIII 352912 352913 . 120
chrXIII 352938 352939 . 420
chrXIII 352942 352943 . 160
chrXIII 352974 352975 . 160
chrXIII 352989 352990 . 3880
chrXIII 352991 352992 . 2000
chrXIII 353000 353001 . 920
chrXIII 353001 353002 . 1300
chrXIII 353004 353005 . 520
chrXIII 353010 353011 . 1460
chrXIII 353018 353019 . 180
chrXIII 353048 353049 . 1940
chrXIII 353052 353053 . 640
chrXIII 353063 353064 . 120
chrXIII 353063 353064 . 200
chrXIII 353065 353066 . 140
chrXIII 353072 353073 . 240
chrXIII 353085 353086 . 2720
chrXIII 353090 353091 . 1140
chrXIII 353094 353095 . 3740
chrXIII 353104 353105 . 360
chrXIII 353112 353113 . 560
chrXIII 353114 353115 . 220
chrXIII 353120 353121 . 6600
chrXIII 353129 353130 . 120
chrXIII 353158 353159 . 440
chrXIII 353166 353167 . 180
chrXIII 353170 353171 . 2180
chrXIII 353172 353173 . 120
chrXIII 353193 353194 . 140
chrXIII 353213 353214 . 140
chrXIII 353218 353219 . 120
chrXIII 353223 353224 . 120
chrXIII 353227 353228 . 1020
chrXIII 353318 353319 . 200
chrXIII 353325 353326 . 120
chrXIII 353326 353327 . 580
chrXIII 353349 353350 . 420
chrXIII 353355 353356 . 600
chrXIII 353357 353358 . 120
chrXIII 353359 353360 . 920
chrXIII 353363 353364 . 140
chrXIII 353384 353385 . 920
chrXIII 353388 353389 . 140
chrXIII 353390 353391 . 140
chrXIII 353399 353400 . 120
chrXIII 353400 353401 . 220
chrXIII 353400 353401 . 1000
chrXIII 353404 353405 . 480
chrXIII 353419 353420 . 120
chrXIII 353425 353426 . 160
chrXIII 353473 353474 . 780
chrXIII 353525 353526 . 440
chrXIII 353591 353592 . 500
chrXIII 353651 353652 . 180
chrXIII 353656 353657 . 140
chrXIII 353714 353715 . 340
chrXIII 353719 353720 . 920
chrXIII 353719 353720 . 140
chrXIII 353738 353739 . 820
chrXIII 353744 353745 . 900
chrXIII 353746 353747 . 180
chrXIII 353763 353764 . 600
chrXIII 353786 353787 . 1380
chrXIII 354172 354173 . 320
chrXIII 354617 354618 . 140
chrXIII 354653 354654 . 160
chrXIII 355164 355165 . 880
chrXIII 355176 355177 . 380
chrXIII 355195 355196 . 2200
chrXIII 355200 355201 . 220
chrXIII 355255 355256 . 3180
chrXIII 355262 355263 . 200
chrXIII 355288 355289 . 600
chrXIII 355303 355304 . 260
chrXIII 355312 355313 . 2820
chrXIII 355350 355351 . 220
chrXIII 355387 355388 . 1780
chrXIII 355398 355399 . 420
chrXIII 355481 355482 . 180
chrXIII 355633 355634 . 320
chrXIII 355793 355794 . 360
chrXIII 355812 355813 . 140
chrXIII 355863 355864 . 320
chrXIII 356321 356322 . 160
chrXIII 356570 356571 . 380
chrXIII 356678 356679 . 4740
chrXIII 356771 356772 . 120
chrXIII 356785 356786 . 580
chrXIII 356832 356833 . 740
chrXIII 356884 356885 . 740
chrXIII 357007 357008 . 120
chrXIII 361260 361261 . 300
chrXIII 361628 361629 . 380
chrXIII 361676 361677 . 260
chrXIII 361683 361684 . 1980
chrXIII 361702 361703 . 360
chrXIII 361716 361717 . 200
chrXIII 361999 362000 . 880
chrXIII 362017 362018 . 1380
chrXIII 362061 362062 . 140
chrXIII 362065 362066 . 680
chrXIII 362069 362070 . 160
chrXIII 362076 362077 . 340
chrXIII 362401 362402 . 120
chrXIII 362414 362415 . 120
chrXIII 362442 362443 . 2620
chrXIII 362650 362651 . 120
chrXIII 362851 362852 . 120
chrXIII 362922 362923 . 980
chrXIII 362927 362928 . 120
chrXIII 362934 362935 . 7680
chrXIII 362941 362942 . 240
chrXIII 362945 362946 . 180
chrXIII 362952 362953 . 7240
chrXIII 362966 362967 . 580
chrXIII 362985 362986 . 580
chrXIII 362995 362996 . 3160
chrXIII 363006 363007 . 140
chrXIII 363012 363013 . 260
chrXIII 363023 363024 . 140
chrXIII 363061 363062 . 1380
chrXIII 363083 363084 . 5160
chrXIII 363111 363112 . 120
chrXIII 363184 363185 . 220
chrXIII 363187 363188 . 260
chrXIII 363207 363208 . 160
chrXIII 363224 363225 . 6580
chrXIII 363281 363282 . 1040
chrXIII 363386 363387 . 1100
chrXIII 363392 363393 . 120
chrXIII 363400 363401 . 180
chrXIII 363421 363422 . 120
chrXIII 363800 363801 . 140
chrXIII 364737 364738 . 220
chrXIII 366315 366316 . 120
chrXIII 366662 366663 . 220
chrXIII 366817 366818 . 840
chrXIII 366819 366820 . 120
chrXIII 366822 366823 . 160
chrXIII 366827 366828 . 1540
chrXIII 366838 366839 . 400
chrXIII 366845 366846 . 1380
chrXIII 366846 366847 . 120
chrXIII 366846 366847 . 760
chrXIII 366852 366853 . 180
chrXIII 366906 366907 . 180
chrXIII 367273 367274 . 280
chrXIII 367449 367450 . 1280
chrXIII 367662 367663 . 1180
chrXIII 367783 367784 . 120
chrXIII 367976 367977 . 120
chrXIII 370567 370568 . 380
chrXIII 370593 370594 . 2120
chrXIII 370599 370600 . 660
chrXIII 370605 370606 . 140
chrXIII 370649 370650 . 200
chrXIII 370654 370655 . 120
chrXIII 370696 370697 . 140
chrXIII 370707 370708 . 260
chrXIII 370713 370714 . 360
chrXIII 370720 370721 . 1760
chrXIII 370734 370735 . 580
chrXIII 370741 370742 . 120
chrXIII 370892 370893 . 120
chrXIII 370977 370978 . 140
chrXIII 370988 370989 . 1260
chrXIII 371042 371043 . 360
chrXIII 371136 371137 . 380
chrXIII 371144 371145 . 300
chrXIII 371165 371166 . 1920
chrXIII 371184 371185 . 620
chrXIII 371246 371247 . 160
chrXIII 371323 371324 . 640
chrXIII 371361 371362 . 220
chrXIII 371519 371520 . 440
chrXIII 371575 371576 . 140
chrXIII 371578 371579 . 980
chrXIII 371592 371593 . 640
chrXIII 371616 371617 . 440
chrXIII 371695 371696 . 800
chrXIII 371735 371736 . 520
chrXIII 371916 371917 . 220
chrXIII 372078 372079 . 1380
chrXIII 372127 372128 . 140
chrXIII 372247 372248 . 3080
chrXIII 372256 372257 . 180
chrXIII 372275 372276 . 120
chrXIII 372278 372279 . 180
chrXIII 372395 372396 . 120
chrXIII 372401 372402 . 520
chrXIII 372422 372423 . 540
chrXIII 372427 372428 . 200
chrXIII 372435 372436 . 800
chrXIII 372498 372499 . 120
chrXIII 372501 372502 . 120
chrXIII 372529 372530 . 120
chrXIII 372589 372590 . 140
chrXIII 372607 372608 . 2120
chrXIII 372616 372617 . 240
chrXIII 372641 372642 . 180
chrXIII 372664 372665 . 1500
chrXIII 374845 374846 . 120
chrXIII 378560 378561 . 120
chrXIII 378674 378675 . 940
chrXIII 378693 378694 . 160
chrXIII 378852 378853 . 140
chrXIII 378863 378864 . 960
chrXIII 378995 378996 . 420
chrXIII 379014 379015 . 180
chrXIII 379194 379195 . 340
chrXIII 379203 379204 . 200
chrXIII 379205 379206 . 120
chrXIII 379225 379226 . 400
chrXIII 379233 379234 . 360
chrXIII 379235 379236 . 120
chrXIII 379238 379239 . 240
chrXIII 379242 379243 . 120
chrXIII 379243 379244 . 120
chrXIII 379244 379245 . 460
chrXIII 379244 379245 . 740
chrXIII 379245 379246 . 120
chrXIII 379246 379247 . 460
chrXIII 379281 379282 . 120
chrXIII 379292 379293 . 480
chrXIII 379342 379343 . 120
chrXIII 379348 379349 . 220
chrXIII 379352 379353 . 120
chrXIII 379356 379357 . 340
chrXIII 379363 379364 . 460
chrXIII 379388 379389 . 120
chrXIII 379466 379467 . 300
chrXIII 379476 379477 . 380
chrXIII 379476 379477 . 120
chrXIII 379485 379486 . 120
chrXIII 379498 379499 . 200
chrXIII 379506 379507 . 200
chrXIII 379512 379513 . 120
chrXIII 379524 379525 . 560
chrXIII 379554 379555 . 2240
chrXIII 379562 379563 . 140
chrXIII 379699 379700 . 260
chrXIII 379887 379888 . 120
chrXIII 380361 380362 . 420
chrXIII 380370 380371 . 220
chrXIII 380374 380375 . 1180
chrXIII 380376 380377 . 260
chrXIII 380377 380378 . 220
chrXIII 380753 380754 . 1180
chrXIII 381147 381148 . 260
chrXIII 381220 381221 . 140
chrXIII 381256 381257 . 3320
chrXIII 381269 381270 . 220
chrXIII 381297 381298 . 700
chrXIII 381425 381426 . 180
chrXIII 381524 381525 . 880
chrXIII 381824 381825 . 160
chrXIII 382286 382287 . 840
chrXIII 382576 382577 . 140
chrXIII 382648 382649 . 320
chrXIII 382802 382803 . 620
chrXIII 382966 382967 . 220
chrXIII 382968 382969 . 580
chrXIII 383011 383012 . 380
chrXIII 383020 383021 . 560
chrXIII 383022 383023 . 260
chrXIII 383032 383033 . 1260
chrXIII 383039 383040 . 980
chrXIII 383047 383048 . 320
chrXIII 383051 383052 . 940
chrXIII 383059 383060 . 620
chrXIII 383063 383064 . 2780
chrXIII 383076 383077 . 320
chrXIII 383237 383238 . 720
chrXIII 383388 383389 . 760
chrXIII 383576 383577 . 1180
chrXIII 383766 383767 . 1340
chrXIII 384054 384055 . 460
chrXIII 384335 384336 . 1980
chrXIII 384359 384360 . 120
chrXIII 384394 384395 . 440
chrXIII 384593 384594 . 140
chrXIII 384707 384708 . 340
chrXIII 384876 384877 . 260
chrXIII 384916 384917 . 160
chrXIII 385071 385072 . 120
chrXIII 385102 385103 . 660
chrXIII 385529 385530 . 760
chrXIII 385694 385695 . 1080
chrXIII 385909 385910 . 300
chrXIII 385993 385994 . 480
chrXIII 386039 386040 . 1220
chrXIII 386196 386197 . 220
chrXIII 386206 386207 . 9420
chrXIII 386356 386357 . 620
chrXIII 386536 386537 . 120
chrXIII 386539 386540 . 1360
chrXIII 386550 386551 . 240
chrXIII 386608 386609 . 240
chrXIII 386702 386703 . 160
chrXIII 386713 386714 . 1620
chrXIII 386716 386717 . 640
chrXIII 386734 386735 . 1220
chrXIII 386909 386910 . 19340
chrXIII 386911 386912 . 120
chrXIII 386912 386913 . 120
chrXIII 386912 386913 . 240
chrXIII 387069 387070 . 200
chrXIII 387073 387074 . 460
chrXIII 387079 387080 . 540
chrXIII 387124 387125 . 160
chrXIII 387135 387136 . 940
chrXIII 387141 387142 . 120
chrXIII 387142 387143 . 340
chrXIII 387153 387154 . 140
chrXIII 387171 387172 . 240
chrXIII 387186 387187 . 700
chrXIII 387195 387196 . 180
chrXIII 387216 387217 . 200
chrXIII 387373 387374 . 680
chrXIII 387384 387385 . 640
chrXIII 387386 387387 . 1700
chrXIII 387533 387534 . 140
chrXIII 387592 387593 . 120
chrXIII 387624 387625 . 1100
chrXIII 387722 387723 . 700
chrXIII 387801 387802 . 340
chrXIII 387839 387840 . 820
chrXIII 387905 387906 . 120
chrXIII 387909 387910 . 1100
chrXIII 387922 387923 . 200
chrXIII 388003 388004 . 1560
chrXIII 388082 388083 . 480
chrXIII 388097 388098 . 140
chrXIII 388116 388117 . 480
chrXIII 388124 388125 . 1040
chrXIII 388138 388139 . 140
chrXIII 388144 388145 . 140
chrXIII 388159 388160 . 560
chrXIII 388176 388177 . 880
chrXIII 388179 388180 . 120
chrXIII 388183 388184 . 120
chrXIII 388201 388202 . 160
chrXIII 388217 388218 . 240
chrXIII 388272 388273 . 1060
chrXIII 388301 388302 . 1420
chrXIII 388304 388305 . 120
chrXIII 388317 388318 . 1520
chrXIII 388359 388360 . 1180
chrXIII 388365 388366 . 180
chrXIII 388378 388379 . 240
chrXIII 388387 388388 . 160
chrXIII 388398 388399 . 800
chrXIII 388404 388405 . 740
chrXIII 388410 388411 . 2180
chrXIII 388435 388436 . 760
chrXIII 388458 388459 . 460
chrXIII 388464 388465 . 220
chrXIII 388466 388467 . 2120
chrXIII 388475 388476 . 120
chrXIII 388476 388477 . 700
chrXIII 388477 388478 . 420
chrXIII 388478 388479 . 120
chrXIII 388478 388479 . 1820
chrXIII 388486 388487 . 500
chrXIII 388492 388493 . 160
chrXIII 388511 388512 . 120
chrXIII 388514 388515 . 1000
chrXIII 388524 388525 . 800
chrXIII 388541 388542 . 600
chrXIII 388544 388545 . 420
chrXIII 388558 388559 . 960
chrXIII 388579 388580 . 2020
chrXIII 388586 388587 . 520
chrXIII 388591 388592 . 240
chrXIII 388595 388596 . 5020
chrXIII 388615 388616 . 380
chrXIII 388641 388642 . 340
chrXIII 388644 388645 . 360
chrXIII 388665 388666 . 240
chrXIII 388745 388746 . 160
chrXIII 388788 388789 . 260
chrXIII 388881 388882 . 460
chrXIII 389112 389113 . 120
chrXIII 389465 389466 . 340
chrXIII 389522 389523 . 940
chrXIII 390036 390037 . 120
chrXIII 390118 390119 . 200
chrXIII 390558 390559 . 240
chrXIII 390583 390584 . 6740
chrXIII 390630 390631 . 2280
chrXIII 390754 390755 . 200
chrXIII 390787 390788 . 640
chrXIII 390817 390818 . 640
chrXIII 390889 390890 . 240
chrXIII 390944 390945 . 2300
chrXIII 390965 390966 . 120
chrXIII 390994 390995 . 620
chrXIII 391001 391002 . 5960
chrXIII 391028 391029 . 200
chrXIII 391036 391037 . 400
chrXIII 391040 391041 . 1280
chrXIII 391045 391046 . 1160
chrXIII 391083 391084 . 640
chrXIII 391546 391547 . 120
chrXIII 391547 391548 . 280
chrXIII 392587 392588 . 420
chrXIII 392606 392607 . 940
chrXIII 392650 392651 . 180
chrXIII 392665 392666 . 180
chrXIII 392673 392674 . 520
chrXIII 392688 392689 . 440
chrXIII 394842 394843 . 540
chrXIII 394893 394894 . 160
chrXIII 396456 396457 . 360
chrXIII 396469 396470 . 420
chrXIII 396472 396473 . 440
chrXIII 396523 396524 . 2120
chrXIII 396524 396525 . 220
chrXIII 396539 396540 . 740
chrXIII 396558 396559 . 1320
chrXIII 396615 396616 . 320
chrXIII 396674 396675 . 140
chrXIII 396692 396693 . 1800
chrXIII 396718 396719 . 280
chrXIII 396742 396743 . 160
chrXIII 396894 396895 . 120
chrXIII 396906 396907 . 3920
chrXIII 396913 396914 . 3360
chrXIII 396919 396920 . 440
chrXIII 396931 396932 . 240
chrXIII 396938 396939 . 1740
chrXIII 396949 396950 . 1900
chrXIII 396951 396952 . 880
chrXIII 396966 396967 . 180
chrXIII 396966 396967 . 720
chrXIII 396967 396968 . 680
chrXIII 396979 396980 . 240
chrXIII 396994 396995 . 880
chrXIII 397005 397006 . 1140
chrXIII 397175 397176 . 4980
chrXIII 397188 397189 . 120
chrXIII 397318 397319 . 480
chrXIII 397323 397324 . 140
chrXIII 397777 397778 . 200
chrXIII 397780 397781 . 440
chrXIII 397784 397785 . 1600
chrXIII 397787 397788 . 540
chrXIII 397844 397845 . 1100
chrXIII 397855 397856 . 200
chrXIII 397872 397873 . 1000
chrXIII 397879 397880 . 1340
chrXIII 397880 397881 . 3580
chrXIII 397880 397881 . 200
chrXIII 397881 397882 . 120
chrXIII 397881 397882 . 1960
chrXIII 397886 397887 . 240
chrXIII 397914 397915 . 900
chrXIII 398088 398089 . 300
chrXIII 398172 398173 . 160
chrXIII 398238 398239 . 960
chrXIII 398862 398863 . 160
chrXIII 399017 399018 . 680
chrXIII 399025 399026 . 180
chrXIII 399129 399130 . 300
chrXIII 399365 399366 . 140
chrXIII 399371 399372 . 300
chrXIII 399388 399389 . 1120
chrXIII 399541 399542 . 460
chrXIII 399557 399558 . 460
chrXIII 399721 399722 . 340
chrXIII 399749 399750 . 240
chrXIII 399754 399755 . 160
chrXIII 399766 399767 . 120
chrXIII 399777 399778 . 180
chrXIII 399819 399820 . 1480
chrXIII 399933 399934 . 4100
chrXIII 400118 400119 . 3300
chrXIII 400184 400185 . 2500
chrXIII 400316 400317 . 2520
chrXIII 400486 400487 . 980
chrXIII 400632 400633 . 1740
chrXIII 400642 400643 . 4020
chrXIII 400919 400920 . 1140
chrXIII 401266 401267 . 160
chrXIII 401360 401361 . 700
chrXIII 401407 401408 . 3060
chrXIII 401413 401414 . 1420
chrXIII 401419 401420 . 1900
chrXIII 401421 401422 . 240
chrXIII 401423 401424 . 680
chrXIII 401426 401427 . 120
chrXIII 401474 401475 . 1000
chrXIII 401477 401478 . 660
chrXIII 401485 401486 . 1320
chrXIII 401511 401512 . 180
chrXIII 401619 401620 . 1100
chrXIII 401640 401641 . 840
chrXIII 401642 401643 . 180
chrXIII 401668 401669 . 860
chrXIII 401685 401686 . 220
chrXIII 402639 402640 . 420
chrXIII 403105 403106 . 640
chrXIII 403421 403422 . 860
chrXIII 403854 403855 . 720
chrXIII 404260 404261 . 320
chrXIII 404320 404321 . 260
chrXIII 404402 404403 . 300
chrXIII 405238 405239 . 200
chrXIII 405254 405255 . 700
chrXIII 405286 405287 . 320
chrXIII 405381 405382 . 1200
chrXIII 405499 405500 . 1860
chrXIII 405595 405596 . 140
chrXIII 405672 405673 . 1320
chrXIII 405673 405674 . 220
chrXIII 405673 405674 . 240
chrXIII 405674 405675 . 120
chrXIII 405679 405680 . 860
chrXIII 405686 405687 . 420
chrXIII 405701 405702 . 660
chrXIII 405735 405736 . 240
chrXIII 405819 405820 . 760
chrXIII 405968 405969 . 140
chrXIII 406095 406096 . 140
chrXIII 406129 406130 . 120
chrXIII 406155 406156 . 260
chrXIII 406186 406187 . 740
chrXIII 406224 406225 . 580
chrXIII 406274 406275 . 240
chrXIII 406922 406923 . 340
chrXIII 407244 407245 . 200
chrXIII 407272 407273 . 240
chrXIII 407406 407407 . 120
chrXIII 407571 407572 . 260
chrXIII 407583 407584 . 1000
chrXIII 407596 407597 . 360
chrXIII 407622 407623 . 780
chrXIII 407638 407639 . 400
chrXIII 407695 407696 . 3740
chrXIII 407703 407704 . 660
chrXIII 407737 407738 . 1200
chrXIII 407755 407756 . 120
chrXIII 407901 407902 . 520
chrXIII 407908 407909 . 300
chrXIII 407913 407914 . 440
chrXIII 408029 408030 . 140
chrXIII 408032 408033 . 120
chrXIII 408035 408036 . 440
chrXIII 408043 408044 . 1040
chrXIII 408054 408055 . 120
chrXIII 408062 408063 . 360
chrXIII 408115 408116 . 140
chrXIII 408119 408120 . 1360
chrXIII 408160 408161 . 460
chrXIII 408170 408171 . 3560
chrXIII 408173 408174 . 1340
chrXIII 408236 408237 . 1920
chrXIII 408245 408246 . 260
chrXIII 408247 408248 . 140
chrXIII 408248 408249 . 780
chrXIII 408248 408249 . 1320
chrXIII 408277 408278 . 600
chrXIII 408294 408295 . 1480
chrXIII 408322 408323 . 180
chrXIII 408333 408334 . 820
chrXIII 408338 408339 . 1840
chrXIII 408357 408358 . 140
chrXIII 408386 408387 . 1200
chrXIII 408414 408415 . 2920
chrXIII 408425 408426 . 9280
chrXIII 408431 408432 . 680
chrXIII 408434 408435 . 1540
chrXIII 408518 408519 . 1280
chrXIII 408529 408530 . 160
chrXIII 408530 408531 . 720
chrXIII 408538 408539 . 140
chrXIII 408542 408543 . 280
chrXIII 408552 408553 . 2400
chrXIII 408569 408570 . 380
chrXIII 408572 408573 . 200
chrXIII 408586 408587 . 2420
chrXIII 408591 408592 . 400
chrXIII 408612 408613 . 940
chrXIII 408654 408655 . 260
chrXIII 408679 408680 . 1980
chrXIII 408696 408697 . 2440
chrXIII 408720 408721 . 420
chrXIII 408726 408727 . 120
chrXIII 408744 408745 . 180
chrXIII 408751 408752 . 940
chrXIII 408758 408759 . 2020
chrXIII 408767 408768 . 1600
chrXIII 408796 408797 . 660
chrXIII 408801 408802 . 760
chrXIII 408807 408808 . 1320
chrXIII 408816 408817 . 300
chrXIII 408843 408844 . 300
chrXIII 408857 408858 . 1220
chrXIII 408880 408881 . 140
chrXIII 408899 408900 . 500
chrXIII 409878 409879 . 340
chrXIII 410261 410262 . 220
chrXIII 410295 410296 . 140
chrXIII 410381 410382 . 260
chrXIII 410490 410491 . 180
chrXIII 410503 410504 . 140
chrXIII 410875 410876 . 240
chrXIII 411024 411025 . 420
chrXIII 411192 411193 . 680
chrXIII 411197 411198 . 700
chrXIII 411297 411298 . 280
chrXIII 411326 411327 . 120
chrXIII 411357 411358 . 1600
chrXIII 411370 411371 . 180
chrXIII 411406 411407 . 240
chrXIII 411407 411408 . 740
chrXIII 411407 411408 . 700
chrXIII 411418 411419 . 380
chrXIII 411420 411421 . 360
chrXIII 411435 411436 . 900
chrXIII 411477 411478 . 3100
chrXIII 411483 411484 . 420
chrXIII 411501 411502 . 2260
chrXIII 411511 411512 . 120
chrXIII 411646 411647 . 680
chrXIII 411661 411662 . 180
chrXIII 412024 412025 . 260
chrXIII 412219 412220 . 120
chrXIII 412241 412242 . 140
chrXIII 412456 412457 . 680
chrXIII 412604 412605 . 140
chrXIII 412781 412782 . 160
chrXIII 412781 412782 . 140
chrXIII 412941 412942 . 340
chrXIII 412948 412949 . 580
chrXIII 412962 412963 . 660
chrXIII 412968 412969 . 940
chrXIII 412972 412973 . 140
chrXIII 412973 412974 . 280
chrXIII 412977 412978 . 160
chrXIII 412988 412989 . 280
chrXIII 413019 413020 . 320
chrXIII 413025 413026 . 200
chrXIII 413033 413034 . 920
chrXIII 413065 413066 . 820
chrXIII 413328 413329 . 260
chrXIII 413361 413362 . 220
chrXIII 413399 413400 . 420
chrXIII 413469 413470 . 120
chrXIII 413547 413548 . 120
chrXIII 413551 413552 . 1060
chrXIII 413555 413556 . 180
chrXIII 413655 413656 . 120
chrXIII 413671 413672 . 120
chrXIII 413676 413677 . 120
chrXIII 413696 413697 . 140
chrXIII 413724 413725 . 140
chrXIII 413746 413747 . 2840
chrXIII 413767 413768 . 260
chrXIII 413857 413858 . 180
chrXIII 413859 413860 . 600
chrXIII 414100 414101 . 440
chrXIII 414199 414200 . 160
chrXIII 414208 414209 . 200
chrXIII 414277 414278 . 360
chrXIII 414549 414550 . 240
chrXIII 414576 414577 . 120
chrXIII 414599 414600 . 980
chrXIII 414639 414640 . 520
chrXIII 414651 414652 . 320
chrXIII 414695 414696 . 120
chrXIII 414711 414712 . 780
chrXIII 414756 414757 . 340
chrXIII 414801 414802 . 120
chrXIII 414816 414817 . 540
chrXIII 414866 414867 . 140
chrXIII 415079 415080 . 860
chrXIII 415228 415229 . 240
chrXIII 415231 415232 . 1600
chrXIII 415422 415423 . 1440
chrXIII 415642 415643 . 260
chrXIII 415769 415770 . 120
chrXIII 415966 415967 . 180
chrXIII 415971 415972 . 1640
chrXIII 415982 415983 . 440
chrXIII 415985 415986 . 120
chrXIII 415994 415995 . 160
chrXIII 416002 416003 . 1000
chrXIII 416036 416037 . 440
chrXIII 416066 416067 . 1140
chrXIII 416072 416073 . 120
chrXIII 416204 416205 . 2360
chrXIII 416212 416213 . 240
chrXIII 420167 420168 . 760
chrXIII 420185 420186 . 480
chrXIII 420276 420277 . 120
chrXIII 420285 420286 . 1360
chrXIII 420293 420294 . 1380
chrXIII 420353 420354 . 140
chrXIII 420444 420445 . 640
chrXIII 420477 420478 . 140
chrXIII 420483 420484 . 720
chrXIII 420486 420487 . 140
chrXIII 420488 420489 . 540
chrXIII 420495 420496 . 520
chrXIII 420510 420511 . 1500
chrXIII 420527 420528 . 140
chrXIII 420535 420536 . 400
chrXIII 420536 420537 . 240
chrXIII 420541 420542 . 1760
chrXIII 420543 420544 . 200
chrXIII 420550 420551 . 640
chrXIII 420554 420555 . 720
chrXIII 420563 420564 . 1520
chrXIII 420574 420575 . 120
chrXIII 420721 420722 . 120
chrXIII 420725 420726 . 440
chrXIII 420743 420744 . 620
chrXIII 420763 420764 . 220
chrXIII 421257 421258 . 520
chrXIII 421277 421278 . 240
chrXIII 421292 421293 . 320
chrXIII 421500 421501 . 120
chrXIII 421578 421579 . 420
chrXIII 422244 422245 . 240
chrXIII 422244 422245 . 2020
chrXIII 422246 422247 . 240
chrXIII 422252 422253 . 360
chrXIII 422256 422257 . 300
chrXIII 422262 422263 . 760
chrXIII 422269 422270 . 120
chrXIII 422272 422273 . 200
chrXIII 422277 422278 . 500
chrXIII 422280 422281 . 160
chrXIII 422290 422291 . 220
chrXIII 422295 422296 . 140
chrXIII 422305 422306 . 120
chrXIII 422308 422309 . 220
chrXIII 422320 422321 . 560
chrXIII 422326 422327 . 260
chrXIII 422337 422338 . 360
chrXIII 422443 422444 . 3400
chrXIII 422499 422500 . 140
chrXIII 422513 422514 . 160
chrXIII 423130 423131 . 500
chrXIII 424515 424516 . 220
chrXIII 424846 424847 . 300
chrXIII 424877 424878 . 480
chrXIII 424882 424883 . 180
chrXIII 424889 424890 . 120
chrXIII 424898 424899 . 140
chrXIII 424901 424902 . 300
chrXIII 424905 424906 . 1520
chrXIII 424916 424917 . 2200
chrXIII 426251 426252 . 160
chrXIII 426313 426314 . 260
chrXIII 426353 426354 . 140
chrXIII 426421 426422 . 120
chrXIII 426469 426470 . 140
chrXIII 426558 426559 . 3160
chrXIII 426648 426649 . 1840
chrXIII 427273 427274 . 160
chrXIII 428126 428127 . 860
chrXIII 428306 428307 . 180
chrXIII 428710 428711 . 120
chrXIII 429279 429280 . 120
chrXIII 429524 429525 . 160
chrXIII 429554 429555 . 200
chrXIII 429585 429586 . 1640
chrXIII 429753 429754 . 480
chrXIII 429756 429757 . 500
chrXIII 429756 429757 . 260
chrXIII 429758 429759 . 120
chrXIII 429786 429787 . 120
chrXIII 429791 429792 . 120
chrXIII 429792 429793 . 880
chrXIII 429795 429796 . 680
chrXIII 429807 429808 . 840
chrXIII 429859 429860 . 520
chrXIII 429862 429863 . 180
chrXIII 429872 429873 . 1180
chrXIII 429883 429884 . 320
chrXIII 429890 429891 . 380
chrXIII 429897 429898 . 200
chrXIII 430061 430062 . 620
chrXIII 430228 430229 . 480
chrXIII 430231 430232 . 120
chrXIII 430236 430237 . 220
chrXIII 430289 430290 . 400
chrXIII 430320 430321 . 720
chrXIII 430334 430335 . 2440
chrXIII 430450 430451 . 520
chrXIII 430586 430587 . 200
chrXIII 430870 430871 . 320
chrXIII 430901 430902 . 160
chrXIII 431067 431068 . 160
chrXIII 431281 431282 . 120
chrXIII 431297 431298 . 280
chrXIII 431304 431305 . 2320
chrXIII 431333 431334 . 220
chrXIII 431400 431401 . 120
chrXIII 431412 431413 . 4180
chrXIII 431430 431431 . 260
chrXIII 431451 431452 . 2980
chrXIII 431458 431459 . 320
chrXIII 431480 431481 . 920
chrXIII 431488 431489 . 580
chrXIII 431497 431498 . 320
chrXIII 431523 431524 . 2400
chrXIII 431526 431527 . 360
chrXIII 431555 431556 . 140
chrXIII 431559 431560 . 3480
chrXIII 431563 431564 . 320
chrXIII 431584 431585 . 480
chrXIII 431689 431690 . 120
chrXIII 431766 431767 . 120
chrXIII 431826 431827 . 980
chrXIII 431911 431912 . 520
chrXIII 431925 431926 . 160
chrXIII 431939 431940 . 160
chrXIII 431990 431991 . 420
chrXIII 432002 432003 . 120
chrXIII 432036 432037 . 140
chrXIII 432041 432042 . 400
chrXIII 432051 432052 . 160
chrXIII 432070 432071 . 720
chrXIII 432098 432099 . 140
chrXIII 432112 432113 . 840
chrXIII 432121 432122 . 680
chrXIII 432152 432153 . 140
chrXIII 432178 432179 . 460
chrXIII 432254 432255 . 1480
chrXIII 432285 432286 . 2740
chrXIII 432290 432291 . 220
chrXIII 432317 432318 . 1340
chrXIII 432459 432460 . 160
chrXIII 432495 432496 . 160
chrXIII 432511 432512 . 400
chrXIII 432522 432523 . 2200
chrXIII 432524 432525 . 2400
chrXIII 432541 432542 . 120
chrXIII 432563 432564 . 1880
chrXIII 432616 432617 . 120
chrXIII 432617 432618 . 540
chrXIII 432617 432618 . 480
chrXIII 432751 432752 . 160
chrXIII 432856 432857 . 120
chrXIII 432868 432869 . 160
chrXIII 432901 432902 . 500
chrXIII 433008 433009 . 1220
chrXIII 433053 433054 . 160
chrXIII 433087 433088 . 420
chrXIII 433092 433093 . 120
chrXIII 433416 433417 . 260
chrXIII 433427 433428 . 640
chrXIII 433528 433529 . 440
chrXIII 433547 433548 . 3400
chrXIII 433562 433563 . 280
chrXIII 433576 433577 . 140
chrXIII 433606 433607 . 860
chrXIII 433617 433618 . 120
chrXIII 433643 433644 . 400
chrXIII 433646 433647 . 1820
chrXIII 433667 433668 . 160
chrXIII 433671 433672 . 340
chrXIII 433677 433678 . 1000
chrXIII 433695 433696 . 120
chrXIII 433747 433748 . 120
chrXIII 433748 433749 . 800
chrXIII 433748 433749 . 320
chrXIII 433752 433753 . 460
chrXIII 433784 433785 . 140
chrXIII 433791 433792 . 160
chrXIII 433838 433839 . 2220
chrXIII 433849 433850 . 2020
chrXIII 433860 433861 . 3440
chrXIII 433879 433880 . 180
chrXIII 433888 433889 . 220
chrXIII 433889 433890 . 280
chrXIII 433904 433905 . 400
chrXIII 433908 433909 . 1780
chrXIII 433911 433912 . 240
chrXIII 433911 433912 . 1120
chrXIII 433913 433914 . 120
chrXIII 433914 433915 . 2800
chrXIII 433922 433923 . 3600
chrXIII 433933 433934 . 200
chrXIII 433935 433936 . 220
chrXIII 433977 433978 . 300
chrXIII 433977 433978 . 1860
chrXIII 433979 433980 . 140
chrXIII 434045 434046 . 440
chrXIII 434052 434053 . 880
chrXIII 434094 434095 . 2120
chrXIII 434101 434102 . 1280
chrXIII 434152 434153 . 120
chrXIII 434155 434156 . 120
chrXIII 434198 434199 . 1760
chrXIII 434234 434235 . 840
chrXIII 434241 434242 . 880
chrXIII 434267 434268 . 260
chrXIII 434272 434273 . 780
chrXIII 434283 434284 . 540
chrXIII 434292 434293 . 680
chrXIII 434295 434296 . 260
chrXIII 434298 434299 . 560
chrXIII 434315 434316 . 180
chrXIII 434320 434321 . 1840
chrXIII 434325 434326 . 140
chrXIII 434329 434330 . 320
chrXIII 434330 434331 . 280
chrXIII 434336 434337 . 120
chrXIII 434342 434343 . 420
chrXIII 434360 434361 . 2220
chrXIII 434369 434370 . 380
chrXIII 434377 434378 . 500
chrXIII 434386 434387 . 280
chrXIII 434394 434395 . 360
chrXIII 434397 434398 . 380
chrXIII 434401 434402 . 220
chrXIII 434428 434429 . 960
chrXIII 434463 434464 . 900
chrXIII 434488 434489 . 6820
chrXIII 434509 434510 . 840
chrXIII 434528 434529 . 140
chrXIII 434534 434535 . 400
chrXIII 434570 434571 . 3800
chrXIII 434595 434596 . 1080
chrXIII 434612 434613 . 380
chrXIII 434624 434625 . 2700
chrXIII 434625 434626 . 340
chrXIII 434626 434627 . 120
chrXIII 434686 434687 . 1120
chrXIII 434691 434692 . 300
chrXIII 435236 435237 . 140
chrXIII 435315 435316 . 360
chrXIII 435341 435342 . 140
chrXIII 435884 435885 . 120
chrXIII 435984 435985 . 160
chrXIII 436001 436002 . 140
chrXIII 436042 436043 . 240
chrXIII 436139 436140 . 320
chrXIII 436177 436178 . 160
chrXIII 436200 436201 . 160
chrXIII 436202 436203 . 640
chrXIII 436207 436208 . 120
chrXIII 436247 436248 . 120
chrXIII 436258 436259 . 460
chrXIII 436280 436281 . 720
chrXIII 436288 436289 . 160
chrXIII 436300 436301 . 160
chrXIII 436305 436306 . 1140
chrXIII 436448 436449 . 140
chrXIII 436457 436458 . 260
chrXIII 436480 436481 . 140
chrXIII 436491 436492 . 220
chrXIII 436861 436862 . 320
chrXIII 437552 437553 . 240
chrXIII 438186 438187 . 120
chrXIII 438201 438202 . 280
chrXIII 438262 438263 . 1360
chrXIII 438512 438513 . 3520
chrXIII 438544 438545 . 320
chrXIII 438559 438560 . 860
chrXIII 438581 438582 . 160
chrXIII 438734 438735 . 200
chrXIII 438762 438763 . 160
chrXIII 438774 438775 . 220
chrXIII 438777 438778 . 320
chrXIII 438923 438924 . 640
chrXIII 438932 438933 . 380
chrXIII 438946 438947 . 120
chrXIII 438975 438976 . 120
chrXIII 438976 438977 . 760
chrXIII 438983 438984 . 500
chrXIII 438992 438993 . 1660
chrXIII 439003 439004 . 2220
chrXIII 439015 439016 . 200
chrXIII 439034 439035 . 120
chrXIII 439038 439039 . 120
chrXIII 439042 439043 . 220
chrXIII 439044 439045 . 120
chrXIII 439054 439055 . 120
chrXIII 439057 439058 . 120
chrXIII 439063 439064 . 440
chrXIII 439070 439071 . 700
chrXIII 439078 439079 . 220
chrXIII 439085 439086 . 4680
chrXIII 439095 439096 . 140
chrXIII 439100 439101 . 360
chrXIII 439117 439118 . 420
chrXIII 439125 439126 . 180
chrXIII 439160 439161 . 3140
chrXIII 439268 439269 . 120
chrXIII 439787 439788 . 140
chrXIII 439794 439795 . 140
chrXIII 440437 440438 . 620
chrXIII 440443 440444 . 460
chrXIII 440929 440930 . 1040
chrXIII 441055 441056 . 4220
chrXIII 441110 441111 . 2260
chrXIII 441191 441192 . 3820
chrXIII 441211 441212 . 880
chrXIII 441980 441981 . 300
chrXIII 442009 442010 . 160
chrXIII 442094 442095 . 460
chrXIII 442124 442125 . 940
chrXIII 442147 442148 . 1720
chrXIII 442158 442159 . 200
chrXIII 442161 442162 . 120
chrXIII 442323 442324 . 420
chrXIII 442327 442328 . 2300
chrXIII 442331 442332 . 1020
chrXIII 442341 442342 . 460
chrXIII 442346 442347 . 180
chrXIII 442353 442354 . 2060
chrXIII 442353 442354 . 120
chrXIII 442354 442355 . 120
chrXIII 442357 442358 . 2220
chrXIII 442360 442361 . 2100
chrXIII 442366 442367 . 140
chrXIII 442405 442406 . 680
chrXIII 442423 442424 . 2420
chrXIII 442429 442430 . 420
chrXIII 442436 442437 . 400
chrXIII 442440 442441 . 160
chrXIII 442452 442453 . 300
chrXIII 442465 442466 . 160
chrXIII 442612 442613 . 280
chrXIII 442620 442621 . 340
chrXIII 442640 442641 . 320
chrXIII 442738 442739 . 120
chrXIII 442789 442790 . 1320
chrXIII 442848 442849 . 2280
chrXIII 442893 442894 . 140
chrXIII 443065 443066 . 280
chrXIII 443123 443124 . 160
chrXIII 443185 443186 . 320
chrXIII 443235 443236 . 120
chrXIII 443240 443241 . 440
chrXIII 443269 443270 . 240
chrXIII 443287 443288 . 1860
chrXIII 443450 443451 . 140
chrXIII 443949 443950 . 240
chrXIII 443975 443976 . 1060
chrXIII 444234 444235 . 280
chrXIII 444269 444270 . 120
chrXIII 444459 444460 . 180
chrXIII 445066 445067 . 4160
chrXIII 445092 445093 . 460
chrXIII 445243 445244 . 240
chrXIII 445287 445288 . 120
chrXIII 445291 445292 . 1740
chrXIII 445297 445298 . 680
chrXIII 445348 445349 . 140
chrXIII 445353 445354 . 220
chrXIII 445354 445355 . 720
chrXIII 445360 445361 . 5940
chrXIII 445377 445378 . 1100
chrXIII 445403 445404 . 120
chrXIII 445576 445577 . 140
chrXIII 445683 445684 . 140
chrXIII 445720 445721 . 160
chrXIII 445741 445742 . 300
chrXIII 446088 446089 . 1800
chrXIII 446393 446394 . 400
chrXIII 447033 447034 . 840
chrXIII 447829 447830 . 540
chrXIII 447829 447830 . 260
chrXIII 447830 447831 . 160
chrXIII 448176 448177 . 120
chrXIII 448358 448359 . 1220
chrXIII 448366 448367 . 7960
chrXIII 448374 448375 . 1020
chrXIII 448375 448376 . 260
chrXIII 448388 448389 . 3320
chrXIII 448393 448394 . 2760
chrXIII 448410 448411 . 220
chrXIII 448428 448429 . 1960
chrXIII 448433 448434 . 240
chrXIII 448595 448596 . 240
chrXIII 448614 448615 . 620
chrXIII 448757 448758 . 340
chrXIII 448939 448940 . 140
chrXIII 449091 449092 . 340
chrXIII 449277 449278 . 900
chrXIII 449448 449449 . 160
chrXIII 449468 449469 . 2420
chrXIII 449760 449761 . 540
chrXIII 449788 449789 . 3120
chrXIII 449789 449790 . 200
chrXIII 449833 449834 . 140
chrXIII 449863 449864 . 120
chrXIII 449955 449956 . 760
chrXIII 449971 449972 . 320
chrXIII 450097 450098 . 120
chrXIII 450129 450130 . 120
chrXIII 451446 451447 . 360
chrXIII 451459 451460 . 120
chrXIII 451465 451466 . 460
chrXIII 451470 451471 . 500
chrXIII 451503 451504 . 240
chrXIII 451510 451511 . 420
chrXIII 451559 451560 . 120
chrXIII 451563 451564 . 120
chrXIII 451567 451568 . 1800
chrXIII 451589 451590 . 2380
chrXIII 451725 451726 . 120
chrXIII 451765 451766 . 560
chrXIII 452458 452459 . 360
chrXIII 452824 452825 . 340
chrXIII 452909 452910 . 440
chrXIII 453060 453061 . 200
chrXIII 453247 453248 . 620
chrXIII 453391 453392 . 160
chrXIII 453446 453447 . 2460
chrXIII 453560 453561 . 160
chrXIII 453607 453608 . 280
chrXIII 453621 453622 . 380
chrXIII 453625 453626 . 160
chrXIII 453626 453627 . 360
chrXIII 453629 453630 . 280
chrXIII 453635 453636 . 760
chrXIII 453638 453639 . 360
chrXIII 453644 453645 . 120
chrXIII 453811 453812 . 320
chrXIII 453820 453821 . 600
chrXIII 453840 453841 . 260
chrXIII 453927 453928 . 3400
chrXIII 453930 453931 . 280
chrXIII 453948 453949 . 200
chrXIII 453971 453972 . 340
chrXIII 455681 455682 . 560
chrXIII 455686 455687 . 120
chrXIII 455687 455688 . 120
chrXIII 455709 455710 . 840
chrXIII 457456 457457 . 120
chrXIII 457567 457568 . 300
chrXIII 457577 457578 . 220
chrXIII 457597 457598 . 280
chrXIII 457615 457616 . 1580
chrXIII 457643 457644 . 600
chrXIII 457657 457658 . 160
chrXIII 457660 457661 . 220
chrXIII 457665 457666 . 1340
chrXIII 457667 457668 . 640
chrXIII 457667 457668 . 140
chrXIII 457705 457706 . 160
chrXIII 457707 457708 . 160
chrXIII 457713 457714 . 240
chrXIII 457733 457734 . 200
chrXIII 457956 457957 . 220
chrXIII 458031 458032 . 320
chrXIII 458049 458050 . 760
chrXIII 458148 458149 . 460
chrXIII 458158 458159 . 320
chrXIII 458216 458217 . 720
chrXIII 458220 458221 . 420
chrXIII 458254 458255 . 1100
chrXIII 458273 458274 . 300
chrXIII 458285 458286 . 640
chrXIII 458567 458568 . 860
chrXIII 458584 458585 . 420
chrXIII 458613 458614 . 240
chrXIII 458734 458735 . 660
chrXIII 460089 460090 . 2580
chrXIII 460408 460409 . 120
chrXIII 460596 460597 . 580
chrXIII 460603 460604 . 520
chrXIII 460622 460623 . 340
chrXIII 460647 460648 . 120
chrXIII 460648 460649 . 620
chrXIII 460677 460678 . 620
chrXIII 460697 460698 . 120
chrXIII 460764 460765 . 1020
chrXIII 460844 460845 . 360
chrXIII 460857 460858 . 220
chrXIII 460871 460872 . 1880
chrXIII 461023 461024 . 4680
chrXIII 461201 461202 . 2620
chrXIII 461210 461211 . 520
chrXIII 461567 461568 . 760
chrXIII 462185 462186 . 320
chrXIII 462411 462412 . 140
chrXIII 462516 462517 . 5380
chrXIII 462559 462560 . 800
chrXIII 462718 462719 . 120
chrXIII 462727 462728 . 200
chrXIII 462740 462741 . 920
chrXIII 462759 462760 . 260
chrXIII 462783 462784 . 540
chrXIII 463009 463010 . 180
chrXIII 463108 463109 . 200
chrXIII 463114 463115 . 260
chrXIII 463306 463307 . 220
chrXIII 463478 463479 . 1260
chrXIII 463491 463492 . 340
chrXIII 463495 463496 . 580
chrXIII 463558 463559 . 300
chrXIII 463578 463579 . 140
chrXIII 463604 463605 . 160
chrXIII 463634 463635 . 720
chrXIII 463637 463638 . 220
chrXIII 463646 463647 . 320
chrXIII 463655 463656 . 320
chrXIII 463708 463709 . 120
chrXIII 463839 463840 . 120
chrXIII 463845 463846 . 320
chrXIII 464531 464532 . 440
chrXIII 464871 464872 . 180
chrXIII 464879 464880 . 180
chrXIII 464884 464885 . 160
chrXIII 464891 464892 . 2980
chrXIII 464894 464895 . 260
chrXIII 464905 464906 . 1180
chrXIII 464909 464910 . 120
chrXIII 464920 464921 . 3720
chrXIII 464928 464929 . 120
chrXIII 464955 464956 . 180
chrXIII 464960 464961 . 140
chrXIII 464967 464968 . 500
chrXIII 464981 464982 . 160
chrXIII 464982 464983 . 280
chrXIII 464982 464983 . 2100
chrXIII 464991 464992 . 720
chrXIII 464994 464995 . 260
chrXIII 465145 465146 . 140
chrXIII 465164 465165 . 160
chrXIII 465286 465287 . 160
chrXIII 465443 465444 . 1120
chrXIII 465763 465764 . 160
chrXIII 465766 465767 . 220
chrXIII 465774 465775 . 200
chrXIII 465778 465779 . 160
chrXIII 465785 465786 . 120
chrXIII 465792 465793 . 140
chrXIII 465793 465794 . 160
chrXIII 465850 465851 . 320
chrXIII 465855 465856 . 120
chrXIII 465856 465857 . 140
chrXIII 465857 465858 . 220
chrXIII 465868 465869 . 220
chrXIII 465871 465872 . 220
chrXIII 465877 465878 . 160
chrXIII 465883 465884 . 140
chrXIII 465885 465886 . 300
chrXIII 465900 465901 . 340
chrXIII 465917 465918 . 160
chrXIII 466247 466248 . 600
chrXIII 466256 466257 . 2940
chrXIII 466396 466397 . 440
chrXIII 466711 466712 . 280
chrXIII 466743 466744 . 120
chrXIII 467130 467131 . 280
chrXIII 467650 467651 . 280
chrXIII 467889 467890 . 5300
chrXIII 468004 468005 . 360
chrXIII 468045 468046 . 240
chrXIII 468054 468055 . 140
chrXIII 468055 468056 . 1760
chrXIII 468071 468072 . 600
chrXIII 468088 468089 . 180
chrXIII 468137 468138 . 140
chrXIII 468309 468310 . 880
chrXIII 468360 468361 . 960
chrXIII 468372 468373 . 200
chrXIII 468500 468501 . 1300
chrXIII 468552 468553 . 2820
chrXIII 468568 468569 . 3160
chrXIII 468573 468574 . 960
chrXIII 468582 468583 . 3260
chrXIII 468778 468779 . 140
chrXIII 469086 469087 . 900
chrXIII 469126 469127 . 1020
chrXIII 469441 469442 . 140
chrXIII 469594 469595 . 380
chrXIII 469623 469624 . 220
chrXIII 469702 469703 . 220
chrXIII 469818 469819 . 120
chrXIII 469863 469864 . 120
chrXIII 470103 470104 . 300
chrXIII 470158 470159 . 480
chrXIII 470185 470186 . 160
chrXIII 470289 470290 . 440
chrXIII 470323 470324 . 1660
chrXIII 470738 470739 . 420
chrXIII 471250 471251 . 1760
chrXIII 471253 471254 . 200
chrXIII 471371 471372 . 1020
chrXIII 471429 471430 . 120
chrXIII 471558 471559 . 920
chrXIII 471752 471753 . 320
chrXIII 471782 471783 . 1760
chrXIII 471879 471880 . 120
chrXIII 472274 472275 . 140
chrXIII 472345 472346 . 160
chrXIII 472389 472390 . 780
chrXIII 472400 472401 . 780
chrXIII 472515 472516 . 440
chrXIII 472572 472573 . 160
chrXIII 472620 472621 . 140
chrXIII 472669 472670 . 140
chrXIII 472734 472735 . 120
chrXIII 472856 472857 . 1000
chrXIII 472862 472863 . 580
chrXIII 472869 472870 . 220
chrXIII 472899 472900 . 340
chrXIII 472937 472938 . 120
chrXIII 472976 472977 . 180
chrXIII 472985 472986 . 760
chrXIII 473010 473011 . 1660
chrXIII 473044 473045 . 4600
chrXIII 473055 473056 . 180
chrXIII 473063 473064 . 140
chrXIII 473082 473083 . 140
chrXIII 473087 473088 . 980
chrXIII 473092 473093 . 340
chrXIII 473117 473118 . 160
chrXIII 473133 473134 . 120
chrXIII 473146 473147 . 480
chrXIII 473157 473158 . 1300
chrXIII 473170 473171 . 380
chrXIII 473187 473188 . 120
chrXIII 473190 473191 . 680
chrXIII 473326 473327 . 880
chrXIII 473360 473361 . 700
chrXIII 473363 473364 . 260
chrXIII 473369 473370 . 260
chrXIII 473375 473376 . 740
chrXIII 473408 473409 . 200
chrXIII 473411 473412 . 480
chrXIII 473433 473434 . 860
chrXIII 473441 473442 . 260
chrXIII 473629 473630 . 880
chrXIII 473665 473666 . 1600
chrXIII 473787 473788 . 1980
chrXIII 473855 473856 . 1080
chrXIII 474132 474133 . 1220
chrXIII 474369 474370 . 180
chrXIII 474475 474476 . 240
chrXIII 474757 474758 . 800
chrXIII 475106 475107 . 360
chrXIII 475107 475108 . 1600
chrXIII 475589 475590 . 320
chrXIII 475605 475606 . 240
chrXIII 475606 475607 . 520
chrXIII 475616 475617 . 420
chrXIII 475624 475625 . 200
chrXIII 475633 475634 . 380
chrXIII 475634 475635 . 140
chrXIII 475675 475676 . 120
chrXIII 475685 475686 . 140
chrXIII 475695 475696 . 880
chrXIII 475705 475706 . 960
chrXIII 476146 476147 . 980
chrXIII 477191 477192 . 400
chrXIII 477757 477758 . 120
chrXIII 477795 477796 . 300
chrXIII 477820 477821 . 240
chrXIII 477830 477831 . 180
chrXIII 477876 477877 . 2040
chrXIII 477903 477904 . 380
chrXIII 477917 477918 . 500
chrXIII 477924 477925 . 220
chrXIII 477930 477931 . 180
chrXIII 477938 477939 . 1000
chrXIII 477939 477940 . 160
chrXIII 477954 477955 . 180
chrXIII 477955 477956 . 320
chrXIII 477972 477973 . 680
chrXIII 477983 477984 . 280
chrXIII 477995 477996 . 1380
chrXIII 478008 478009 . 620
chrXIII 478048 478049 . 120
chrXIII 478132 478133 . 160
chrXIII 478222 478223 . 1120
chrXIII 478414 478415 . 600
chrXIII 478551 478552 . 160
chrXIII 478581 478582 . 220
chrXIII 478625 478626 . 160
chrXIII 478769 478770 . 2640
chrXIII 478777 478778 . 400
chrXIII 478789 478790 . 960
chrXIII 478794 478795 . 620
chrXIII 478795 478796 . 1080
chrXIII 478816 478817 . 1000
chrXIII 478823 478824 . 120
chrXIII 478835 478836 . 480
chrXIII 478836 478837 . 120
chrXIII 478836 478837 . 120
chrXIII 478884 478885 . 180
chrXIII 478893 478894 . 2140
chrXIII 478923 478924 . 240
chrXIII 478959 478960 . 120
chrXIII 479056 479057 . 160
chrXIII 479066 479067 . 2020
chrXIII 479093 479094 . 220
chrXIII 479271 479272 . 520
chrXIII 479395 479396 . 960
chrXIII 479460 479461 . 2100
chrXIII 480100 480101 . 580
chrXIII 480106 480107 . 160
chrXIII 480125 480126 . 580
chrXIII 480242 480243 . 1880
chrXIII 480257 480258 . 2120
chrXIII 480295 480296 . 1020
chrXIII 480312 480313 . 4040
chrXIII 480318 480319 . 960
chrXIII 480349 480350 . 120
chrXIII 480379 480380 . 660
chrXIII 480510 480511 . 200
chrXIII 480552 480553 . 160
chrXIII 480558 480559 . 640
chrXIII 480564 480565 . 360
chrXIII 480573 480574 . 160
chrXIII 480582 480583 . 420
chrXIII 480586 480587 . 320
chrXIII 480586 480587 . 140
chrXIII 480591 480592 . 180
chrXIII 480597 480598 . 320
chrXIII 480604 480605 . 280
chrXIII 480606 480607 . 380
chrXIII 480607 480608 . 200
chrXIII 480615 480616 . 120
chrXIII 480646 480647 . 700
chrXIII 480652 480653 . 120
chrXIII 480685 480686 . 120
chrXIII 480790 480791 . 300
chrXIII 480821 480822 . 260
chrXIII 480940 480941 . 120
chrXIII 480968 480969 . 200
chrXIII 481013 481014 . 680
chrXIII 481064 481065 . 3040
chrXIII 481102 481103 . 200
chrXIII 481260 481261 . 300
chrXIII 481279 481280 . 520
chrXIII 481463 481464 . 120
chrXIII 481652 481653 . 860
chrXIII 481696 481697 . 340
chrXIII 481901 481902 . 140
chrXIII 481912 481913 . 4860
chrXIII 482078 482079 . 2400
chrXIII 482183 482184 . 1200
chrXIII 482229 482230 . 440
chrXIII 482402 482403 . 260
chrXIII 482448 482449 . 540
chrXIII 482452 482453 . 660
chrXIII 482547 482548 . 140
chrXIII 482623 482624 . 140
chrXIII 482635 482636 . 120
chrXIII 482637 482638 . 360
chrXIII 482680 482681 . 580
chrXIII 482695 482696 . 280
chrXIII 482719 482720 . 260
chrXIII 482722 482723 . 320
chrXIII 482724 482725 . 360
chrXIII 482730 482731 . 220
chrXIII 482744 482745 . 200
chrXIII 482744 482745 . 660
chrXIII 482745 482746 . 120
chrXIII 482756 482757 . 640
chrXIII 482763 482764 . 340
chrXIII 482783 482784 . 400
chrXIII 482785 482786 . 940
chrXIII 482785 482786 . 120
chrXIII 482786 482787 . 140
chrXIII 482841 482842 . 640
chrXIII 482935 482936 . 2620
chrXIII 483031 483032 . 3500
chrXIII 483037 483038 . 500
chrXIII 483046 483047 . 120
chrXIII 483157 483158 . 3600
chrXIII 483207 483208 . 120
chrXIII 483218 483219 . 140
chrXIII 483284 483285 . 200
chrXIII 483296 483297 . 680
chrXIII 483496 483497 . 120
chrXIII 483505 483506 . 220
chrXIII 483556 483557 . 140
chrXIII 483567 483568 . 340
chrXIII 483571 483572 . 260
chrXIII 483588 483589 . 280
chrXIII 483600 483601 . 140
chrXIII 483626 483627 . 220
chrXIII 483650 483651 . 120
chrXIII 483659 483660 . 120
chrXIII 483666 483667 . 220
chrXIII 483683 483684 . 160
chrXIII 483715 483716 . 140
chrXIII 483735 483736 . 120
chrXIII 483968 483969 . 2760
chrXIII 483993 483994 . 720
chrXIII 483994 483995 . 700
chrXIII 486206 486207 . 140
chrXIII 486250 486251 . 140
chrXIII 486415 486416 . 140
chrXIII 486421 486422 . 120
chrXIII 486422 486423 . 160
chrXIII 486438 486439 . 240
chrXIII 486476 486477 . 220
chrXIII 486477 486478 . 480
chrXIII 486477 486478 . 140
chrXIII 486492 486493 . 640
chrXIII 486519 486520 . 120
chrXIII 486525 486526 . 200
chrXIII 486530 486531 . 220
chrXIII 486544 486545 . 140
chrXIII 486864 486865 . 2620
chrXIII 487452 487453 . 240
chrXIII 487796 487797 . 240
chrXIII 489100 489101 . 560
chrXIII 489393 489394 . 320
chrXIII 489755 489756 . 820
chrXIII 489817 489818 . 480
chrXIII 489889 489890 . 1280
chrXIII 490003 490004 . 3440
chrXIII 490044 490045 . 1320
chrXIII 490047 490048 . 140
chrXIII 490116 490117 . 3800
chrXIII 490124 490125 . 120
chrXIII 490208 490209 . 1320
chrXIII 490326 490327 . 160
chrXIII 490377 490378 . 160
chrXIII 490523 490524 . 120
chrXIII 490885 490886 . 2900
chrXIII 490907 490908 . 120
chrXIII 491046 491047 . 120
chrXIII 491086 491087 . 340
chrXIII 491694 491695 . 1180
chrXIII 492037 492038 . 180
chrXIII 492073 492074 . 120
chrXIII 492079 492080 . 3960
chrXIII 492080 492081 . 820
chrXIII 492102 492103 . 1180
chrXIII 492122 492123 . 480
chrXIII 492137 492138 . 380
chrXIII 492191 492192 . 120
chrXIII 492254 492255 . 480
chrXIII 492320 492321 . 660
chrXIII 492428 492429 . 180
chrXIII 492494 492495 . 120
chrXIII 492514 492515 . 720
chrXIII 492673 492674 . 220
chrXIII 493029 493030 . 240
chrXIII 493467 493468 . 240
chrXIII 493551 493552 . 6580
chrXIII 493557 493558 . 840
chrXIII 493567 493568 . 120
chrXIII 493575 493576 . 160
chrXIII 493581 493582 . 140
chrXIII 493595 493596 . 180
chrXIII 493602 493603 . 300
chrXIII 493615 493616 . 280
chrXIII 493814 493815 . 120
chrXIII 493824 493825 . 320
chrXIII 493974 493975 . 360
chrXIII 493981 493982 . 120
chrXIII 493989 493990 . 520
chrXIII 494487 494488 . 1560
chrXIII 494513 494514 . 260
chrXIII 494519 494520 . 1020
chrXIII 494520 494521 . 1420
chrXIII 494539 494540 . 360
chrXIII 494830 494831 . 120
chrXIII 494843 494844 . 140
chrXIII 494847 494848 . 560
chrXIII 494872 494873 . 160
chrXIII 494941 494942 . 160
chrXIII 494942 494943 . 540
chrXIII 496374 496375 . 260
chrXIII 496502 496503 . 300
chrXIII 496677 496678 . 140
chrXIII 496745 496746 . 860
chrXIII 496921 496922 . 3220
chrXIII 496996 496997 . 1340
chrXIII 497175 497176 . 2080
chrXIII 497352 497353 . 280
chrXIII 497367 497368 . 920
chrXIII 497512 497513 . 800
chrXIII 497561 497562 . 1160
chrXIII 497573 497574 . 980
chrXIII 497585 497586 . 380
chrXIII 497591 497592 . 360
chrXIII 497597 497598 . 460
chrXIII 497807 497808 . 140
chrXIII 498141 498142 . 240
chrXIII 498587 498588 . 180
chrXIII 498800 498801 . 1380
chrXIII 498943 498944 . 200
chrXIII 499156 499157 . 120
chrXIII 499173 499174 . 580
chrXIII 499207 499208 . 660
chrXIII 499216 499217 . 640
chrXIII 499235 499236 . 980
chrXIII 499528 499529 . 120
chrXIII 500152 500153 . 400
chrXIII 500821 500822 . 240
chrXIII 500845 500846 . 120
chrXIII 500854 500855 . 160
chrXIII 500857 500858 . 180
chrXIII 500928 500929 . 160
chrXIII 500959 500960 . 320
chrXIII 500962 500963 . 140
chrXIII 500977 500978 . 120
chrXIII 500998 500999 . 440
chrXIII 501001 501002 . 240
chrXIII 501006 501007 . 260
chrXIII 501013 501014 . 140
chrXIII 501021 501022 . 140
chrXIII 501023 501024 . 120
chrXIII 501966 501967 . 480
chrXIII 501967 501968 . 260
chrXIII 501995 501996 . 320
chrXIII 502040 502041 . 380
chrXIII 502052 502053 . 3400
chrXIII 502095 502096 . 960
chrXIII 502254 502255 . 920
chrXIII 502377 502378 . 520
chrXIII 502396 502397 . 440
chrXIII 502764 502765 . 400
chrXIII 502854 502855 . 440
chrXIII 503158 503159 . 320
chrXIII 503177 503178 . 1060
chrXIII 503217 503218 . 1540
chrXIII 503262 503263 . 280
chrXIII 503403 503404 . 220
chrXIII 503410 503411 . 2200
chrXIII 503413 503414 . 320
chrXIII 503490 503491 . 1480
chrXIII 503567 503568 . 140
chrXIII 503598 503599 . 180
chrXIII 503615 503616 . 780
chrXIII 503659 503660 . 180
chrXIII 503662 503663 . 140
chrXIII 503680 503681 . 600
chrXIII 503685 503686 . 320
chrXIII 503690 503691 . 120
chrXIII 503783 503784 . 460
chrXIII 503824 503825 . 120
chrXIII 504220 504221 . 140
chrXIII 504489 504490 . 480
chrXIII 504604 504605 . 160
chrXIII 504815 504816 . 120
chrXIII 504830 504831 . 420
chrXIII 505041 505042 . 120
chrXIII 505050 505051 . 440
chrXIII 505053 505054 . 120
chrXIII 505061 505062 . 240
chrXIII 505064 505065 . 140
chrXIII 505090 505091 . 120
chrXIII 505098 505099 . 280
chrXIII 505101 505102 . 140
chrXIII 505280 505281 . 140
chrXIII 505562 505563 . 2260
chrXIII 505718 505719 . 1860
chrXIII 506858 506859 . 2300
chrXIII 507917 507918 . 400
chrXIII 508201 508202 . 200
chrXIII 508486 508487 . 560
chrXIII 508658 508659 . 560
chrXIII 508665 508666 . 920
chrXIII 508694 508695 . 420
chrXIII 508966 508967 . 860
chrXIII 508972 508973 . 380
chrXIII 509018 509019 . 600
chrXIII 509055 509056 . 360
chrXIII 509150 509151 . 200
chrXIII 509153 509154 . 220
chrXIII 509180 509181 . 580
chrXIII 509199 509200 . 120
chrXIII 509360 509361 . 800
chrXIII 509365 509366 . 1640
chrXIII 509396 509397 . 140
chrXIII 509417 509418 . 2140
chrXIII 509433 509434 . 900
chrXIII 509471 509472 . 3120
chrXIII 509477 509478 . 1240
chrXIII 509482 509483 . 500
chrXIII 509511 509512 . 120
chrXIII 509528 509529 . 340
chrXIII 509550 509551 . 260
chrXIII 509561 509562 . 1200
chrXIII 509612 509613 . 9220
chrXIII 509617 509618 . 780
chrXIII 509759 509760 . 200
chrXIII 509868 509869 . 120
chrXIII 509926 509927 . 2140
chrXIII 509977 509978 . 680
chrXIII 510021 510022 . 240
chrXIII 510098 510099 . 280
chrXIII 510222 510223 . 120
chrXIII 510237 510238 . 380
chrXIII 510243 510244 . 120
chrXIII 510358 510359 . 1960
chrXIII 510395 510396 . 2500
chrXIII 510406 510407 . 220
chrXIII 510426 510427 . 700
chrXIII 510434 510435 . 3080
chrXIII 510450 510451 . 120
chrXIII 510519 510520 . 1360
chrXIII 510526 510527 . 6000
chrXIII 510532 510533 . 300
chrXIII 510551 510552 . 500
chrXIII 510555 510556 . 500
chrXIII 510565 510566 . 180
chrXIII 510575 510576 . 1940
chrXIII 510582 510583 . 460
chrXIII 510593 510594 . 560
chrXIII 510598 510599 . 1620
chrXIII 510639 510640 . 820
chrXIII 510684 510685 . 2980
chrXIII 510704 510705 . 1200
chrXIII 510713 510714 . 120
chrXIII 510727 510728 . 840
chrXIII 510741 510742 . 140
chrXIII 510798 510799 . 140
chrXIII 510804 510805 . 440
chrXIII 510832 510833 . 300
chrXIII 510844 510845 . 280
chrXIII 510865 510866 . 760
chrXIII 510877 510878 . 240
chrXIII 510881 510882 . 140
chrXIII 510881 510882 . 180
chrXIII 510882 510883 . 240
chrXIII 510890 510891 . 280
chrXIII 510895 510896 . 3200
chrXIII 510898 510899 . 140
chrXIII 510903 510904 . 400
chrXIII 510920 510921 . 120
chrXIII 510937 510938 . 120
chrXIII 510954 510955 . 260
chrXIII 510965 510966 . 520
chrXIII 510965 510966 . 200
chrXIII 510968 510969 . 1060
chrXIII 510980 510981 . 800
chrXIII 510987 510988 . 840
chrXIII 511006 511007 . 1400
chrXIII 511061 511062 . 800
chrXIII 511065 511066 . 340
chrXIII 511068 511069 . 720
chrXIII 511072 511073 . 1020
chrXIII 511076 511077 . 360
chrXIII 511080 511081 . 380
chrXIII 511082 511083 . 140
chrXIII 511115 511116 . 740
chrXIII 511127 511128 . 140
chrXIII 511130 511131 . 200
chrXIII 511157 511158 . 140
chrXIII 511166 511167 . 700
chrXIII 511171 511172 . 260
chrXIII 511438 511439 . 400
chrXIII 511600 511601 . 240
chrXIII 511805 511806 . 140
chrXIII 511815 511816 . 460
chrXIII 511830 511831 . 440
chrXIII 511853 511854 . 200
chrXIII 511882 511883 . 1120
chrXIII 511887 511888 . 640
chrXIII 511894 511895 . 1060
chrXIII 511900 511901 . 540
chrXIII 511910 511911 . 780
chrXIII 511921 511922 . 140
chrXIII 511938 511939 . 1180
chrXIII 511941 511942 . 120
chrXIII 511949 511950 . 240
chrXIII 511957 511958 . 160
chrXIII 511967 511968 . 560
chrXIII 511977 511978 . 5240
chrXIII 511983 511984 . 120
chrXIII 512120 512121 . 600
chrXIII 512129 512130 . 600
chrXIII 512204 512205 . 1100
chrXIII 512305 512306 . 220
chrXIII 512405 512406 . 160
chrXIII 512463 512464 . 120
chrXIII 512552 512553 . 160
chrXIII 512694 512695 . 460
chrXIII 512705 512706 . 120
chrXIII 512705 512706 . 120
chrXIII 512723 512724 . 1080
chrXIII 512771 512772 . 160
chrXIII 512854 512855 . 220
chrXIII 512858 512859 . 120
chrXIII 512864 512865 . 120
chrXIII 512870 512871 . 320
chrXIII 512888 512889 . 160
chrXIII 512898 512899 . 200
chrXIII 513082 513083 . 860
chrXIII 513236 513237 . 960
chrXIII 513414 513415 . 3660
chrXIII 513428 513429 . 320
chrXIII 513429 513430 . 340
chrXIII 513476 513477 . 1340
chrXIII 513482 513483 . 2980
chrXIII 513490 513491 . 560
chrXIII 513497 513498 . 3360
chrXIII 513506 513507 . 380
chrXIII 513517 513518 . 740
chrXIII 513521 513522 . 180
chrXIII 513533 513534 . 120
chrXIII 513877 513878 . 220
chrXIII 513979 513980 . 480
chrXIII 514002 514003 . 240
chrXIII 514040 514041 . 120
chrXIII 514053 514054 . 1980
chrXIII 514063 514064 . 1440
chrXIII 514112 514113 . 4500
chrXIII 514118 514119 . 220
chrXIII 514312 514313 . 460
chrXIII 514323 514324 . 1260
chrXIII 514343 514344 . 1400
chrXIII 514347 514348 . 1100
chrXIII 514383 514384 . 1260
chrXIII 514395 514396 . 120
chrXIII 514406 514407 . 1300
chrXIII 514560 514561 . 200
chrXIII 514954 514955 . 520
chrXIII 515029 515030 . 260
chrXIII 515975 515976 . 380
chrXIII 516295 516296 . 1060
chrXIII 516688 516689 . 5400
chrXIII 516787 516788 . 120
chrXIII 517323 517324 . 240
chrXIII 517326 517327 . 140
chrXIII 517386 517387 . 160
chrXIII 517401 517402 . 180
chrXIII 517426 517427 . 500
chrXIII 517468 517469 . 120
chrXIII 517621 517622 . 300
chrXIII 517669 517670 . 120
chrXIII 517880 517881 . 600
chrXIII 518880 518881 . 840
chrXIII 520132 520133 . 140
chrXIII 520727 520728 . 120
chrXIII 521683 521684 . 120
chrXIII 521701 521702 . 620
chrXIII 521722 521723 . 2040
chrXIII 522023 522024 . 120
chrXIII 522025 522026 . 340
chrXIII 522061 522062 . 140
chrXIII 522074 522075 . 120
chrXIII 522079 522080 . 120
chrXIII 522098 522099 . 260
chrXIII 522101 522102 . 320
chrXIII 522116 522117 . 140
chrXIII 522298 522299 . 140
chrXIII 523299 523300 . 140
chrXIII 523489 523490 . 520
chrXIII 523497 523498 . 140
chrXIII 523506 523507 . 420
chrXIII 523573 523574 . 160
chrXIII 523581 523582 . 6280
chrXIII 523584 523585 . 120
chrXIII 523585 523586 . 200
chrXIII 523790 523791 . 120
chrXIII 523792 523793 . 120
chrXIII 527611 527612 . 380
chrXIII 527618 527619 . 600
chrXIII 527625 527626 . 180
chrXIII 527635 527636 . 160
chrXIII 527708 527709 . 560
chrXIII 527728 527729 . 140
chrXIII 527734 527735 . 200
chrXIII 527747 527748 . 180
chrXIII 527755 527756 . 400
chrXIII 527914 527915 . 180
chrXIII 528085 528086 . 280
chrXIII 528205 528206 . 260
chrXIII 528749 528750 . 1860
chrXIII 528778 528779 . 120
chrXIII 529052 529053 . 120
chrXIII 529473 529474 . 620
chrXIII 529692 529693 . 180
chrXIII 529817 529818 . 1160
chrXIII 530931 530932 . 760
chrXIII 531238 531239 . 660
chrXIII 531293 531294 . 640
chrXIII 531532 531533 . 540
chrXIII 531561 531562 . 600
chrXIII 531572 531573 . 880
chrXIII 531592 531593 . 1020
chrXIII 531825 531826 . 420
chrXIII 531856 531857 . 480
chrXIII 531890 531891 . 220
chrXIII 531941 531942 . 440
chrXIII 531946 531947 . 280
chrXIII 531967 531968 . 460
chrXIII 531996 531997 . 340
chrXIII 532001 532002 . 1180
chrXIII 532007 532008 . 120
chrXIII 532013 532014 . 340
chrXIII 532076 532077 . 140
chrXIII 532328 532329 . 700
chrXIII 532347 532348 . 3680
chrXIII 532520 532521 . 580
chrXIII 532547 532548 . 540
chrXIII 533054 533055 . 200
chrXIII 534802 534803 . 420
chrXIII 534806 534807 . 520
chrXIII 534807 534808 . 120
chrXIII 534832 534833 . 860
chrXIII 534870 534871 . 460
chrXIII 534894 534895 . 780
chrXIII 534918 534919 . 120
chrXIII 535357 535358 . 160
chrXIII 535366 535367 . 2600
chrXIII 535465 535466 . 120
chrXIII 535469 535470 . 800
chrXIII 535471 535472 . 1420
chrXIII 535617 535618 . 320
chrXIII 535646 535647 . 160
chrXIII 535933 535934 . 420
chrXIII 535955 535956 . 120
chrXIII 535982 535983 . 800
chrXIII 536101 536102 . 180
chrXIII 536957 536958 . 160
chrXIII 536984 536985 . 120
chrXIII 537188 537189 . 480
chrXIII 537191 537192 . 200
chrXIII 537209 537210 . 120
chrXIII 537224 537225 . 180
chrXIII 537241 537242 . 220
chrXIII 537311 537312 . 560
chrXIII 537370 537371 . 120
chrXIII 537628 537629 . 140
chrXIII 537648 537649 . 860
chrXIII 537701 537702 . 220
chrXIII 537706 537707 . 1000
chrXIII 537771 537772 . 120
chrXIII 538213 538214 . 380
chrXIII 538591 538592 . 220
chrXIII 538963 538964 . 180
chrXIII 539292 539293 . 320
chrXIII 539772 539773 . 1440
chrXIII 539938 539939 . 560
chrXIII 539960 539961 . 120
chrXIII 539961 539962 . 1440
chrXIII 539980 539981 . 1380
chrXIII 540101 540102 . 700
chrXIII 540105 540106 . 160
chrXIII 540114 540115 . 720
chrXIII 540117 540118 . 1240
chrXIII 540127 540128 . 2980
chrXIII 540129 540130 . 380
chrXIII 540145 540146 . 120
chrXIII 540169 540170 . 140
chrXIII 540250 540251 . 160
chrXIII 540259 540260 . 360
chrXIII 540262 540263 . 1440
chrXIII 540267 540268 . 1420
chrXIII 540271 540272 . 680
chrXIII 540346 540347 . 140
chrXIII 540456 540457 . 320
chrXIII 540580 540581 . 640
chrXIII 540705 540706 . 460
chrXIII 540717 540718 . 500
chrXIII 540739 540740 . 380
chrXIII 540797 540798 . 180
chrXIII 540854 540855 . 160
chrXIII 540859 540860 . 540
chrXIII 540895 540896 . 320
chrXIII 540914 540915 . 320
chrXIII 540919 540920 . 120
chrXIII 540980 540981 . 460
chrXIII 541055 541056 . 200
chrXIII 541620 541621 . 120
chrXIII 542127 542128 . 500
chrXIII 542365 542366 . 1280
chrXIII 542417 542418 . 140
chrXIII 542580 542581 . 1460
chrXIII 542762 542763 . 300
chrXIII 542937 542938 . 300
chrXIII 542947 542948 . 660
chrXIII 542979 542980 . 1640
chrXIII 542989 542990 . 400
chrXIII 543004 543005 . 500
chrXIII 543024 543025 . 380
chrXIII 543027 543028 . 1760
chrXIII 543184 543185 . 960
chrXIII 544422 544423 . 1100
chrXIII 544516 544517 . 640
chrXIII 544853 544854 . 400
chrXIII 544903 544904 . 1380
chrXIII 544913 544914 . 620
chrXIII 545104 545105 . 1860
chrXIII 545241 545242 . 120
chrXIII 545262 545263 . 140
chrXIII 545764 545765 . 660
chrXIII 545836 545837 . 120
chrXIII 545837 545838 . 280
chrXIII 545856 545857 . 940
chrXIII 546025 546026 . 1080
chrXIII 546036 546037 . 460
chrXIII 546503 546504 . 1700
chrXIII 546660 546661 . 460
chrXIII 546799 546800 . 400
chrXIII 546995 546996 . 200
chrXIII 547062 547063 . 120
chrXIII 547123 547124 . 160
chrXIII 547186 547187 . 620
chrXIII 547333 547334 . 140
chrXIII 547461 547462 . 240
chrXIII 547501 547502 . 540
chrXIII 547510 547511 . 600
chrXIII 547523 547524 . 300
chrXIII 547571 547572 . 480
chrXIII 547603 547604 . 460
chrXIII 547614 547615 . 160
chrXIII 548390 548391 . 620
chrXIII 548717 548718 . 280
chrXIII 548842 548843 . 300
chrXIII 549000 549001 . 160
chrXIII 549377 549378 . 180
chrXIII 549568 549569 . 920
chrXIII 550043 550044 . 740
chrXIII 550068 550069 . 240
chrXIII 551779 551780 . 120
chrXIII 551802 551803 . 160
chrXIII 551806 551807 . 480
chrXIII 552848 552849 . 360
chrXIII 552974 552975 . 140
chrXIII 553018 553019 . 120
chrXIII 553025 553026 . 120
chrXIII 553045 553046 . 140
chrXIII 553048 553049 . 2100
chrXIII 553068 553069 . 1800
chrXIII 553144 553145 . 2900
chrXIII 553177 553178 . 280
chrXIII 553188 553189 . 840
chrXIII 553565 553566 . 320
chrXIII 553698 553699 . 1500
chrXIII 554199 554200 . 1340
chrXIII 554530 554531 . 140
chrXIII 554541 554542 . 140
chrXIII 554590 554591 . 140
chrXIII 554598 554599 . 120
chrXIII 554617 554618 . 160
chrXIII 554656 554657 . 120
chrXIII 554687 554688 . 120
chrXIII 554866 554867 . 620
chrXIII 554875 554876 . 160
chrXIII 554894 554895 . 1160
chrXIII 554919 554920 . 1620
chrXIII 554981 554982 . 740
chrXIII 554994 554995 . 2980
chrXIII 555002 555003 . 120
chrXIII 555344 555345 . 140
chrXIII 555385 555386 . 860
chrXIII 555401 555402 . 1080
chrXIII 555464 555465 . 2960
chrXIII 555514 555515 . 340
chrXIII 555734 555735 . 120
chrXIII 555839 555840 . 440
chrXIII 556136 556137 . 180
chrXIII 556244 556245 . 380
chrXIII 556572 556573 . 580
chrXIII 556588 556589 . 200
chrXIII 556596 556597 . 240
chrXIII 556605 556606 . 700
chrXIII 556676 556677 . 160
chrXIII 556775 556776 . 200
chrXIII 556781 556782 . 1220
chrXIII 556800 556801 . 120
chrXIII 556807 556808 . 220
chrXIII 556816 556817 . 860
chrXIII 556893 556894 . 120
chrXIII 556894 556895 . 640
chrXIII 556899 556900 . 320
chrXIII 556902 556903 . 660
chrXIII 556905 556906 . 120
chrXIII 556906 556907 . 740
chrXIII 556906 556907 . 1740
chrXIII 556909 556910 . 300
chrXIII 556910 556911 . 700
chrXIII 556920 556921 . 2480
chrXIII 556924 556925 . 280
chrXIII 556935 556936 . 360
chrXIII 556943 556944 . 200
chrXIII 556943 556944 . 320
chrXIII 556959 556960 . 240
chrXIII 556978 556979 . 3980
chrXIII 557125 557126 . 460
chrXIII 557152 557153 . 540
chrXIII 557190 557191 . 260
chrXIII 557210 557211 . 460
chrXIII 557216 557217 . 120
chrXIII 557231 557232 . 300
chrXIII 557237 557238 . 400
chrXIII 557259 557260 . 140
chrXIII 557286 557287 . 800
chrXIII 557308 557309 . 460
chrXIII 557311 557312 . 120
chrXIII 557313 557314 . 180
chrXIII 557320 557321 . 220
chrXIII 557330 557331 . 600
chrXIII 557337 557338 . 260
chrXIII 557386 557387 . 220
chrXIII 557390 557391 . 280
chrXIII 557412 557413 . 360
chrXIII 557414 557415 . 920
chrXIII 557416 557417 . 120
chrXIII 557438 557439 . 120
chrXIII 557446 557447 . 180
chrXIII 557457 557458 . 320
chrXIII 558616 558617 . 1460
chrXIII 558634 558635 . 120
chrXIII 558642 558643 . 120
chrXIII 558647 558648 . 1760
chrXIII 558767 558768 . 420
chrXIII 558791 558792 . 220
chrXIII 558801 558802 . 220
chrXIII 558979 558980 . 360
chrXIII 558996 558997 . 260
chrXIII 559019 559020 . 300
chrXIII 559023 559024 . 120
chrXIII 559026 559027 . 120
chrXIII 559028 559029 . 120
chrXIII 559084 559085 . 180
chrXIII 559114 559115 . 220
chrXIII 559118 559119 . 4780
chrXIII 559155 559156 . 540
chrXIII 559246 559247 . 1280
chrXIII 559278 559279 . 560
chrXIII 559424 559425 . 1940
chrXIII 559753 559754 . 1020
chrXIII 559814 559815 . 540
chrXIII 559952 559953 . 620
chrXIII 559968 559969 . 120
chrXIII 559998 559999 . 360
chrXIII 560001 560002 . 840
chrXIII 560006 560007 . 1820
chrXIII 560043 560044 . 240
chrXIII 560059 560060 . 120
chrXIII 560377 560378 . 380
chrXIII 560512 560513 . 420
chrXIII 560546 560547 . 720
chrXIII 560558 560559 . 1980
chrXIII 560610 560611 . 120
chrXIII 560741 560742 . 840
chrXIII 560762 560763 . 220
chrXIII 560765 560766 . 200
chrXIII 560768 560769 . 1160
chrXIII 560803 560804 . 120
chrXIII 560814 560815 . 520
chrXIII 560826 560827 . 140
chrXIII 560838 560839 . 240
chrXIII 560847 560848 . 880
chrXIII 560851 560852 . 220
chrXIII 560852 560853 . 120
chrXIII 560863 560864 . 180
chrXIII 560869 560870 . 280
chrXIII 560873 560874 . 1120
chrXIII 561800 561801 . 140
chrXIII 562031 562032 . 2100
chrXIII 562034 562035 . 120
chrXIII 562042 562043 . 420
chrXIII 562118 562119 . 220
chrXIII 562395 562396 . 760
chrXIII 562584 562585 . 180
chrXIII 562589 562590 . 580
chrXIII 562675 562676 . 260
chrXIII 562845 562846 . 160
chrXIII 562954 562955 . 140
chrXIII 562976 562977 . 2740
chrXIII 562993 562994 . 640
chrXIII 563001 563002 . 360
chrXIII 563013 563014 . 300
chrXIII 563034 563035 . 460
chrXIII 563446 563447 . 660
chrXIII 564219 564220 . 600
chrXIII 564224 564225 . 540
chrXIII 564235 564236 . 320
chrXIII 564238 564239 . 500
chrXIII 564258 564259 . 160
chrXIII 564260 564261 . 140
chrXIII 564268 564269 . 180
chrXIII 564312 564313 . 160
chrXIII 564321 564322 . 1360
chrXIII 564364 564365 . 760
chrXIII 564382 564383 . 2500
chrXIII 564541 564542 . 140
chrXIII 565125 565126 . 1600
chrXIII 565172 565173 . 480
chrXIII 565471 565472 . 460
chrXIII 565502 565503 . 680
chrXIII 565613 565614 . 340
chrXIII 565864 565865 . 180
chrXIII 565871 565872 . 300
chrXIII 565974 565975 . 340
chrXIII 566257 566258 . 1800
chrXIII 566380 566381 . 960
chrXIII 566401 566402 . 1560
chrXIII 567728 567729 . 220
chrXIII 568117 568118 . 140
chrXIII 568353 568354 . 1260
chrXIII 568457 568458 . 240
chrXIII 568475 568476 . 1660
chrXIII 568495 568496 . 240
chrXIII 568499 568500 . 4820
chrXIII 568505 568506 . 740
chrXIII 568513 568514 . 2840
chrXIII 568698 568699 . 1140
chrXIII 569006 569007 . 120
chrXIII 569177 569178 . 220
chrXIII 569297 569298 . 1060
chrXIII 569585 569586 . 360
chrXIII 569708 569709 . 1280
chrXIII 570185 570186 . 180
chrXIII 570218 570219 . 160
chrXIII 570240 570241 . 180
chrXIII 570381 570382 . 260
chrXIII 570701 570702 . 200
chrXIII 570710 570711 . 380
chrXIII 570891 570892 . 740
chrXIII 571431 571432 . 420
chrXIII 571913 571914 . 300
chrXIII 571987 571988 . 300
chrXIII 572094 572095 . 1480
chrXIII 572096 572097 . 220
chrXIII 572098 572099 . 1340
chrXIII 572114 572115 . 420
chrXIII 572122 572123 . 2140
chrXIII 572124 572125 . 420
chrXIII 572124 572125 . 120
chrXIII 572129 572130 . 6440
chrXIII 572152 572153 . 520
chrXIII 572163 572164 . 1560
chrXIII 572313 572314 . 560
chrXIII 572345 572346 . 1000
chrXIII 572546 572547 . 180
chrXIII 572639 572640 . 380
chrXIII 572668 572669 . 440
chrXIII 572673 572674 . 2400
chrXIII 572838 572839 . 120
chrXIII 572853 572854 . 360
chrXIII 572858 572859 . 120
chrXIII 572945 572946 . 120
chrXIII 573014 573015 . 140
chrXIII 573313 573314 . 120
chrXIII 573396 573397 . 120
chrXIII 573474 573475 . 380
chrXIII 573569 573570 . 800
chrXIII 574089 574090 . 160
chrXIII 574184 574185 . 160
chrXIII 574380 574381 . 1540
chrXIII 574403 574404 . 120
chrXIII 574554 574555 . 140
chrXIII 574602 574603 . 1860
chrXIII 574721 574722 . 240
chrXIII 574727 574728 . 1980
chrXIII 574773 574774 . 280
chrXIII 574927 574928 . 3220
chrXIII 574936 574937 . 140
chrXIII 574991 574992 . 1340
chrXIII 574998 574999 . 120
chrXIII 575003 575004 . 2360
chrXIII 575018 575019 . 240
chrXIII 575143 575144 . 340
chrXIII 575158 575159 . 520
chrXIII 575215 575216 . 240
chrXIII 575306 575307 . 260
chrXIII 575500 575501 . 260
chrXIII 575711 575712 . 500
chrXIII 575935 575936 . 3080
chrXIII 575958 575959 . 120
chrXIII 576302 576303 . 240
chrXIII 576306 576307 . 1160
chrXIII 576433 576434 . 2920
chrXIII 576437 576438 . 200
chrXIII 576634 576635 . 520
chrXIII 576653 576654 . 140
chrXIII 576664 576665 . 120
chrXIII 576974 576975 . 140
chrXIII 577321 577322 . 2380
chrXIII 577366 577367 . 1400
chrXIII 577502 577503 . 720
chrXIII 577533 577534 . 1000
chrXIII 577536 577537 . 1020
chrXIII 577544 577545 . 440
chrXIII 577595 577596 . 2620
chrXIII 577601 577602 . 980
chrXIII 577614 577615 . 120
chrXIII 577618 577619 . 680
chrXIII 577627 577628 . 940
chrXIII 577634 577635 . 1240
chrXIII 577646 577647 . 2920
chrXIII 577683 577684 . 560
chrXIII 577765 577766 . 3420
chrXIII 577810 577811 . 120
chrXIII 578102 578103 . 600
chrXIII 578153 578154 . 240
chrXIII 578267 578268 . 200
chrXIII 578777 578778 . 160
chrXIII 578843 578844 . 120
chrXIII 578891 578892 . 3280
chrXIII 579236 579237 . 200
chrXIII 579424 579425 . 180
chrXIII 579628 579629 . 300
chrXIII 579718 579719 . 160
chrXIII 580100 580101 . 120
chrXIII 580242 580243 . 940
chrXIII 580865 580866 . 4000
chrXIII 580976 580977 . 120
chrXIII 581002 581003 . 340
chrXIII 581160 581161 . 240
chrXIII 581459 581460 . 6800
chrXIII 581705 581706 . 420
chrXIII 582039 582040 . 240
chrXIII 582148 582149 . 260
chrXIII 582343 582344 . 3220
chrXIII 582388 582389 . 200
chrXIII 582625 582626 . 120
chrXIII 582645 582646 . 260
chrXIII 582691 582692 . 1260
chrXIII 583387 583388 . 1080
chrXIII 583630 583631 . 380
chrXIII 583766 583767 . 140
chrXIII 583954 583955 . 460
chrXIII 584134 584135 . 160
chrXIII 584153 584154 . 140
chrXIII 584167 584168 . 120
chrXIII 584172 584173 . 540
chrXIII 584216 584217 . 240
chrXIII 584223 584224 . 660
chrXIII 584230 584231 . 360
chrXIII 584240 584241 . 220
chrXIII 584252 584253 . 380
chrXIII 584272 584273 . 120
chrXIII 584293 584294 . 1440
chrXIII 584472 584473 . 120
chrXIII 584605 584606 . 1460
chrXIII 584735 584736 . 140
chrXIII 584758 584759 . 400
chrXIII 585908 585909 . 800
chrXIII 586206 586207 . 140
chrXIII 586217 586218 . 600
chrXIII 586252 586253 . 1220
chrXIII 586366 586367 . 260
chrXIII 586539 586540 . 1200
chrXIII 586589 586590 . 720
chrXIII 586607 586608 . 800
chrXIII 586608 586609 . 160
chrXIII 586617 586618 . 120
chrXIII 586690 586691 . 240
chrXIII 586796 586797 . 160
chrXIII 586816 586817 . 200
chrXIII 586930 586931 . 120
chrXIII 586944 586945 . 220
chrXIII 586971 586972 . 280
chrXIII 587133 587134 . 260
chrXIII 588151 588152 . 280
chrXIII 588236 588237 . 420
chrXIII 588915 588916 . 660
chrXIII 588924 588925 . 560
chrXIII 589373 589374 . 160
chrXIII 589518 589519 . 7660
chrXIII 589742 589743 . 200
chrXIII 589745 589746 . 140
chrXIII 589779 589780 . 300
chrXIII 589782 589783 . 280
chrXIII 589787 589788 . 240
chrXIII 589793 589794 . 160
chrXIII 589795 589796 . 360
chrXIII 589796 589797 . 140
chrXIII 589801 589802 . 200
chrXIII 589823 589824 . 180
chrXIII 589971 589972 . 200
chrXIII 589971 589972 . 120
chrXIII 590130 590131 . 500
chrXIII 590135 590136 . 380
chrXIII 590137 590138 . 200
chrXIII 590151 590152 . 140
chrXIII 590154 590155 . 240
chrXIII 590191 590192 . 1100
chrXIII 590197 590198 . 140
chrXIII 590250 590251 . 300
chrXIII 590257 590258 . 160
chrXIII 590265 590266 . 760
chrXIII 590297 590298 . 140
chrXIII 590407 590408 . 160
chrXIII 590431 590432 . 300
chrXIII 590493 590494 . 160
chrXIII 590608 590609 . 1340
chrXIII 592884 592885 . 740
chrXIII 592897 592898 . 180
chrXIII 593099 593100 . 120
chrXIII 593108 593109 . 180
chrXIII 593272 593273 . 1400
chrXIII 593656 593657 . 120
chrXIII 594243 594244 . 460
chrXIII 594560 594561 . 760
chrXIII 594576 594577 . 2440
chrXIII 594584 594585 . 120
chrXIII 594585 594586 . 2300
chrXIII 594585 594586 . 1040
chrXIII 594587 594588 . 140
chrXIII 594735 594736 . 500
chrXIII 594743 594744 . 820
chrXIII 594749 594750 . 3080
chrXIII 594767 594768 . 220
chrXIII 594781 594782 . 200
chrXIII 594831 594832 . 300
chrXIII 595144 595145 . 180
chrXIII 595192 595193 . 1460
chrXIII 595254 595255 . 120
chrXIII 595803 595804 . 120
chrXIII 595855 595856 . 400
chrXIII 595983 595984 . 260
chrXIII 596400 596401 . 440
chrXIII 596410 596411 . 2700
chrXIII 596673 596674 . 380
chrXIII 597045 597046 . 140
chrXIII 597061 597062 . 940
chrXIII 597141 597142 . 160
chrXIII 599230 599231 . 820
chrXIII 599235 599236 . 460
chrXIII 599247 599248 . 260
chrXIII 599261 599262 . 300
chrXIII 599304 599305 . 2340
chrXIII 599312 599313 . 260
chrXIII 599412 599413 . 120
chrXIII 599671 599672 . 540
chrXIII 599701 599702 . 120
chrXIII 599843 599844 . 120
chrXIII 600058 600059 . 1840
chrXIII 600213 600214 . 1720
chrXIII 600322 600323 . 1040
chrXIII 600357 600358 . 1900
chrXIII 600865 600866 . 160
chrXIII 601008 601009 . 120
chrXIII 601096 601097 . 320
chrXIII 601212 601213 . 5860
chrXIII 601223 601224 . 220
chrXIII 601226 601227 . 560
chrXIII 601234 601235 . 880
chrXIII 601240 601241 . 3000
chrXIII 601245 601246 . 420
chrXIII 601282 601283 . 240
chrXIII 601509 601510 . 460
chrXIII 601622 601623 . 360
chrXIII 601696 601697 . 220
chrXIII 601704 601705 . 120
chrXIII 602035 602036 . 160
chrXIII 602053 602054 . 1100
chrXIII 602423 602424 . 120
chrXIII 602490 602491 . 240
chrXIII 602698 602699 . 180
chrXIII 603310 603311 . 240
chrXIII 603341 603342 . 120
chrXIII 603347 603348 . 300
chrXIII 603373 603374 . 260
chrXIII 603387 603388 . 280
chrXIII 603642 603643 . 900
chrXIII 603664 603665 . 240
chrXIII 603668 603669 . 2140
chrXIII 603836 603837 . 1000
chrXIII 604163 604164 . 160
chrXIII 604483 604484 . 160
chrXIII 604945 604946 . 1260
chrXIII 605058 605059 . 120
chrXIII 605098 605099 . 120
chrXIII 605123 605124 . 2160
chrXIII 605474 605475 . 320
chrXIII 605770 605771 . 1040
chrXIII 605802 605803 . 200
chrXIII 605816 605817 . 660
chrXIII 605834 605835 . 160
chrXIII 605970 605971 . 200
chrXIII 605979 605980 . 120
chrXIII 605994 605995 . 120
chrXIII 606006 606007 . 960
chrXIII 606020 606021 . 160
chrXIII 606166 606167 . 160
chrXIII 606200 606201 . 140
chrXIII 606501 606502 . 620
chrXIII 606804 606805 . 1120
chrXIII 607050 607051 . 200
chrXIII 607187 607188 . 1040
chrXIII 607828 607829 . 220
chrXIII 608142 608143 . 400
chrXIII 608319 608320 . 120
chrXIII 608340 608341 . 120
chrXIII 608358 608359 . 260
chrXIII 608377 608378 . 120
chrXIII 608404 608405 . 140
chrXIII 608419 608420 . 160
chrXIII 608439 608440 . 220
chrXIII 608450 608451 . 180
chrXIII 608506 608507 . 180
chrXIII 608643 608644 . 380
chrXIII 608680 608681 . 1140
chrXIII 609016 609017 . 200
chrXIII 609718 609719 . 160
chrXIII 609868 609869 . 480
chrXIII 609949 609950 . 680
chrXIII 610023 610024 . 120
chrXIII 610056 610057 . 140
chrXIII 610072 610073 . 180
chrXIII 610077 610078 . 160
chrXIII 610081 610082 . 120
chrXIII 610235 610236 . 240
chrXIII 610707 610708 . 1880
chrXIII 610710 610711 . 860
chrXIII 610767 610768 . 2120
chrXIII 610790 610791 . 480
chrXIII 610890 610891 . 720
chrXIII 610993 610994 . 860
chrXIII 611056 611057 . 1220
chrXIII 611066 611067 . 440
chrXIII 611067 611068 . 840
chrXIII 611068 611069 . 440
chrXIII 611072 611073 . 140
chrXIII 611107 611108 . 300
chrXIII 611168 611169 . 600
chrXIII 611210 611211 . 540
chrXIII 611213 611214 . 2560
chrXIII 611328 611329 . 120
chrXIII 611400 611401 . 360
chrXIII 611421 611422 . 1180
chrXIII 611481 611482 . 1080
chrXIII 611492 611493 . 360
chrXIII 611499 611500 . 180
chrXIII 611504 611505 . 480
chrXIII 611529 611530 . 560
chrXIII 611617 611618 . 300
chrXIII 611627 611628 . 160
chrXIII 611722 611723 . 120
chrXIII 611728 611729 . 1320
chrXIII 612091 612092 . 340
chrXIII 612386 612387 . 820
chrXIII 612401 612402 . 160
chrXIII 612761 612762 . 220
chrXIII 613133 613134 . 680
chrXIII 613457 613458 . 1740
chrXIII 613619 613620 . 120
chrXIII 613673 613674 . 380
chrXIII 613800 613801 . 180
chrXIII 613864 613865 . 120
chrXIII 613982 613983 . 280
chrXIII 614538 614539 . 340
chrXIII 615053 615054 . 340
chrXIII 615329 615330 . 120
chrXIII 615496 615497 . 680
chrXIII 615818 615819 . 1720
chrXIII 615851 615852 . 200
chrXIII 615910 615911 . 760
chrXIII 615931 615932 . 120
chrXIII 616064 616065 . 120
chrXIII 616083 616084 . 280
chrXIII 616311 616312 . 1360
chrXIII 616426 616427 . 120
chrXIII 616602 616603 . 200
chrXIII 616622 616623 . 240
chrXIII 616891 616892 . 340
chrXIII 616948 616949 . 120
chrXIII 617236 617237 . 1740
chrXIII 617310 617311 . 180
chrXIII 617793 617794 . 120
chrXIII 618258 618259 . 120
chrXIII 618295 618296 . 700
chrXIII 618359 618360 . 240
chrXIII 618374 618375 . 160
chrXIII 618393 618394 . 340
chrXIII 618397 618398 . 200
chrXIII 618409 618410 . 800
chrXIII 618608 618609 . 720
chrXIII 618980 618981 . 340
chrXIII 619217 619218 . 2200
chrXIII 619388 619389 . 160
chrXIII 619398 619399 . 840
chrXIII 619452 619453 . 120
chrXIII 619550 619551 . 200
chrXIII 619579 619580 . 120
chrXIII 619588 619589 . 2340
chrXIII 619659 619660 . 380
chrXIII 619672 619673 . 600
chrXIII 619698 619699 . 140
chrXIII 619722 619723 . 440
chrXIII 620363 620364 . 120
chrXIII 622290 622291 . 120
chrXIII 622296 622297 . 1140
chrXIII 622369 622370 . 1320
chrXIII 622383 622384 . 120
chrXIII 622483 622484 . 500
chrXIII 622485 622486 . 440
chrXIII 622487 622488 . 1400
chrXIII 622532 622533 . 400
chrXIII 622585 622586 . 580
chrXIII 622592 622593 . 1800
chrXIII 622599 622600 . 220
chrXIII 622603 622604 . 520
chrXIII 622641 622642 . 720
chrXIII 622742 622743 . 600
chrXIII 622762 622763 . 3460
chrXIII 622781 622782 . 720
chrXIII 622801 622802 . 1020
chrXIII 622804 622805 . 620
chrXIII 622823 622824 . 800
chrXIII 622848 622849 . 820
chrXIII 622910 622911 . 1580
chrXIII 623246 623247 . 180
chrXIII 623285 623286 . 340
chrXIII 623293 623294 . 140
chrXIII 623305 623306 . 180
chrXIII 623349 623350 . 280
chrXIII 623859 623860 . 120
chrXIII 623894 623895 . 700
chrXIII 624040 624041 . 120
chrXIII 624393 624394 . 120
chrXIII 624457 624458 . 140
chrXIII 624780 624781 . 200
chrXIII 624889 624890 . 140
chrXIII 624899 624900 . 1200
chrXIII 625012 625013 . 220
chrXIII 625182 625183 . 900
chrXIII 625408 625409 . 280
chrXIII 625500 625501 . 2920
chrXIII 625556 625557 . 900
chrXIII 625582 625583 . 2260
chrXIII 625589 625590 . 480
chrXIII 625622 625623 . 2900
chrXIII 625630 625631 . 240
chrXIII 625660 625661 . 260
chrXIII 625679 625680 . 760
chrXIII 625761 625762 . 140
chrXIII 626008 626009 . 6120
chrXIII 626024 626025 . 220
chrXIII 626029 626030 . 480
chrXIII 626032 626033 . 560
chrXIII 626033 626034 . 260
chrXIII 626039 626040 . 1940
chrXIII 626069 626070 . 120
chrXIII 626113 626114 . 280
chrXIII 626121 626122 . 440
chrXIII 626122 626123 . 500
chrXIII 626126 626127 . 160
chrXIII 626126 626127 . 120
chrXIII 626164 626165 . 680
chrXIII 626167 626168 . 120
chrXIII 626202 626203 . 580
chrXIII 626246 626247 . 340
chrXIII 626290 626291 . 200
chrXIII 626340 626341 . 360
chrXIII 626499 626500 . 280
chrXIII 626533 626534 . 500
chrXIII 626672 626673 . 480
chrXIII 626735 626736 . 1480
chrXIII 626741 626742 . 640
chrXIII 626806 626807 . 720
chrXIII 626812 626813 . 120
chrXIII 626840 626841 . 760
chrXIII 627110 627111 . 220
chrXIII 627253 627254 . 720
chrXIII 627576 627577 . 720
chrXIII 627745 627746 . 660
chrXIII 627762 627763 . 340
chrXIII 627767 627768 . 160
chrXIII 627793 627794 . 120
chrXIII 627950 627951 . 180
chrXIII 627958 627959 . 120
chrXIII 627962 627963 . 280
chrXIII 627981 627982 . 240
chrXIII 628029 628030 . 380
chrXIII 628067 628068 . 160
chrXIII 628086 628087 . 260
chrXIII 628105 628106 . 400
chrXIII 628116 628117 . 220
chrXIII 628822 628823 . 160
chrXIII 628858 628859 . 2000
chrXIII 628926 628927 . 1680
chrXIII 628929 628930 . 420
chrXIII 628942 628943 . 120
chrXIII 628950 628951 . 1240
chrXIII 628959 628960 . 420
chrXIII 628965 628966 . 1480
chrXIII 632136 632137 . 200
chrXIII 632181 632182 . 2940
chrXIII 632189 632190 . 120
chrXIII 632194 632195 . 120
chrXIII 632196 632197 . 400
chrXIII 632207 632208 . 560
chrXIII 632208 632209 . 480
chrXIII 632213 632214 . 340
chrXIII 632218 632219 . 380
chrXIII 632464 632465 . 160
chrXIII 632504 632505 . 120
chrXIII 632544 632545 . 440
chrXIII 632988 632989 . 800
chrXIII 633688 633689 . 180
chrXIII 633734 633735 . 260
chrXIII 633873 633874 . 1640
chrXIII 633912 633913 . 700
chrXIII 634017 634018 . 140
chrXIII 634018 634019 . 500
chrXIII 634038 634039 . 500
chrXIII 634235 634236 . 160
chrXIII 634268 634269 . 760
chrXIII 634484 634485 . 120
chrXIII 634490 634491 . 140
chrXIII 634540 634541 . 460
chrXIII 634548 634549 . 120
chrXIII 634568 634569 . 300
chrXIII 634660 634661 . 1840
chrXIII 634794 634795 . 720
chrXIII 634807 634808 . 480
chrXIII 634990 634991 . 240
chrXIII 634998 634999 . 840
chrXIII 635107 635108 . 160
chrXIII 635165 635166 . 660
chrXIII 635169 635170 . 620
chrXIII 635184 635185 . 1160
chrXIII 635195 635196 . 700
chrXIII 635506 635507 . 2120
chrXIII 635529 635530 . 360
chrXIII 636066 636067 . 340
chrXIII 636086 636087 . 800
chrXIII 636090 636091 . 580
chrXIII 636110 636111 . 500
chrXIII 636459 636460 . 140
chrXIII 636607 636608 . 260
chrXIII 636963 636964 . 120
chrXIII 636969 636970 . 5360
chrXIII 636970 636971 . 220
chrXIII 636970 636971 . 160
chrXIII 637104 637105 . 180
chrXIII 637113 637114 . 2540
chrXIII 637118 637119 . 1300
chrXIII 637128 637129 . 5700
chrXIII 637133 637134 . 5560
chrXIII 637135 637136 . 1280
chrXIII 637141 637142 . 1060
chrXIII 637152 637153 . 200
chrXIII 637283 637284 . 240
chrXIII 637314 637315 . 120
chrXIII 637641 637642 . 1080
chrXIII 638112 638113 . 120
chrXIII 638137 638138 . 160
chrXIII 638151 638152 . 160
chrXIII 638272 638273 . 660
chrXIII 638432 638433 . 1980
chrXIII 638625 638626 . 3620
chrXIII 639878 639879 . 1760
chrXIII 640330 640331 . 640
chrXIII 640453 640454 . 560
chrXIII 640555 640556 . 120
chrXIII 640726 640727 . 220
chrXIII 640927 640928 . 1060
chrXIII 641088 641089 . 120
chrXIII 641196 641197 . 140
chrXIII 641254 641255 . 520
chrXIII 641287 641288 . 1560
chrXIII 642141 642142 . 200
chrXIII 642259 642260 . 480
chrXIII 642358 642359 . 400
chrXIII 642754 642755 . 420
chrXIII 643049 643050 . 120
chrXIII 643149 643150 . 7840
chrXIII 643202 643203 . 140
chrXIII 643828 643829 . 300
chrXIII 645277 645278 . 340
chrXIII 645301 645302 . 480
chrXIII 645335 645336 . 700
chrXIII 645480 645481 . 260
chrXIII 645483 645484 . 120
chrXIII 645488 645489 . 1040
chrXIII 645491 645492 . 260
chrXIII 645495 645496 . 280
chrXIII 645498 645499 . 120
chrXIII 645502 645503 . 140
chrXIII 645553 645554 . 340
chrXIII 645567 645568 . 120
chrXIII 645579 645580 . 460
chrXIII 645746 645747 . 140
chrXIII 645908 645909 . 300
chrXIII 646439 646440 . 740
chrXIII 646597 646598 . 2580
chrXIII 646618 646619 . 2120
chrXIII 646742 646743 . 740
chrXIII 646885 646886 . 120
chrXIII 646905 646906 . 160
chrXIII 646934 646935 . 480
chrXIII 646970 646971 . 240
chrXIII 646978 646979 . 120
chrXIII 646989 646990 . 3360
chrXIII 646995 646996 . 1680
chrXIII 647005 647006 . 180
chrXIII 647005 647006 . 460
chrXIII 647008 647009 . 120
chrXIII 647009 647010 . 1600
chrXIII 647014 647015 . 3040
chrXIII 647026 647027 . 1280
chrXIII 647178 647179 . 360
chrXIII 647185 647186 . 2320
chrXIII 647372 647373 . 140
chrXIII 648000 648001 . 700
chrXIII 648276 648277 . 1580
chrXIII 648630 648631 . 1920
chrXIII 648740 648741 . 520
chrXIII 649159 649160 . 540
chrXIII 649163 649164 . 740
chrXIII 649329 649330 . 140
chrXIII 649363 649364 . 740
chrXIII 649437 649438 . 540
chrXIII 649525 649526 . 360
chrXIII 649531 649532 . 200
chrXIII 649848 649849 . 260
chrXIII 649859 649860 . 800
chrXIII 649886 649887 . 280
chrXIII 649895 649896 . 800
chrXIII 649901 649902 . 120
chrXIII 649913 649914 . 460
chrXIII 649914 649915 . 140
chrXIII 649919 649920 . 380
chrXIII 649928 649929 . 120
chrXIII 649956 649957 . 200
chrXIII 649959 649960 . 120
chrXIII 649962 649963 . 280
chrXIII 649979 649980 . 140
chrXIII 649990 649991 . 140
chrXIII 649993 649994 . 2360
chrXIII 650754 650755 . 120
chrXIII 650929 650930 . 300
chrXIII 650935 650936 . 260
chrXIII 650938 650939 . 260
chrXIII 650945 650946 . 480
chrXIII 650955 650956 . 840
chrXIII 650961 650962 . 2060
chrXIII 651017 651018 . 860
chrXIII 651035 651036 . 140
chrXIII 651048 651049 . 400
chrXIII 651056 651057 . 240
chrXIII 651070 651071 . 200
chrXIII 651078 651079 . 1980
chrXIII 651086 651087 . 120
chrXIII 651093 651094 . 240
chrXIII 651095 651096 . 1280
chrXIII 651555 651556 . 240
chrXIII 651949 651950 . 180
chrXIII 651958 651959 . 180
chrXIII 652037 652038 . 1020
chrXIII 652065 652066 . 340
chrXIII 652074 652075 . 160
chrXIII 652151 652152 . 140
chrXIII 652161 652162 . 220
chrXIII 652184 652185 . 3160
chrXIII 652191 652192 . 300
chrXIII 652195 652196 . 1420
chrXIII 652198 652199 . 440
chrXIII 652209 652210 . 880
chrXIII 652214 652215 . 240
chrXIII 652374 652375 . 240
chrXIII 652386 652387 . 220
chrXIII 652406 652407 . 640
chrXIII 652509 652510 . 180
chrXIII 652610 652611 . 340
chrXIII 652622 652623 . 520
chrXIII 652625 652626 . 280
chrXIII 652652 652653 . 480
chrXIII 652707 652708 . 1740
chrXIII 652766 652767 . 180
chrXIII 652874 652875 . 420
chrXIII 652897 652898 . 4120
chrXIII 652943 652944 . 500
chrXIII 652975 652976 . 1740
chrXIII 652978 652979 . 180
chrXIII 652979 652980 . 1920
chrXIII 652980 652981 . 120
chrXIII 652980 652981 . 240
chrXIII 652989 652990 . 120
chrXIII 652992 652993 . 120
chrXIII 652998 652999 . 1400
chrXIII 653002 653003 . 1380
chrXIII 653019 653020 . 440
chrXIII 653023 653024 . 240
chrXIII 653023 653024 . 200
chrXIII 653031 653032 . 380
chrXIII 653039 653040 . 120
chrXIII 653039 653040 . 380
chrXIII 653057 653058 . 260
chrXIII 653062 653063 . 200
chrXIII 653071 653072 . 320
chrXIII 653089 653090 . 120
chrXIII 653102 653103 . 640
chrXIII 653117 653118 . 1320
chrXIII 653120 653121 . 120
chrXIII 653124 653125 . 160
chrXIII 653138 653139 . 220
chrXIII 653146 653147 . 460
chrXIII 653175 653176 . 120
chrXIII 653270 653271 . 2300
chrXIII 653303 653304 . 180
chrXIII 653405 653406 . 340
chrXIII 653413 653414 . 980
chrXIII 653420 653421 . 1700
chrXIII 653422 653423 . 280
chrXIII 653431 653432 . 160
chrXIII 653437 653438 . 420
chrXIII 653482 653483 . 1060
chrXIII 653491 653492 . 200
chrXIII 653494 653495 . 640
chrXIII 653547 653548 . 440
chrXIII 653549 653550 . 1020
chrXIII 653551 653552 . 760
chrXIII 653552 653553 . 400
chrXIII 653562 653563 . 180
chrXIII 653568 653569 . 420
chrXIII 653624 653625 . 940
chrXIII 653679 653680 . 140
chrXIII 653699 653700 . 300
chrXIII 653717 653718 . 220
chrXIII 653763 653764 . 320
chrXIII 653776 653777 . 280
chrXIII 653780 653781 . 1140
chrXIII 653785 653786 . 300
chrXIII 653809 653810 . 280
chrXIII 653810 653811 . 400
chrXIII 653819 653820 . 800
chrXIII 653829 653830 . 1300
chrXIII 654187 654188 . 340
chrXIII 654190 654191 . 120
chrXIII 654195 654196 . 680
chrXIII 654254 654255 . 4760
chrXIII 654309 654310 . 120
chrXIII 654379 654380 . 140
chrXIII 654432 654433 . 700
chrXIII 654473 654474 . 200
chrXIII 654515 654516 . 340
chrXIII 654551 654552 . 640
chrXIII 654564 654565 . 480
chrXIII 654570 654571 . 740
chrXIII 654587 654588 . 280
chrXIII 654616 654617 . 160
chrXIII 654659 654660 . 160
chrXIII 654677 654678 . 180
chrXIII 654749 654750 . 260
chrXIII 654854 654855 . 400
chrXIII 654875 654876 . 120
chrXIII 654898 654899 . 120
chrXIII 654926 654927 . 260
chrXIII 655011 655012 . 1000
chrXIII 655061 655062 . 400
chrXIII 655172 655173 . 160
chrXIII 655464 655465 . 160
chrXIII 655995 655996 . 120
chrXIII 656610 656611 . 920
chrXIII 657526 657527 . 1300
chrXIII 658224 658225 . 1000
chrXIII 658241 658242 . 560
chrXIII 658403 658404 . 160
chrXIII 658448 658449 . 220
chrXIII 659255 659256 . 660
chrXIII 659269 659270 . 7020
chrXIII 659284 659285 . 2860
chrXIII 659292 659293 . 400
chrXIII 659298 659299 . 800
chrXIII 659302 659303 . 1660
chrXIII 659308 659309 . 500
chrXIII 659308 659309 . 2140
chrXIII 659309 659310 . 120
chrXIII 659309 659310 . 140
chrXIII 659311 659312 . 2800
chrXIII 659315 659316 . 1940
chrXIII 659318 659319 . 1940
chrXIII 659319 659320 . 220
chrXIII 659403 659404 . 260
chrXIII 659447 659448 . 680
chrXIII 659616 659617 . 300
chrXIII 661358 661359 . 160
chrXIII 661527 661528 . 1080
chrXIII 661656 661657 . 180
chrXIII 661656 661657 . 580
chrXIII 661663 661664 . 1060
chrXIII 661670 661671 . 860
chrXIII 661671 661672 . 140
chrXIII 661671 661672 . 120
chrXIII 661686 661687 . 160
chrXIII 661705 661706 . 2040
chrXIII 661718 661719 . 1760
chrXIII 661726 661727 . 580
chrXIII 661768 661769 . 620
chrXIII 661781 661782 . 880
chrXIII 661786 661787 . 2360
chrXIII 661795 661796 . 460
chrXIII 661801 661802 . 3100
chrXIII 661816 661817 . 620
chrXIII 661822 661823 . 820
chrXIII 661826 661827 . 780
chrXIII 661877 661878 . 200
chrXIII 661891 661892 . 1320
chrXIII 661906 661907 . 180
chrXIII 661918 661919 . 1100
chrXIII 661929 661930 . 120
chrXIII 661973 661974 . 120
chrXIII 662009 662010 . 120
chrXIII 662087 662088 . 980
chrXIII 662098 662099 . 2620
chrXIII 662126 662127 . 2800
chrXIII 662137 662138 . 440
chrXIII 662150 662151 . 120
chrXIII 662159 662160 . 200
chrXIII 662175 662176 . 160
chrXIII 662181 662182 . 2720
chrXIII 662192 662193 . 120
chrXIII 662196 662197 . 220
chrXIII 662241 662242 . 860
chrXIII 662268 662269 . 160
chrXIII 662276 662277 . 1260
chrXIII 662280 662281 . 120
chrXIII 662341 662342 . 220
chrXIII 662350 662351 . 1120
chrXIII 662422 662423 . 340
chrXIII 662498 662499 . 120
chrXIII 662670 662671 . 600
chrXIII 662977 662978 . 120
chrXIII 663055 663056 . 420
chrXIII 663424 663425 . 120
chrXIII 663644 663645 . 140
chrXIII 663724 663725 . 360
chrXIII 663773 663774 . 720
chrXIII 663797 663798 . 440
chrXIII 663831 663832 . 420
chrXIII 663844 663845 . 880
chrXIII 663847 663848 . 120
chrXIII 663983 663984 . 160
chrXIII 664167 664168 . 260
chrXIII 664412 664413 . 220
chrXIII 664457 664458 . 120
chrXIII 664468 664469 . 260
chrXIII 664563 664564 . 460
chrXIII 664563 664564 . 660
chrXIII 664572 664573 . 120
chrXIII 664578 664579 . 140
chrXIII 664582 664583 . 940
chrXIII 665937 665938 . 140
chrXIII 666166 666167 . 160
chrXIII 666273 666274 . 280
chrXIII 666434 666435 . 160
chrXIII 666479 666480 . 360
chrXIII 666615 666616 . 2200
chrXIII 667145 667146 . 400
chrXIII 667172 667173 . 160
chrXIII 667180 667181 . 180
chrXIII 667307 667308 . 740
chrXIII 667316 667317 . 160
chrXIII 667374 667375 . 1020
chrXIII 667376 667377 . 5520
chrXIII 667386 667387 . 500
chrXIII 667396 667397 . 8000
chrXIII 667402 667403 . 1060
chrXIII 667436 667437 . 120
chrXIII 667438 667439 . 120
chrXIII 668294 668295 . 560
chrXIII 668301 668302 . 120
chrXIII 668302 668303 . 820
chrXIII 668351 668352 . 120
chrXIII 668430 668431 . 1300
chrXIII 669577 669578 . 340
chrXIII 669754 669755 . 680
chrXIII 669967 669968 . 140
chrXIII 670148 670149 . 940
chrXIII 670912 670913 . 120
chrXIII 670957 670958 . 200
chrXIII 671220 671221 . 240
chrXIII 671412 671413 . 120
chrXIII 671423 671424 . 560
chrXIII 671430 671431 . 1100
chrXIII 671483 671484 . 120
chrXIII 671492 671493 . 3000
chrXIII 671540 671541 . 420
chrXIII 671583 671584 . 160
chrXIII 671680 671681 . 500
chrXIII 671942 671943 . 1040
chrXIII 674852 674853 . 120
chrXIII 674978 674979 . 480
chrXIII 675043 675044 . 120
chrXIII 675071 675072 . 180
chrXIII 675075 675076 . 120
chrXIII 675080 675081 . 220
chrXIII 675099 675100 . 1280
chrXIII 675189 675190 . 240
chrXIII 675196 675197 . 5600
chrXIII 675210 675211 . 480
chrXIII 675231 675232 . 220
chrXIII 675261 675262 . 120
chrXIII 675396 675397 . 300
chrXIII 675413 675414 . 120
chrXIII 675415 675416 . 200
chrXIII 675431 675432 . 160
chrXIII 675440 675441 . 260
chrXIII 675447 675448 . 780
chrXIII 675459 675460 . 260
chrXIII 675469 675470 . 140
chrXIII 675487 675488 . 160
chrXIII 675497 675498 . 320
chrXIII 675502 675503 . 140
chrXIII 675520 675521 . 160
chrXIII 675537 675538 . 920
chrXIII 675545 675546 . 140
chrXIII 675550 675551 . 820
chrXIII 675554 675555 . 140
chrXIII 675577 675578 . 780
chrXIII 675707 675708 . 240
chrXIII 675710 675711 . 300
chrXIII 675773 675774 . 520
chrXIII 675816 675817 . 560
chrXIII 675906 675907 . 4420
chrXIII 675964 675965 . 140
chrXIII 675993 675994 . 860
chrXIII 676283 676284 . 440
chrXIII 676374 676375 . 160
chrXIII 676451 676452 . 680
chrXIII 676710 676711 . 460
chrXIII 676736 676737 . 120
chrXIII 676739 676740 . 1480
chrXIII 676761 676762 . 120
chrXIII 676928 676929 . 500
chrXIII 676963 676964 . 220
chrXIII 676969 676970 . 440
chrXIII 676975 676976 . 1200
chrXIII 677009 677010 . 160
chrXIII 677016 677017 . 240
chrXIII 677016 677017 . 160
chrXIII 677017 677018 . 120
chrXIII 677018 677019 . 120
chrXIII 677117 677118 . 180
chrXIII 677128 677129 . 400
chrXIII 677142 677143 . 380
chrXIII 678126 678127 . 380
chrXIII 678338 678339 . 480
chrXIII 679316 679317 . 1180
chrXIII 679937 679938 . 160
chrXIII 680399 680400 . 140
chrXIII 681058 681059 . 600
chrXIII 681296 681297 . 220
chrXIII 681446 681447 . 540
chrXIII 682379 682380 . 120
chrXIII 682404 682405 . 680
chrXIII 682703 682704 . 460
chrXIII 683018 683019 . 160
chrXIII 683601 683602 . 120
chrXIII 683685 683686 . 140
chrXIII 683694 683695 . 140
chrXIII 683885 683886 . 240
chrXIII 684018 684019 . 220
chrXIII 684031 684032 . 360
chrXIII 684046 684047 . 600
chrXIII 684051 684052 . 260
chrXIII 684069 684070 . 260
chrXIII 684076 684077 . 140
chrXIII 684079 684080 . 680
chrXIII 684307 684308 . 600
chrXIII 684315 684316 . 160
chrXIII 684326 684327 . 360
chrXIII 684356 684357 . 220
chrXIII 684358 684359 . 2640
chrXIII 684365 684366 . 160
chrXIII 685531 685532 . 120
chrXIII 686172 686173 . 160
chrXIII 686413 686414 . 6940
chrXIII 686419 686420 . 120
chrXIII 687208 687209 . 2740
chrXIII 687327 687328 . 360
chrXIII 687357 687358 . 3880
chrXIII 687394 687395 . 160
chrXIII 687408 687409 . 220
chrXIII 687416 687417 . 200
chrXIII 687429 687430 . 1020
chrXIII 687576 687577 . 1520
chrXIII 687580 687581 . 120
chrXIII 688101 688102 . 180
chrXIII 688246 688247 . 120
chrXIII 688278 688279 . 460
chrXIII 688870 688871 . 200
chrXIII 688891 688892 . 320
chrXIII 689009 689010 . 240
chrXIII 689064 689065 . 540
chrXIII 689067 689068 . 200
chrXIII 690499 690500 . 400
chrXIII 690548 690549 . 280
chrXIII 690551 690552 . 520
chrXIII 690692 690693 . 660
chrXIII 690889 690890 . 3940
chrXIII 690898 690899 . 120
chrXIII 690902 690903 . 960
chrXIII 690922 690923 . 120
chrXIII 690984 690985 . 440
chrXIII 691150 691151 . 1740
chrXIII 693050 693051 . 200
chrXIII 693179 693180 . 140
chrXIII 693209 693210 . 160
chrXIII 693215 693216 . 1040
chrXIII 693266 693267 . 240
chrXIII 693278 693279 . 200
chrXIII 693305 693306 . 140
chrXIII 694300 694301 . 440
chrXIII 694462 694463 . 120
chrXIII 694847 694848 . 520
chrXIII 694860 694861 . 720
chrXIII 695155 695156 . 140
chrXIII 695169 695170 . 240
chrXIII 695185 695186 . 4260
chrXIII 695198 695199 . 1520
chrXIII 695243 695244 . 1800
chrXIII 695249 695250 . 280
chrXIII 695254 695255 . 180
chrXIII 695257 695258 . 2560
chrXIII 695260 695261 . 3460
chrXIII 695263 695264 . 200
chrXIII 695268 695269 . 540
chrXIII 695271 695272 . 1320
chrXIII 695279 695280 . 2940
chrXIII 695298 695299 . 320
chrXIII 695467 695468 . 200
chrXIII 695643 695644 . 740
chrXIII 695997 695998 . 160
chrXIII 696125 696126 . 300
chrXIII 696378 696379 . 640
chrXIII 696382 696383 . 120
chrXIII 696411 696412 . 120
chrXIII 696421 696422 . 1980
chrXIII 696428 696429 . 200
chrXIII 696432 696433 . 5200
chrXIII 696593 696594 . 120
chrXIII 696599 696600 . 260
chrXIII 696608 696609 . 160
chrXIII 696693 696694 . 220
chrXIII 696699 696700 . 960
chrXIII 696857 696858 . 1260
chrXIII 697033 697034 . 1120
chrXIII 697217 697218 . 1500
chrXIII 697223 697224 . 120
chrXIII 697370 697371 . 1020
chrXIII 697374 697375 . 900
chrXIII 697736 697737 . 120
chrXIII 698421 698422 . 140
chrXIII 698516 698517 . 200
chrXIII 698517 698518 . 340
chrXIII 698518 698519 . 120
chrXIII 698552 698553 . 180
chrXIII 698575 698576 . 960
chrXIII 698919 698920 . 240
chrXIII 699269 699270 . 240
chrXIII 699378 699379 . 160
chrXIII 700180 700181 . 120
chrXIII 700797 700798 . 160
chrXIII 701226 701227 . 780
chrXIII 701234 701235 . 120
chrXIII 701235 701236 . 280
chrXIII 701235 701236 . 420
chrXIII 701239 701240 . 480
chrXIII 701251 701252 . 1440
chrXIII 701260 701261 . 300
chrXIII 701269 701270 . 3160
chrXIII 701365 701366 . 780
chrXIII 701379 701380 . 940
chrXIII 701389 701390 . 1040
chrXIII 701413 701414 . 1420
chrXIII 701536 701537 . 700
chrXIII 701549 701550 . 280
chrXIII 701554 701555 . 160
chrXIII 701589 701590 . 940
chrXIII 701594 701595 . 460
chrXIII 701661 701662 . 700
chrXIII 701672 701673 . 2340
chrXIII 703649 703650 . 120
chrXIII 703876 703877 . 260
chrXIII 705436 705437 . 300
chrXIII 706461 706462 . 180
chrXIII 706956 706957 . 160
chrXIII 706992 706993 . 520
chrXIII 707002 707003 . 2900
chrXIII 707009 707010 . 1220
chrXIII 707012 707013 . 1160
chrXIII 707027 707028 . 380
chrXIII 707859 707860 . 160
chrXIII 711075 711076 . 260
chrXIII 711394 711395 . 240
chrXIII 711529 711530 . 240
chrXIII 711709 711710 . 120
chrXIII 711773 711774 . 460
chrXIII 711907 711908 . 120
chrXIII 711915 711916 . 640
chrXIII 711959 711960 . 280
chrXIII 711969 711970 . 140
chrXIII 712124 712125 . 1160
chrXIII 712129 712130 . 320
chrXIII 712132 712133 . 240
chrXIII 712135 712136 . 160
chrXIII 712152 712153 . 180
chrXIII 712156 712157 . 1160
chrXIII 713635 713636 . 820
chrXIII 713658 713659 . 120
chrXIII 713763 713764 . 140
chrXIII 713818 713819 . 240
chrXIII 713826 713827 . 200
chrXIII 713830 713831 . 360
chrXIII 713968 713969 . 440
chrXIII 714072 714073 . 1180
chrXIII 714501 714502 . 120
chrXIII 714909 714910 . 120
chrXIII 715177 715178 . 660
chrXIII 715409 715410 . 280
chrXIII 715453 715454 . 820
chrXIII 715459 715460 . 120
chrXIII 715502 715503 . 1280
chrXIII 715502 715503 . 140
chrXIII 715513 715514 . 160
chrXIII 715513 715514 . 220
chrXIII 715516 715517 . 1540
chrXIII 715521 715522 . 2360
chrXIII 715621 715622 . 220
chrXIII 715643 715644 . 120
chrXIII 716343 716344 . 1580
chrXIII 716348 716349 . 1000
chrXIII 716362 716363 . 500
chrXIII 716460 716461 . 1040
chrXIII 716489 716490 . 840
chrXIII 716634 716635 . 380
chrXIII 716991 716992 . 240
chrXIII 717306 717307 . 720
chrXIII 717741 717742 . 560
chrXIII 718010 718011 . 140
chrXIII 718357 718358 . 820
chrXIII 718409 718410 . 160
chrXIII 718490 718491 . 120
chrXIII 718679 718680 . 240
chrXIII 718682 718683 . 240
chrXIII 718690 718691 . 360
chrXIII 718691 718692 . 780
chrXIII 718847 718848 . 500
chrXIII 718906 718907 . 2100
chrXIII 719063 719064 . 120
chrXIII 719069 719070 . 1900
chrXIII 720722 720723 . 780
chrXIII 720726 720727 . 4240
chrXIII 720744 720745 . 1060
chrXIII 720788 720789 . 760
chrXIII 720802 720803 . 220
chrXIII 720812 720813 . 1460
chrXIII 720818 720819 . 120
chrXIII 721074 721075 . 1880
chrXIII 721306 721307 . 1080
chrXIII 721462 721463 . 240
chrXIII 721508 721509 . 4200
chrXIII 721510 721511 . 3340
chrXIII 721530 721531 . 300
chrXIII 721540 721541 . 420
chrXIII 721579 721580 . 840
chrXIII 721834 721835 . 320
chrXIII 721865 721866 . 260
chrXIII 721913 721914 . 220
chrXIII 721923 721924 . 1040
chrXIII 722281 722282 . 960
chrXIII 722302 722303 . 3240
chrXIII 722341 722342 . 220
chrXIII 722470 722471 . 120
chrXIII 722480 722481 . 120
chrXIII 722483 722484 . 2140
chrXIII 722489 722490 . 760
chrXIII 722502 722503 . 320
chrXIII 722539 722540 . 120
chrXIII 722550 722551 . 180
chrXIII 722590 722591 . 180
chrXIII 722734 722735 . 160
chrXIII 724429 724430 . 1120
chrXIII 724434 724435 . 1600
chrXIII 724520 724521 . 140
chrXIII 724528 724529 . 1200
chrXIII 724548 724549 . 140
chrXIII 724569 724570 . 980
chrXIII 724582 724583 . 120
chrXIII 724584 724585 . 140
chrXIII 724927 724928 . 120
chrXIII 725050 725051 . 1540
chrXIII 726168 726169 . 120
chrXIII 731245 731246 . 240
chrXIII 731263 731264 . 120
chrXIII 731305 731306 . 460
chrXIII 731313 731314 . 140
chrXIII 731351 731352 . 120
chrXIII 731351 731352 . 220
chrXIII 731354 731355 . 140
chrXIII 731356 731357 . 220
chrXIII 731374 731375 . 4740
chrXIII 731391 731392 . 1140
chrXIII 731699 731700 . 340
chrXIII 732133 732134 . 320
chrXIII 732135 732136 . 280
chrXIII 732141 732142 . 320
chrXIII 733154 733155 . 200
chrXIII 733332 733333 . 120
chrXIII 733347 733348 . 280
chrXIII 733380 733381 . 660
chrXIII 733422 733423 . 160
chrXIII 733429 733430 . 140
chrXIII 733442 733443 . 720
chrXIII 733453 733454 . 120
chrXIII 733457 733458 . 400
chrXIII 733467 733468 . 200
chrXIII 734443 734444 . 1040
chrXIII 735732 735733 . 300
chrXIII 736612 736613 . 640
chrXIII 736620 736621 . 380
chrXIII 736641 736642 . 200
chrXIII 736710 736711 . 120
chrXIII 736714 736715 . 440
chrXIII 736735 736736 . 180
chrXIII 737088 737089 . 220
chrXIII 737179 737180 . 1020
chrXIII 737182 737183 . 120
chrXIII 737395 737396 . 180
chrXIII 737849 737850 . 1220
chrXIII 737870 737871 . 680
chrXIII 737911 737912 . 620
chrXIII 738225 738226 . 120
chrXIII 738318 738319 . 340
chrXIII 738718 738719 . 1360
chrXIII 738882 738883 . 1120
chrXIII 739063 739064 . 120
chrXIII 739066 739067 . 280
chrXIII 739088 739089 . 140
chrXIII 739450 739451 . 1920
chrXIII 740059 740060 . 540
chrXIII 740132 740133 . 120
chrXIII 740141 740142 . 260
chrXIII 740365 740366 . 280
chrXIII 740657 740658 . 2540
chrXIII 740880 740881 . 280
chrXIII 740890 740891 . 280
chrXIII 741428 741429 . 140
chrXIII 742775 742776 . 440
chrXIII 742799 742800 . 160
chrXIII 742887 742888 . 260
chrXIII 742899 742900 . 160
chrXIII 743530 743531 . 120
chrXIII 743566 743567 . 2340
chrXIII 743582 743583 . 220
chrXIII 743584 743585 . 700
chrXIII 743592 743593 . 920
chrXIII 743597 743598 . 1800
chrXIII 743609 743610 . 140
chrXIII 743636 743637 . 760
chrXIII 743639 743640 . 3060
chrXIII 743797 743798 . 820
chrXIII 743826 743827 . 240
chrXIII 744108 744109 . 2400
chrXIII 744287 744288 . 600
chrXIII 744774 744775 . 120
chrXIII 744957 744958 . 3640
chrXIII 745054 745055 . 120
chrXIII 745067 745068 . 260
chrXIII 745344 745345 . 120
chrXIII 745749 745750 . 400
chrXIII 745876 745877 . 120
chrXIII 746003 746004 . 180
chrXIII 746075 746076 . 120
chrXIII 746148 746149 . 440
chrXIII 746163 746164 . 900
chrXIII 746222 746223 . 140
chrXIII 746269 746270 . 420
chrXIII 746350 746351 . 120
chrXIII 746513 746514 . 1400
chrXIII 747809 747810 . 4520
chrXIII 747817 747818 . 140
chrXIII 747861 747862 . 200
chrXIII 747867 747868 . 960
chrXIII 748033 748034 . 700
chrXIII 748043 748044 . 140
chrXIII 748214 748215 . 200
chrXIII 749757 749758 . 3520
chrXIII 749770 749771 . 180
chrXIII 749779 749780 . 380
chrXIII 749783 749784 . 1540
chrXIII 749810 749811 . 200
chrXIII 749875 749876 . 120
chrXIII 750064 750065 . 240
chrXIII 750099 750100 . 1000
chrXIII 750174 750175 . 740
chrXIII 750246 750247 . 180
chrXIII 751302 751303 . 340
chrXIII 751318 751319 . 600
chrXIII 751335 751336 . 160
chrXIII 751351 751352 . 1260
chrXIII 751355 751356 . 240
chrXIII 751373 751374 . 260
chrXIII 751408 751409 . 1720
chrXIII 751490 751491 . 220
chrXIII 751516 751517 . 700
chrXIII 751526 751527 . 620
chrXIII 751526 751527 . 1180
chrXIII 751527 751528 . 160
chrXIII 751527 751528 . 120
chrXIII 751528 751529 . 3540
chrXIII 751532 751533 . 980
chrXIII 751538 751539 . 140
chrXIII 751539 751540 . 1460
chrXIII 751564 751565 . 460
chrXIII 751574 751575 . 460
chrXIII 751595 751596 . 1260
chrXIII 751617 751618 . 160
chrXIII 751645 751646 . 280
chrXIII 751651 751652 . 220
chrXIII 751669 751670 . 320
chrXIII 751689 751690 . 380
chrXIII 751710 751711 . 120
chrXIII 751977 751978 . 220
chrXIII 752251 752252 . 120
chrXIII 752859 752860 . 980
chrXIII 752877 752878 . 300
chrXIII 752916 752917 . 3000
chrXIII 752973 752974 . 320
chrXIII 752990 752991 . 1480
chrXIII 753017 753018 . 220
chrXIII 753102 753103 . 200
chrXIII 753139 753140 . 120
chrXIII 754529 754530 . 120
chrXIII 754619 754620 . 220
chrXIII 754628 754629 . 160
chrXIII 754645 754646 . 300
chrXIII 754667 754668 . 140
chrXIII 755040 755041 . 2660
chrXIII 755822 755823 . 4860
chrXIII 755988 755989 . 560
chrXIII 756152 756153 . 160
chrXIII 756160 756161 . 200
chrXIII 756303 756304 . 160
chrXIII 756317 756318 . 400
chrXIII 756321 756322 . 1660
chrXIII 756337 756338 . 3560
chrXIII 756345 756346 . 240
chrXIII 756350 756351 . 1240
chrXIII 756353 756354 . 1400
chrXIII 756358 756359 . 660
chrXIII 756365 756366 . 620
chrXIII 756372 756373 . 260
chrXIII 756453 756454 . 520
chrXIII 756514 756515 . 280
chrXIII 756524 756525 . 2360
chrXIII 756546 756547 . 120
chrXIII 756580 756581 . 320
chrXIII 756902 756903 . 460
chrXIII 757139 757140 . 6060
chrXIII 757279 757280 . 380
chrXIII 757294 757295 . 140
chrXIII 757296 757297 . 700
chrXIII 757313 757314 . 1560
chrXIII 757322 757323 . 2940
chrXIII 757325 757326 . 760
chrXIII 757330 757331 . 3640
chrXIII 757334 757335 . 4880
chrXIII 757346 757347 . 640
chrXIII 757349 757350 . 640
chrXIII 757374 757375 . 180
chrXIII 757380 757381 . 1240
chrXIII 757411 757412 . 500
chrXIII 757537 757538 . 740
chrXIII 757559 757560 . 3380
chrXIII 757568 757569 . 120
chrXIII 757924 757925 . 660
chrXIII 757989 757990 . 1840
chrXIII 758159 758160 . 200
chrXIII 758217 758218 . 120
chrXIII 758289 758290 . 120
chrXIII 758306 758307 . 160
chrXIII 758314 758315 . 380
chrXIII 758322 758323 . 420
chrXIII 758349 758350 . 240
chrXIII 758354 758355 . 140
chrXIII 758401 758402 . 160
chrXIII 758434 758435 . 1420
chrXIII 758447 758448 . 120
chrXIII 758682 758683 . 140
chrXIII 758866 758867 . 440
chrXIII 758924 758925 . 500
chrXIII 758933 758934 . 120
chrXIII 758950 758951 . 120
chrXIII 758956 758957 . 220
chrXIII 758968 758969 . 200
chrXIII 758972 758973 . 460
chrXIII 759004 759005 . 120
chrXIII 759031 759032 . 720
chrXIII 759041 759042 . 2180
chrXIII 759063 759064 . 120
chrXIII 759080 759081 . 180
chrXIII 759087 759088 . 920
chrXIII 759097 759098 . 200
chrXIII 759111 759112 . 520
chrXIII 759184 759185 . 1000
chrXIII 759244 759245 . 1380
chrXIII 759261 759262 . 960
chrXIII 759275 759276 . 560
chrXIII 759289 759290 . 260
chrXIII 759325 759326 . 200
chrXIII 759355 759356 . 120
chrXIII 759420 759421 . 140
chrXIII 759452 759453 . 220
chrXIII 759500 759501 . 200
chrXIII 759538 759539 . 260
chrXIII 759545 759546 . 2800
chrXIII 759562 759563 . 140
chrXIII 759571 759572 . 160
chrXIII 759574 759575 . 300
chrXIII 759594 759595 . 2680
chrXIII 759609 759610 . 1420
chrXIII 759620 759621 . 920
chrXIII 759629 759630 . 580
chrXIII 759633 759634 . 660
chrXIII 759638 759639 . 840
chrXIII 759766 759767 . 360
chrXIII 759871 759872 . 740
chrXIII 759952 759953 . 200
chrXIII 759968 759969 . 2700
chrXIII 760044 760045 . 120
chrXIII 760050 760051 . 1420
chrXIII 760073 760074 . 2620
chrXIII 760170 760171 . 380
chrXIII 760216 760217 . 260
chrXIII 760221 760222 . 3000
chrXIII 760252 760253 . 180
chrXIII 760258 760259 . 120
chrXIII 760262 760263 . 160
chrXIII 760329 760330 . 380
chrXIII 760342 760343 . 140
chrXIII 760346 760347 . 180
chrXIII 760347 760348 . 1680
chrXIII 760629 760630 . 3700
chrXIII 760637 760638 . 1660
chrXIII 760652 760653 . 160
chrXIII 760792 760793 . 280
chrXIII 761159 761160 . 600
chrXIII 761315 761316 . 2460
chrXIII 761548 761549 . 1940
chrXIII 761747 761748 . 160
chrXIII 761858 761859 . 360
chrXIII 761937 761938 . 680
chrXIII 762018 762019 . 140
chrXIII 762183 762184 . 540
chrXIII 762209 762210 . 2900
chrXIII 762355 762356 . 580
chrXIII 762367 762368 . 2020
chrXIII 762370 762371 . 900
chrXIII 762412 762413 . 820
chrXIII 762529 762530 . 700
chrXIII 762666 762667 . 420
chrXIII 762697 762698 . 480
chrXIII 762779 762780 . 200
chrXIII 762785 762786 . 120
chrXIII 762790 762791 . 280
chrXIII 763150 763151 . 400
chrXIII 763176 763177 . 240
chrXIII 763180 763181 . 960
chrXIII 763208 763209 . 380
chrXIII 763251 763252 . 180
chrXIII 763254 763255 . 1120
chrXIII 763255 763256 . 140
chrXIII 763259 763260 . 760
chrXIII 763455 763456 . 120
chrXIII 763489 763490 . 120
chrXIII 763497 763498 . 540
chrXIII 763859 763860 . 300
chrXIII 764066 764067 . 300
chrXIII 764554 764555 . 120
chrXIII 764678 764679 . 700
chrXIII 765005 765006 . 1580
chrXIII 765078 765079 . 1760
chrXIII 765098 765099 . 540
chrXIII 765428 765429 . 140
chrXIII 765598 765599 . 1080
chrXIII 765790 765791 . 2460
chrXIII 766572 766573 . 320
chrXIII 767056 767057 . 1400
chrXIII 767468 767469 . 420
chrXIII 767816 767817 . 1340
chrXIII 768142 768143 . 780
chrXIII 768143 768144 . 240
chrXIII 768144 768145 . 120
chrXIII 768212 768213 . 340
chrXIII 768219 768220 . 440
chrXIII 768219 768220 . 120
chrXIII 768230 768231 . 4400
chrXIII 768236 768237 . 220
chrXIII 768239 768240 . 360
chrXIII 768255 768256 . 320
chrXIII 768416 768417 . 160
chrXIII 768498 768499 . 560
chrXIII 768511 768512 . 180
chrXIII 769016 769017 . 1480
chrXIII 769170 769171 . 460
chrXIII 769388 769389 . 580
chrXIII 769539 769540 . 300
chrXIII 769734 769735 . 360
chrXIII 770192 770193 . 220
chrXIII 770362 770363 . 360
chrXIII 770578 770579 . 2040
chrXIII 770586 770587 . 400
chrXIII 770593 770594 . 160
chrXIII 770597 770598 . 420
chrXIII 770859 770860 . 140
chrXIII 770863 770864 . 280
chrXIII 771798 771799 . 180
chrXIII 771979 771980 . 1000
chrXIII 772092 772093 . 120
chrXIII 772454 772455 . 240
chrXIII 772480 772481 . 120
chrXIII 772609 772610 . 3660
chrXIII 772649 772650 . 120
chrXIII 772728 772729 . 120
chrXIII 772733 772734 . 320
chrXIII 772760 772761 . 140
chrXIII 772760 772761 . 120
chrXIII 772791 772792 . 240
chrXIII 772838 772839 . 300
chrXIII 772883 772884 . 420
chrXIII 772889 772890 . 640
chrXIII 772942 772943 . 160
chrXIII 772976 772977 . 180
chrXIII 773009 773010 . 120
chrXIII 773052 773053 . 160
chrXIII 773119 773120 . 200
chrXIII 773135 773136 . 1040
chrXIII 773190 773191 . 860
chrXIII 773195 773196 . 160
chrXIII 773274 773275 . 900
chrXIII 773304 773305 . 340
chrXIII 773309 773310 . 460
chrXIII 773314 773315 . 460
chrXIII 773320 773321 . 340
chrXIII 773325 773326 . 200
chrXIII 773361 773362 . 1040
chrXIII 773392 773393 . 180
chrXIII 773471 773472 . 800
chrXIII 773492 773493 . 1120
chrXIII 773508 773509 . 1240
chrXIII 773529 773530 . 720
chrXIII 773582 773583 . 640
chrXIII 773590 773591 . 340
chrXIII 773633 773634 . 300
chrXIII 773685 773686 . 120
chrXIII 773807 773808 . 120
chrXIII 773809 773810 . 700
chrXIII 773830 773831 . 500
chrXIII 773844 773845 . 1360
chrXIII 773879 773880 . 1240
chrXIII 773885 773886 . 340
chrXIII 773896 773897 . 480
chrXIII 773897 773898 . 220
chrXIII 773902 773903 . 140
chrXIII 773905 773906 . 760
chrXIII 773906 773907 . 320
chrXIII 773907 773908 . 120
chrXIII 773917 773918 . 560
chrXIII 773924 773925 . 680
chrXIII 773943 773944 . 1740
chrXIII 773944 773945 . 340
chrXIII 773960 773961 . 260
chrXIII 773964 773965 . 160
chrXIII 774046 774047 . 5080
chrXIII 774062 774063 . 140
chrXIII 774083 774084 . 1960
chrXIII 774103 774104 . 540
chrXIII 774112 774113 . 1420
chrXIII 774122 774123 . 620
chrXIII 774144 774145 . 2560
chrXIII 774154 774155 . 1480
chrXIII 774257 774258 . 840
chrXIII 774274 774275 . 460
chrXIII 774318 774319 . 240
chrXIII 774328 774329 . 1540
chrXIII 774390 774391 . 2340
chrXIII 774428 774429 . 360
chrXIII 774474 774475 . 180
chrXIII 774554 774555 . 180
chrXIII 774561 774562 . 160
chrXIII 774576 774577 . 180
chrXIII 774640 774641 . 120
chrXIII 775033 775034 . 200
chrXIII 775264 775265 . 280
chrXIII 775305 775306 . 720
chrXIII 775310 775311 . 1480
chrXIII 775353 775354 . 1000
chrXIII 775440 775441 . 140
chrXIII 775448 775449 . 1260
chrXIII 775461 775462 . 1100
chrXIII 775504 775505 . 200
chrXIII 775551 775552 . 180
chrXIII 775566 775567 . 120
chrXIII 775619 775620 . 11980
chrXIII 775768 775769 . 1020
chrXIII 775786 775787 . 1440
chrXIII 775848 775849 . 120
chrXIII 775849 775850 . 600
chrXIII 775857 775858 . 1640
chrXIII 775866 775867 . 2060
chrXIII 775879 775880 . 220
chrXIII 775918 775919 . 180
chrXIII 776096 776097 . 240
chrXIII 776096 776097 . 380
chrXIII 776099 776100 . 140
chrXIII 776110 776111 . 160
chrXIII 776118 776119 . 360
chrXIII 776364 776365 . 880
chrXIII 776390 776391 . 280
chrXIII 776417 776418 . 300
chrXIII 776428 776429 . 460
chrXIII 776665 776666 . 560
chrXIII 777154 777155 . 920
chrXIII 777178 777179 . 2840
chrXIII 777206 777207 . 680
chrXIII 777216 777217 . 7180
chrXIII 777253 777254 . 980
chrXIII 777347 777348 . 840
chrXIII 777354 777355 . 1380
chrXIII 777372 777373 . 120
chrXIII 777387 777388 . 2620
chrXIII 777394 777395 . 460
chrXIII 777410 777411 . 500
chrXIII 777424 777425 . 440
chrXIII 777436 777437 . 1900
chrXIII 777469 777470 . 300
chrXIII 777515 777516 . 4520
chrXIII 777543 777544 . 520
chrXIII 777551 777552 . 700
chrXIII 777582 777583 . 140
chrXIII 777655 777656 . 860
chrXIII 777662 777663 . 180
chrXIII 777803 777804 . 640
chrXIII 777809 777810 . 1620
chrXIII 777823 777824 . 560
chrXIII 777826 777827 . 260
chrXIII 777889 777890 . 180
chrXIII 777904 777905 . 520
chrXIII 777918 777919 . 1740
chrXIII 778077 778078 . 120
chrXIII 778704 778705 . 640
chrXIII 778891 778892 . 120
chrXIII 779042 779043 . 120
chrXIII 779053 779054 . 720
chrXIII 779199 779200 . 380
chrXIII 779233 779234 . 660
chrXIII 779249 779250 . 1700
chrXIII 779256 779257 . 3240
chrXIII 779279 779280 . 2140
chrXIII 779297 779298 . 160
chrXIII 779340 779341 . 800
chrXIII 779344 779345 . 460
chrXIII 779404 779405 . 160
chrXIII 779475 779476 . 1960
chrXIII 779517 779518 . 820
chrXIII 779529 779530 . 280
chrXIII 779553 779554 . 1220
chrXIII 779575 779576 . 560
chrXIII 779750 779751 . 1760
chrXIII 780039 780040 . 260
chrXIII 780102 780103 . 2440
chrXIII 780351 780352 . 200
chrXIII 780508 780509 . 1140
chrXIII 780533 780534 . 2820
chrXIII 780834 780835 . 260
chrXIII 781319 781320 . 140
chrXIII 781377 781378 . 220
chrXIII 782449 782450 . 240
chrXIII 782453 782454 . 400
chrXIII 782483 782484 . 260
chrXIII 782542 782543 . 120
chrXIII 782556 782557 . 180
chrXIII 782557 782558 . 1180
chrXIII 782559 782560 . 120
chrXIII 782669 782670 . 180
chrXIII 782681 782682 . 140
chrXIII 782946 782947 . 360
chrXIII 783070 783071 . 280
chrXIII 783234 783235 . 160
chrXIII 783663 783664 . 120
chrXIII 783734 783735 . 500
chrXIII 784378 784379 . 620
chrXIII 784389 784390 . 200
chrXIII 784430 784431 . 360
chrXIII 784439 784440 . 820
chrXIII 784463 784464 . 120
chrXIII 784469 784470 . 180
chrXIII 784658 784659 . 260
chrXIII 784862 784863 . 180
chrXIII 785036 785037 . 120
chrXIII 785042 785043 . 200
chrXIII 785537 785538 . 400
chrXIII 785584 785585 . 160
chrXIII 785668 785669 . 840
chrXIII 786138 786139 . 700
chrXIII 787180 787181 . 1340
chrXIII 788771 788772 . 260
chrXIII 788945 788946 . 500
chrXIII 789014 789015 . 480
chrXIII 789038 789039 . 120
chrXIII 789044 789045 . 1560
chrXIII 789182 789183 . 160
chrXIII 789220 789221 . 480
chrXIII 789267 789268 . 180
chrXIII 789924 789925 . 960
chrXIII 789927 789928 . 860
chrXIII 789944 789945 . 260
chrXIII 789959 789960 . 1040
chrXIII 790029 790030 . 120
chrXIII 790038 790039 . 140
chrXIII 790039 790040 . 840
chrXIII 790055 790056 . 400
chrXIII 790064 790065 . 320
chrXIII 790654 790655 . 640
chrXIII 790958 790959 . 260
chrXIII 791292 791293 . 120
chrXIII 791401 791402 . 1200
chrXIII 792410 792411 . 1780
chrXIII 792542 792543 . 2700
chrXIII 792681 792682 . 520
chrXIII 793180 793181 . 200
chrXIII 793344 793345 . 700
chrXIII 793353 793354 . 140
chrXIII 793563 793564 . 160
chrXIII 793564 793565 . 1040
chrXIII 793578 793579 . 180
chrXIII 793601 793602 . 200
chrXIII 793605 793606 . 120
chrXIII 793608 793609 . 160
chrXIII 793619 793620 . 120
chrXIII 793621 793622 . 820
chrXIII 793627 793628 . 340
chrXIII 793649 793650 . 120
chrXIII 793847 793848 . 1360
chrXIII 794015 794016 . 1020
chrXIII 794136 794137 . 200
chrXIII 794150 794151 . 240
chrXIII 794284 794285 . 600
chrXIII 794510 794511 . 1300
chrXIII 794551 794552 . 980
chrXIII 794599 794600 . 420
chrXIII 794694 794695 . 360
chrXIII 794729 794730 . 120
chrXIII 794746 794747 . 1800
chrXIII 794768 794769 . 140
chrXIII 794806 794807 . 720
chrXIII 794811 794812 . 320
chrXIII 794817 794818 . 120
chrXIII 794832 794833 . 700
chrXIII 794845 794846 . 120
chrXIII 794853 794854 . 260
chrXIII 794856 794857 . 120
chrXIII 794985 794986 . 500
chrXIII 795449 795450 . 140
chrXIII 795614 795615 . 140
chrXIII 795617 795618 . 260
chrXIII 795631 795632 . 4120
chrXIII 795688 795689 . 2980
chrXIII 795691 795692 . 560
chrXIII 795699 795700 . 820
chrXIII 795710 795711 . 600
chrXIII 795711 795712 . 900
chrXIII 795713 795714 . 240
chrXIII 795715 795716 . 2100
chrXIII 795748 795749 . 160
chrXIII 796548 796549 . 120
chrXIII 796740 796741 . 120
chrXIII 797291 797292 . 1040
chrXIII 797331 797332 . 240
chrXIII 797610 797611 . 780
chrXIII 797774 797775 . 2380
chrXIII 797955 797956 . 580
chrXIII 797998 797999 . 120
chrXIII 798005 798006 . 2080
chrXIII 798273 798274 . 160
chrXIII 798303 798304 . 120
chrXIII 798379 798380 . 120
chrXIII 798485 798486 . 180
chrXIII 798527 798528 . 840
chrXIII 798798 798799 . 1900
chrXIII 799046 799047 . 140
chrXIII 799252 799253 . 340
chrXIII 799685 799686 . 420
chrXIII 799910 799911 . 520
chrXIII 799943 799944 . 640
chrXIII 799995 799996 . 680
chrXIII 800172 800173 . 140
chrXIII 800183 800184 . 120
chrXIII 800201 800202 . 3620
chrXIII 800401 800402 . 220
chrXIII 800644 800645 . 1140
chrXIII 800799 800800 . 140
chrXIII 800830 800831 . 280
chrXIII 800870 800871 . 140
chrXIII 801005 801006 . 340
chrXIII 801382 801383 . 460
chrXIII 801543 801544 . 400
chrXIII 801559 801560 . 160
chrXIII 801563 801564 . 580
chrXIII 801570 801571 . 240
chrXIII 801621 801622 . 780
chrXIII 801629 801630 . 960
chrXIII 802116 802117 . 200
chrXIII 802596 802597 . 120
chrXIII 802711 802712 . 700
chrXIII 802800 802801 . 640
chrXIII 802894 802895 . 140
chrXIII 804270 804271 . 520
chrXIII 804305 804306 . 180
chrXIII 804313 804314 . 120
chrXIII 804364 804365 . 2020
chrXIII 804387 804388 . 320
chrXIII 804988 804989 . 280
chrXIII 805000 805001 . 300
chrXIII 805248 805249 . 420
chrXIII 806445 806446 . 120
chrXIII 806573 806574 . 1720
chrXIII 806585 806586 . 120
chrXIII 806622 806623 . 120
chrXIII 806651 806652 . 140
chrXIII 806654 806655 . 3440
chrXIII 806666 806667 . 280
chrXIII 806848 806849 . 240
chrXIII 806868 806869 . 640
chrXIII 807005 807006 . 1220
chrXIII 807268 807269 . 180
chrXIII 807372 807373 . 300
chrXIII 807459 807460 . 160
chrXIII 807522 807523 . 280
chrXIII 807640 807641 . 1880
chrXIII 807670 807671 . 2140
chrXIII 807680 807681 . 160
chrXIII 807714 807715 . 120
chrXIII 807856 807857 . 300
chrXIII 807946 807947 . 1220
chrXIII 808005 808006 . 220
chrXIII 808122 808123 . 260
chrXIII 808131 808132 . 1260
chrXIII 808140 808141 . 240
chrXIII 808159 808160 . 160
chrXIII 808215 808216 . 1560
chrXIII 808225 808226 . 160
chrXIII 808301 808302 . 120
chrXIII 808396 808397 . 720
chrXIII 808402 808403 . 180
chrXIII 808431 808432 . 140
chrXIII 808610 808611 . 120
chrXIII 808705 808706 . 1160
chrXIII 808735 808736 . 400
chrXIII 808741 808742 . 120
chrXIII 808932 808933 . 640
chrXIII 808950 808951 . 1280
chrXIII 808976 808977 . 1020
chrXIII 808985 808986 . 280
chrXIII 809015 809016 . 160
chrXIII 809040 809041 . 180
chrXIII 809051 809052 . 240
chrXIII 809181 809182 . 460
chrXIII 809241 809242 . 420
chrXIII 809247 809248 . 300
chrXIII 809298 809299 . 580
chrXIII 809359 809360 . 1480
chrXIII 809391 809392 . 260
chrXIII 809398 809399 . 660
chrXIII 809407 809408 . 4460
chrXIII 809410 809411 . 120
chrXIII 809426 809427 . 460
chrXIII 809446 809447 . 600
chrXIII 809450 809451 . 200
chrXIII 809778 809779 . 160
chrXIII 810486 810487 . 2880
chrXIII 810885 810886 . 520
chrXIII 810889 810890 . 400
chrXIII 810890 810891 . 240
chrXIII 810896 810897 . 320
chrXIII 810897 810898 . 120
chrXIII 810897 810898 . 120
chrXIII 810908 810909 . 240
chrXIII 810928 810929 . 300
chrXIII 811012 811013 . 420
chrXIII 811040 811041 . 200
chrXIII 811079 811080 . 120
chrXIII 811272 811273 . 160
chrXIII 811585 811586 . 480
chrXIII 811822 811823 . 160
chrXIII 811883 811884 . 1580
chrXIII 812198 812199 . 140
chrXIII 812438 812439 . 240
chrXIII 812609 812610 . 120
chrXIII 812637 812638 . 320
chrXIII 813276 813277 . 220
chrXIII 813308 813309 . 220
chrXIII 813384 813385 . 320
chrXIII 813548 813549 . 980
chrXIII 813717 813718 . 2140
chrXIII 813973 813974 . 1140
chrXIII 814205 814206 . 180
chrXIII 814214 814215 . 360
chrXIII 814237 814238 . 240
chrXIII 814259 814260 . 1200
chrXIII 814265 814266 . 120
chrXIII 814272 814273 . 220
chrXIII 814290 814291 . 260
chrXIII 814299 814300 . 320
chrXIII 814326 814327 . 300
chrXIII 814351 814352 . 600
chrXIII 814519 814520 . 880
chrXIII 814870 814871 . 800
chrXIII 815356 815357 . 740
chrXIII 815427 815428 . 840
chrXIII 815477 815478 . 760
chrXIII 815513 815514 . 240
chrXIII 815585 815586 . 140
chrXIII 816022 816023 . 120
chrXIII 816542 816543 . 120
chrXIII 816547 816548 . 2620
chrXIII 816754 816755 . 600
chrXIII 817791 817792 . 120
chrXIII 818018 818019 . 340
chrXIII 818155 818156 . 1520
chrXIII 818180 818181 . 1100
chrXIII 818671 818672 . 200
chrXIII 818674 818675 . 660
chrXIII 818679 818680 . 460
chrXIII 818688 818689 . 300
chrXIII 818694 818695 . 800
chrXIII 818699 818700 . 340
chrXIII 818701 818702 . 220
chrXIII 818714 818715 . 140
chrXIII 818724 818725 . 5060
chrXIII 818732 818733 . 180
chrXIII 818740 818741 . 220
chrXIII 818749 818750 . 440
chrXIII 818752 818753 . 400
chrXIII 818760 818761 . 140
chrXIII 818763 818764 . 300
chrXIII 818926 818927 . 1120
chrXIII 818943 818944 . 160
chrXIII 818946 818947 . 180
chrXIII 819163 819164 . 220
chrXIII 819433 819434 . 140
chrXIII 819820 819821 . 640
chrXIII 820033 820034 . 200
chrXIII 820052 820053 . 400
chrXIII 820057 820058 . 120
chrXIII 820066 820067 . 200
chrXIII 820125 820126 . 400
chrXIII 820137 820138 . 160
chrXIII 822062 822063 . 120
chrXIII 822386 822387 . 300
chrXIII 822445 822446 . 600
chrXIII 822565 822566 . 180
chrXIII 822667 822668 . 1320
chrXIII 822689 822690 . 200
chrXIII 822792 822793 . 120
chrXIII 822827 822828 . 660
chrXIII 822887 822888 . 800
chrXIII 823222 823223 . 760
chrXIII 823782 823783 . 2600
chrXIII 823986 823987 . 1500
chrXIII 824111 824112 . 400
chrXIII 824278 824279 . 240
chrXIII 824323 824324 . 680
chrXIII 824870 824871 . 1440
chrXIII 824955 824956 . 220
chrXIII 825470 825471 . 300
chrXIII 825677 825678 . 120
chrXIII 825878 825879 . 1860
chrXIII 825886 825887 . 280
chrXIII 825891 825892 . 500
chrXIII 826308 826309 . 1060
chrXIII 826662 826663 . 1300
chrXIII 826688 826689 . 400
chrXIII 826732 826733 . 160
chrXIII 826754 826755 . 300
chrXIII 826770 826771 . 1860
chrXIII 826819 826820 . 160
chrXIII 827134 827135 . 120
chrXIII 827204 827205 . 940
chrXIII 827319 827320 . 980
chrXIII 827511 827512 . 160
chrXIII 827737 827738 . 140
chrXIII 827758 827759 . 600
chrXIII 828069 828070 . 1100
chrXIII 828545 828546 . 1620
chrXIII 828605 828606 . 1380
chrXIII 828690 828691 . 1300
chrXIII 829091 829092 . 120
chrXIII 829526 829527 . 940
chrXIII 830971 830972 . 120
chrXIII 831124 831125 . 520
chrXIII 831447 831448 . 940
chrXIII 831462 831463 . 3460
chrXIII 831464 831465 . 860
chrXIII 831465 831466 . 120
chrXIII 831465 831466 . 120
chrXIII 831488 831489 . 160
chrXIII 831493 831494 . 120
chrXIII 831537 831538 . 2400
chrXIII 831564 831565 . 140
chrXIII 831568 831569 . 200
chrXIII 831605 831606 . 160
chrXIII 831666 831667 . 1800
chrXIII 832059 832060 . 140
chrXIII 832069 832070 . 180
chrXIII 832083 832084 . 120
chrXIII 832153 832154 . 360
chrXIII 832156 832157 . 260
chrXIII 832159 832160 . 520
chrXIII 832171 832172 . 260
chrXIII 832184 832185 . 380
chrXIII 832209 832210 . 200
chrXIII 832218 832219 . 160
chrXIII 832255 832256 . 740
chrXIII 833248 833249 . 360
chrXIII 833288 833289 . 200
chrXIII 833292 833293 . 120
chrXIII 833311 833312 . 140
chrXIII 833337 833338 . 900
chrXIII 833418 833419 . 420
chrXIII 833419 833420 . 180
chrXIII 833469 833470 . 180
chrXIII 833673 833674 . 280
chrXIII 834015 834016 . 700
chrXIII 834171 834172 . 160
chrXIII 834359 834360 . 1000
chrXIII 834507 834508 . 260
chrXIII 834835 834836 . 740
chrXIII 835027 835028 . 120
chrXIII 835166 835167 . 640
chrXIII 835168 835169 . 500
chrXIII 835186 835187 . 420
chrXIII 835194 835195 . 140
chrXIII 835219 835220 . 140
chrXIII 835243 835244 . 380
chrXIII 835261 835262 . 120
chrXIII 835264 835265 . 140
chrXIII 835273 835274 . 140
chrXIII 835286 835287 . 140
chrXIII 835578 835579 . 4240
chrXIII 835618 835619 . 480
chrXIII 836130 836131 . 140
chrXIII 836232 836233 . 260
chrXIII 836238 836239 . 740
chrXIII 836274 836275 . 140
chrXIII 836371 836372 . 4380
chrXIII 836858 836859 . 2300
chrXIII 836861 836862 . 1080
chrXIII 836919 836920 . 2320
chrXIII 836920 836921 . 560
chrXIII 836921 836922 . 120
chrXIII 836923 836924 . 260
chrXIII 837013 837014 . 7540
chrXIII 837028 837029 . 1080
chrXIII 837083 837084 . 3880
chrXIII 837123 837124 . 200
chrXIII 837133 837134 . 560
chrXIII 837445 837446 . 500
chrXIII 837720 837721 . 520
chrXIII 837961 837962 . 160
chrXIII 837973 837974 . 120
chrXIII 837979 837980 . 460
chrXIII 838035 838036 . 200
chrXIII 838223 838224 . 120
chrXIII 838384 838385 . 1740
chrXIII 838448 838449 . 580
chrXIII 839641 839642 . 640
chrXIII 839774 839775 . 2040
chrXIII 840124 840125 . 1080
chrXIII 840306 840307 . 3080
chrXIII 840416 840417 . 6980
chrXIII 840477 840478 . 800
chrXIII 840493 840494 . 620
chrXIII 840642 840643 . 1240
chrXIII 840779 840780 . 120
chrXIII 840955 840956 . 140
chrXIII 841285 841286 . 780
chrXIII 841421 841422 . 180
chrXIII 841431 841432 . 3700
chrXIII 841761 841762 . 120
chrXIII 841773 841774 . 140
chrXIII 841787 841788 . 240
chrXIII 841847 841848 . 760
chrXIII 841851 841852 . 260
chrXIII 841859 841860 . 420
chrXIII 841862 841863 . 980
chrXIII 841888 841889 . 140
chrXIII 841995 841996 . 160
chrXIII 842072 842073 . 3560
chrXIII 842430 842431 . 120
chrXIII 842440 842441 . 620
chrXIII 842597 842598 . 720
chrXIII 842988 842989 . 660
chrXIII 843049 843050 . 340
chrXIII 843254 843255 . 1160
chrXIII 845422 845423 . 180
chrXIII 845433 845434 . 180
chrXIII 845447 845448 . 2000
chrXIII 845471 845472 . 280
chrXIII 845492 845493 . 420
chrXIII 845499 845500 . 260
chrXIII 845512 845513 . 1560
chrXIII 845536 845537 . 780
chrXIII 845555 845556 . 180
chrXIII 848588 848589 . 140
chrXIII 848635 848636 . 1380
chrXIII 848663 848664 . 340
chrXIII 848810 848811 . 140
chrXIII 848837 848838 . 560
chrXIII 849792 849793 . 180
chrXIII 849858 849859 . 2420
chrXIII 851704 851705 . 140
chrXIII 851849 851850 . 200
chrXIII 851896 851897 . 680
chrXIII 851901 851902 . 260
chrXIII 851932 851933 . 1420
chrXIII 852055 852056 . 1120
chrXIII 852077 852078 . 580
chrXIII 852083 852084 . 120
chrXIII 852102 852103 . 160
chrXIII 852123 852124 . 240
chrXIII 852129 852130 . 240
chrXIII 852154 852155 . 660
chrXIII 852184 852185 . 180
chrXIII 852196 852197 . 800
chrXIII 852239 852240 . 800
chrXIII 852251 852252 . 1180
chrXIII 852257 852258 . 840
chrXIII 852271 852272 . 580
chrXIII 852281 852282 . 720
chrXIII 852336 852337 . 560
chrXIII 852350 852351 . 1040
chrXIII 852408 852409 . 120
chrXIII 852482 852483 . 1440
chrXIII 852542 852543 . 300
chrXIII 852586 852587 . 240
chrXIII 852671 852672 . 240
chrXIII 853155 853156 . 380
chrXIII 853630 853631 . 520
chrXIII 853754 853755 . 660
chrXIII 853761 853762 . 1400
chrXIII 854085 854086 . 260
chrXIII 854109 854110 . 1880
chrXIII 854188 854189 . 940
chrXIII 854286 854287 . 120
chrXIII 854566 854567 . 400
chrXIII 854602 854603 . 280
chrXIII 854680 854681 . 120
chrXIII 854684 854685 . 240
chrXIII 854694 854695 . 3140
chrXIII 854704 854705 . 660
chrXIII 854708 854709 . 180
chrXIII 854770 854771 . 120
chrXIII 854811 854812 . 200
chrXIII 854912 854913 . 420
chrXIII 855028 855029 . 240
chrXIII 855037 855038 . 340
chrXIII 855409 855410 . 740
chrXIII 855736 855737 . 200
chrXIII 855941 855942 . 120
chrXIII 856007 856008 . 320
chrXIII 856233 856234 . 180
chrXIII 856695 856696 . 640
chrXIII 856727 856728 . 120
chrXIII 856843 856844 . 940
chrXIII 856859 856860 . 1220
chrXIII 856894 856895 . 1440
chrXIII 858368 858369 . 120
chrXIII 858803 858804 . 1340
chrXIII 858986 858987 . 2280
chrXIII 859016 859017 . 160
chrXIII 859027 859028 . 160
chrXIII 859045 859046 . 440
chrXIII 859052 859053 . 200
chrXIII 859053 859054 . 160
chrXIII 859061 859062 . 140
chrXIII 859124 859125 . 1000
chrXIII 859157 859158 . 660
chrXIII 861093 861094 . 120
chrXIII 861098 861099 . 240
chrXIII 861103 861104 . 3240
chrXIII 861111 861112 . 380
chrXIII 861142 861143 . 480
chrXIII 861157 861158 . 2380
chrXIII 861163 861164 . 440
chrXIII 861190 861191 . 220
chrXIII 861195 861196 . 200
chrXIII 861367 861368 . 2800
chrXIII 861405 861406 . 300
chrXIII 861409 861410 . 120
chrXIII 861426 861427 . 320
chrXIII 861439 861440 . 1100
chrXIII 861465 861466 . 920
chrXIII 861581 861582 . 180
chrXIII 861669 861670 . 380
chrXIII 861699 861700 . 180
chrXIII 861720 861721 . 580
chrXIII 861731 861732 . 660
chrXIII 861742 861743 . 120
chrXIII 861749 861750 . 140
chrXIII 861761 861762 . 160
chrXIII 861761 861762 . 320
chrXIII 861789 861790 . 560
chrXIII 861827 861828 . 440
chrXIII 861831 861832 . 160
chrXIII 861834 861835 . 960
chrXIII 861982 861983 . 200
chrXIII 862001 862002 . 1000
chrXIII 862291 862292 . 140
chrXIII 863153 863154 . 200
chrXIII 863315 863316 . 120
chrXIII 863476 863477 . 760
chrXIII 863519 863520 . 120
chrXIII 863622 863623 . 940
chrXIII 863643 863644 . 180
chrXIII 863660 863661 . 720
chrXIII 863670 863671 . 280
chrXIII 863672 863673 . 740
chrXIII 863675 863676 . 1580
chrXIII 863678 863679 . 640
chrXIII 863680 863681 . 800
chrXIII 863686 863687 . 360
chrXIII 863706 863707 . 200
chrXIII 863713 863714 . 120
chrXIII 863721 863722 . 920
chrXIII 863735 863736 . 660
chrXIII 863752 863753 . 500
chrXIII 863763 863764 . 320
chrXIII 863803 863804 . 800
chrXIII 864284 864285 . 280
chrXIII 865460 865461 . 180
chrXIII 865497 865498 . 120
chrXIII 866556 866557 . 1020
chrXIII 866806 866807 . 440
chrXIII 866863 866864 . 240
chrXIII 866875 866876 . 380
chrXIII 866879 866880 . 220
chrXIII 866986 866987 . 120
chrXIII 866988 866989 . 1260
chrXIII 866992 866993 . 5920
chrXIII 867035 867036 . 300
chrXIII 867065 867066 . 560
chrXIII 867173 867174 . 120
chrXIII 867185 867186 . 320
chrXIII 867208 867209 . 460
chrXIII 867379 867380 . 420
chrXIII 867428 867429 . 160
chrXIII 867490 867491 . 5420
chrXIII 869710 869711 . 340
chrXIII 869739 869740 . 480
chrXIII 869748 869749 . 640
chrXIII 869755 869756 . 400
chrXIII 869814 869815 . 260
chrXIII 869817 869818 . 620
chrXIII 869821 869822 . 140
chrXIII 869990 869991 . 140
chrXIII 870010 870011 . 1440
chrXIII 870014 870015 . 160
chrXIII 870015 870016 . 220
chrXIII 870024 870025 . 120
chrXIII 870027 870028 . 1140
chrXIII 870179 870180 . 1080
chrXIII 871271 871272 . 520
chrXIII 871444 871445 . 120
chrXIII 871748 871749 . 640
chrXIII 872203 872204 . 1440
chrXIII 872237 872238 . 180
chrXIII 872696 872697 . 240
chrXIII 872700 872701 . 420
chrXIII 872702 872703 . 4080
chrXIII 872705 872706 . 2800
chrXIII 872727 872728 . 380
chrXIII 872739 872740 . 220
chrXIII 872747 872748 . 440
chrXIII 872753 872754 . 3060
chrXIII 872807 872808 . 160
chrXIII 872906 872907 . 200
chrXIII 872912 872913 . 1280
chrXIII 872915 872916 . 240
chrXIII 872920 872921 . 160
chrXIII 872924 872925 . 340
chrXIII 872943 872944 . 1120
chrXIII 873136 873137 . 520
chrXIII 873138 873139 . 120
chrXIII 873142 873143 . 260
chrXIII 873252 873253 . 320
chrXIII 873267 873268 . 280
chrXIII 873468 873469 . 800
chrXIII 874253 874254 . 1880
chrXIII 874536 874537 . 340
chrXIII 874581 874582 . 120
chrXIII 874592 874593 . 520
chrXIII 874613 874614 . 120
chrXIII 874620 874621 . 400
chrXIII 874629 874630 . 120
chrXIII 874635 874636 . 400
chrXIII 874643 874644 . 120
chrXIII 874666 874667 . 140
chrXIII 874682 874683 . 500
chrXIII 874705 874706 . 120
chrXIII 874759 874760 . 2560
chrXIII 874770 874771 . 380
chrXIII 874897 874898 . 200
chrXIII 874918 874919 . 280
chrXIII 874929 874930 . 300
chrXIII 875104 875105 . 140
chrXIII 875244 875245 . 160
chrXIII 875912 875913 . 120
chrXIII 876525 876526 . 120
chrXIII 876642 876643 . 180
chrXIII 876823 876824 . 180
chrXIII 876906 876907 . 2960
chrXIII 877239 877240 . 120
chrXIII 877652 877653 . 580
chrXIII 877911 877912 . 1220
chrXIII 878523 878524 . 380
chrXIII 878691 878692 . 120
chrXIII 878765 878766 . 120
chrXIII 878784 878785 . 220
chrXIII 878795 878796 . 140
chrXIII 878834 878835 . 420
chrXIII 878920 878921 . 120
chrXIII 878996 878997 . 220
chrXIII 879167 879168 . 140
chrXIII 879883 879884 . 120
chrXIII 880187 880188 . 4100
chrXIII 880511 880512 . 180
chrXIII 880519 880520 . 140
chrXIII 880596 880597 . 440
chrXIII 880676 880677 . 320
chrXIII 880689 880690 . 380
chrXIII 880761 880762 . 560
chrXIII 880765 880766 . 200
chrXIII 880952 880953 . 1480
chrXIII 880959 880960 . 360
chrXIII 880971 880972 . 3100
chrXIII 880982 880983 . 1700
chrXIII 881102 881103 . 1960
chrXIII 881172 881173 . 160
chrXIII 881186 881187 . 200
chrXIII 881236 881237 . 1240
chrXIII 881351 881352 . 160
chrXIII 881899 881900 . 780
chrXIII 881970 881971 . 2360
chrXIII 882041 882042 . 440
chrXIII 882357 882358 . 300
chrXIII 882366 882367 . 140
chrXIII 882552 882553 . 140
chrXIII 882564 882565 . 580
chrXIII 882565 882566 . 180
chrXIII 882565 882566 . 180
chrXIII 882582 882583 . 500
chrXIII 882592 882593 . 120
chrXIII 882646 882647 . 220
chrXIII 882651 882652 . 120
chrXIII 884438 884439 . 540
chrXIII 885064 885065 . 120
chrXIII 885233 885234 . 320
chrXIII 885295 885296 . 360
chrXIII 885351 885352 . 900
chrXIII 885383 885384 . 200
chrXIII 885420 885421 . 440
chrXIII 885620 885621 . 260
chrXIII 885621 885622 . 200
chrXIII 885630 885631 . 3340
chrXIII 885800 885801 . 780
chrXIII 885817 885818 . 780
chrXIII 885888 885889 . 1120
chrXIII 886198 886199 . 260
chrXIII 886369 886370 . 180
chrXIII 886560 886561 . 140
chrXIII 886574 886575 . 160
chrXIII 886585 886586 . 180
chrXIII 886602 886603 . 200
chrXIII 886629 886630 . 140
chrXIII 886806 886807 . 120
chrXIII 887712 887713 . 1020
chrXIII 888662 888663 . 120
chrXIII 888741 888742 . 140
chrXIII 888961 888962 . 120
chrXIII 888974 888975 . 160
chrXIII 889056 889057 . 120
chrXIII 889062 889063 . 120
chrXIII 892225 892226 . 160
chrXIII 892407 892408 . 240
chrXIII 892415 892416 . 400
chrXIII 892493 892494 . 200
chrXIII 892526 892527 . 140
chrXIII 892533 892534 . 120
chrXIII 892542 892543 . 120
chrXIII 895522 895523 . 700
chrXIII 895537 895538 . 140
chrXIII 895660 895661 . 140
chrXIII 895670 895671 . 720
chrXIII 896408 896409 . 1100
chrXIII 896568 896569 . 380
chrXIII 896598 896599 . 140
chrXIII 896600 896601 . 1100
chrXIII 896741 896742 . 160
chrXIII 896766 896767 . 120
chrXIII 896775 896776 . 140
chrXIII 896781 896782 . 700
chrXIII 896840 896841 . 220
chrXIII 896856 896857 . 4820
chrXIII 896863 896864 . 140
chrXIII 896890 896891 . 160
chrXIII 897001 897002 . 880
chrXIII 897050 897051 . 140
chrXIII 897058 897059 . 780
chrXIII 897334 897335 . 140
chrXIII 897560 897561 . 140
chrXIII 897637 897638 . 160
chrXIII 897648 897649 . 360
chrXIII 897677 897678 . 200
chrXIII 897690 897691 . 920
chrXIII 897709 897710 . 480
chrXIII 897727 897728 . 160
chrXIII 897728 897729 . 360
chrXIII 897766 897767 . 380
chrXIII 897771 897772 . 300
chrXIII 897807 897808 . 260
chrXIII 897850 897851 . 440
chrXIII 897897 897898 . 180
chrXIII 898264 898265 . 220
chrXIII 898272 898273 . 120
chrXIII 898280 898281 . 1760
chrXIII 898283 898284 . 160
chrXIII 898291 898292 . 240
chrXIII 898294 898295 . 380
chrXIII 898295 898296 . 360
chrXIII 898297 898298 . 520
chrXIII 898300 898301 . 140
chrXIII 898308 898309 . 1500
chrXIII 898346 898347 . 240
chrXIII 898347 898348 . 1020
chrXIII 898347 898348 . 120
chrXIII 898348 898349 . 160
chrXIII 898355 898356 . 2360
chrXIII 898637 898638 . 120
chrXIII 899071 899072 . 160
chrXIII 899157 899158 . 200
chrXIII 899704 899705 . 800
chrXIII 899818 899819 . 540
chrXIII 899866 899867 . 620
chrXIII 900361 900362 . 140
chrXIII 900459 900460 . 1720
chrXIII 900817 900818 . 260
chrXIII 901066 901067 . 180
chrXIII 901412 901413 . 1540
chrXIII 901579 901580 . 140
chrXIII 901582 901583 . 120
chrXIII 901586 901587 . 1460
chrXIII 901602 901603 . 6060
chrXIII 901602 901603 . 240
chrXIII 901603 901604 . 120
chrXIII 901603 901604 . 120
chrXIII 901617 901618 . 460
chrXIII 901619 901620 . 2300
chrXIII 901622 901623 . 180
chrXIII 902404 902405 . 160
chrXIII 902560 902561 . 1780
chrXIII 902568 902569 . 160
chrXIII 902572 902573 . 180
chrXIII 902577 902578 . 180
chrXIII 902580 902581 . 220
chrXIII 902607 902608 . 220
chrXIII 902635 902636 . 120
chrXIII 902648 902649 . 160
chrXIII 902661 902662 . 1020
chrXIII 902668 902669 . 480
chrXIII 902672 902673 . 600
chrXIII 902856 902857 . 180
chrXIII 903353 903354 . 120
chrXIII 903589 903590 . 340
chrXIII 903652 903653 . 120
chrXIII 903790 903791 . 320
chrXIII 903806 903807 . 200
chrXIII 903922 903923 . 1120
chrXIII 904044 904045 . 140
chrXIII 904061 904062 . 120
chrXIII 904105 904106 . 480
chrXIII 904238 904239 . 120
chrXIII 904366 904367 . 1540
chrXIII 904523 904524 . 120
chrXIII 904568 904569 . 120
chrXIII 904572 904573 . 260
chrXIII 904597 904598 . 1760
chrXIII 904603 904604 . 640
chrXIII 904623 904624 . 680
chrXIII 904656 904657 . 140
chrXIII 904663 904664 . 680
chrXIII 904668 904669 . 2540
chrXIII 904676 904677 . 1000
chrXIII 904682 904683 . 580
chrXIII 904694 904695 . 120
chrXIII 904828 904829 . 740
chrXIII 904833 904834 . 780
chrXIII 904975 904976 . 140
chrXIII 904986 904987 . 1180
chrXIII 905014 905015 . 160
chrXIII 905052 905053 . 120
chrXIII 905187 905188 . 1000
chrXIII 905191 905192 . 240
chrXIII 905196 905197 . 300
chrXIII 905503 905504 . 480
chrXIII 905507 905508 . 180
chrXIII 905563 905564 . 900
chrXIII 905705 905706 . 320
chrXIII 905742 905743 . 280
chrXIII 905875 905876 . 200
chrXIII 906007 906008 . 680
chrXIII 906020 906021 . 140
chrXIII 906025 906026 . 280
chrXIII 906074 906075 . 420
chrXIII 906095 906096 . 320
chrXIII 906264 906265 . 940
chrXIII 906265 906266 . 180
chrXIII 906314 906315 . 440
chrXIII 906344 906345 . 700
chrXIII 906470 906471 . 280
chrXIII 906653 906654 . 300
chrXIII 906798 906799 . 140
chrXIII 906810 906811 . 1800
chrXIII 906821 906822 . 400
chrXIII 906825 906826 . 440
chrXIII 906836 906837 . 180
chrXIII 906948 906949 . 860
chrXIII 906952 906953 . 140
chrXIII 906987 906988 . 2520
chrXIII 906994 906995 . 320
chrXIII 906999 907000 . 960
chrXIII 907030 907031 . 140
chrXIII 907116 907117 . 640
chrXIII 907120 907121 . 200
chrXIII 907271 907272 . 120
chrXIII 907291 907292 . 160
chrXIII 907495 907496 . 240
chrXIII 908921 908922 . 180
chrXIII 909538 909539 . 2160
chrXIII 910000 910001 . 2880
chrXIII 910133 910134 . 700
chrXIII 910169 910170 . 120
chrXIII 910357 910358 . 840
chrXIII 910669 910670 . 960
chrXIII 910697 910698 . 140
chrXIII 910822 910823 . 340
chrXIII 910838 910839 . 340
chrXIII 910846 910847 . 780
chrXIII 910849 910850 . 280
chrXIII 910861 910862 . 300
chrXIII 910910 910911 . 1060
chrXIII 910912 910913 . 320
chrXIII 911072 911073 . 140
chrXIII 911099 911100 . 300
chrXIII 911235 911236 . 1920
chrXIII 911335 911336 . 620
chrXIII 911605 911606 . 2500
chrXIII 911741 911742 . 140
chrXIII 911744 911745 . 220
chrXIII 912100 912101 . 4760
chrXIII 912283 912284 . 420
chrXIII 912303 912304 . 280
chrXIII 912315 912316 . 2140
chrXIII 912326 912327 . 360
chrXIII 912328 912329 . 1940
chrXIII 912335 912336 . 1500
chrXIII 912348 912349 . 120
chrXIII 912366 912367 . 1120
chrXIII 912366 912367 . 160
chrXIII 912370 912371 . 520
chrXIII 912373 912374 . 720
chrXIII 912382 912383 . 380
chrXIII 912384 912385 . 200
chrXIII 912385 912386 . 400
chrXIII 912406 912407 . 220
chrXIII 912409 912410 . 200
chrXIII 912423 912424 . 420
chrXIII 912436 912437 . 360
chrXIII 912447 912448 . 120
chrXIII 912562 912563 . 1520
chrXIII 912619 912620 . 180
chrXIII 912679 912680 . 140
chrXIII 912742 912743 . 120
chrXIII 912942 912943 . 520
chrXIII 912985 912986 . 360
chrXIII 913172 913173 . 4060
chrXIII 913275 913276 . 140
chrXIII 913371 913372 . 600
chrXIII 913453 913454 . 140
chrXIII 913607 913608 . 120
chrXIII 913612 913613 . 120
chrXIII 913618 913619 . 380
chrXIII 913952 913953 . 340
chrXIII 914115 914116 . 2700
chrXIII 914147 914148 . 1560
chrXIII 914262 914263 . 120
chrXIII 914470 914471 . 260
chrXIII 914582 914583 . 660
chrXIII 914596 914597 . 300
chrXIII 914652 914653 . 200
chrXIII 914696 914697 . 240
chrXIII 914716 914717 . 400
chrXIII 914732 914733 . 640
chrXIII 914846 914847 . 500
chrXIII 914863 914864 . 800
chrXIII 914888 914889 . 220
chrXIII 914929 914930 . 4200
chrXIII 915036 915037 . 140
chrXIII 915106 915107 . 120
chrXIII 915237 915238 . 300
chrXIII 915276 915277 . 160
chrXIII 915302 915303 . 420
chrXIII 915322 915323 . 260
chrXIII 915335 915336 . 320
chrXIII 915340 915341 . 960
chrXIII 915396 915397 . 1300
chrXIII 915441 915442 . 1560
chrXIII 915456 915457 . 560
chrXIII 915464 915465 . 620
chrXIII 915546 915547 . 580
chrXIII 915569 915570 . 2700
chrXIII 915605 915606 . 420
chrXIII 915610 915611 . 680
chrXIII 915621 915622 . 280
chrXIII 915633 915634 . 1260
chrXIII 915712 915713 . 320
chrXIII 915735 915736 . 120
chrXIII 915743 915744 . 160
chrXIII 915750 915751 . 220
chrXIII 915755 915756 . 1340
chrXIII 915839 915840 . 120
chrXIII 915941 915942 . 360
chrXIII 916261 916262 . 120
chrXIII 916270 916271 . 260
chrXIII 916276 916277 . 940
chrXIII 916428 916429 . 480
chrXIII 916769 916770 . 160
chrXIII 916798 916799 . 240
chrXIII 916806 916807 . 840
chrXIII 916995 916996 . 3160
chrXIII 917009 917010 . 1080
chrXIII 917030 917031 . 360
chrXIII 917499 917500 . 120
chrXIII 919411 919412 . 120
chrXIII 922096 922097 . 120
chrXIII 923816 923817 . 160
chrXIII 924035 924036 . 120
chrXIII 924054 924055 . 300
chrXIV 6735 6736 . 540
chrXIV 6792 6793 . 700
chrXIV 6799 6800 . 540
chrXIV 6803 6804 . 1380
chrXIV 6806 6807 . 520
chrXIV 6812 6813 . 260
chrXIV 6820 6821 . 200
chrXIV 6824 6825 . 600
chrXIV 6835 6836 . 720
chrXIV 6838 6839 . 560
chrXIV 6838 6839 . 180
chrXIV 6840 6841 . 120
chrXIV 6844 6845 . 120
chrXIV 6901 6902 . 2420
chrXIV 6918 6919 . 120
chrXIV 6921 6922 . 120
chrXIV 6926 6927 . 120
chrXIV 7074 7075 . 820
chrXIV 7090 7091 . 3200
chrXIV 7100 7101 . 680
chrXIV 7122 7123 . 140
chrXIV 7152 7153 . 1260
chrXIV 7313 7314 . 520
chrXIV 7385 7386 . 760
chrXIV 7388 7389 . 120
chrXIV 7854 7855 . 140
chrXIV 9136 9137 . 200
chrXIV 9613 9614 . 140
chrXIV 10271 10272 . 140
chrXIV 10562 10563 . 140
chrXIV 10656 10657 . 120
chrXIV 10677 10678 . 120
chrXIV 10999 11000 . 520
chrXIV 11165 11166 . 860
chrXIV 11189 11190 . 480
chrXIV 11197 11198 . 2780
chrXIV 11415 11416 . 800
chrXIV 11424 11425 . 2180
chrXIV 11764 11765 . 1800
chrXIV 11844 11845 . 140
chrXIV 12851 12852 . 720
chrXIV 12857 12858 . 5080
chrXIV 13004 13005 . 120
chrXIV 13009 13010 . 380
chrXIV 13042 13043 . 120
chrXIV 13048 13049 . 120
chrXIV 13629 13630 . 500
chrXIV 14841 14842 . 300
chrXIV 15025 15026 . 240
chrXIV 15070 15071 . 140
chrXIV 15077 15078 . 1020
chrXIV 15350 15351 . 220
chrXIV 15978 15979 . 120
chrXIV 16157 16158 . 300
chrXIV 16422 16423 . 1580
chrXIV 16455 16456 . 420
chrXIV 16575 16576 . 240
chrXIV 16915 16916 . 6580
chrXIV 16978 16979 . 1120
chrXIV 17303 17304 . 620
chrXIV 17476 17477 . 320
chrXIV 17484 17485 . 2820
chrXIV 17627 17628 . 280
chrXIV 17666 17667 . 440
chrXIV 17680 17681 . 340
chrXIV 17847 17848 . 240
chrXIV 17858 17859 . 120
chrXIV 18054 18055 . 180
chrXIV 18070 18071 . 240
chrXIV 18374 18375 . 160
chrXIV 18871 18872 . 300
chrXIV 19369 19370 . 280
chrXIV 19396 19397 . 380
chrXIV 19399 19400 . 220
chrXIV 19407 19408 . 440
chrXIV 19410 19411 . 180
chrXIV 19442 19443 . 500
chrXIV 19485 19486 . 420
chrXIV 19515 19516 . 860
chrXIV 19539 19540 . 900
chrXIV 19653 19654 . 860
chrXIV 19735 19736 . 120
chrXIV 19851 19852 . 140
chrXIV 19893 19894 . 220
chrXIV 19990 19991 . 120
chrXIV 20429 20430 . 180
chrXIV 20441 20442 . 720
chrXIV 20734 20735 . 460
chrXIV 21268 21269 . 120
chrXIV 21278 21279 . 280
chrXIV 21296 21297 . 200
chrXIV 21431 21432 . 840
chrXIV 22208 22209 . 200
chrXIV 22695 22696 . 140
chrXIV 22698 22699 . 740
chrXIV 22705 22706 . 1780
chrXIV 22717 22718 . 340
chrXIV 22732 22733 . 1160
chrXIV 22752 22753 . 1500
chrXIV 22859 22860 . 200
chrXIV 22978 22979 . 380
chrXIV 22995 22996 . 1140
chrXIV 23000 23001 . 2840
chrXIV 23025 23026 . 160
chrXIV 23050 23051 . 120
chrXIV 23057 23058 . 640
chrXIV 23064 23065 . 500
chrXIV 23119 23120 . 140
chrXIV 23124 23125 . 220
chrXIV 23149 23150 . 520
chrXIV 23149 23150 . 400
chrXIV 23308 23309 . 120
chrXIV 23341 23342 . 800
chrXIV 23393 23394 . 380
chrXIV 23401 23402 . 120
chrXIV 23405 23406 . 260
chrXIV 23412 23413 . 380
chrXIV 23441 23442 . 140
chrXIV 23452 23453 . 340
chrXIV 23478 23479 . 260
chrXIV 23489 23490 . 120
chrXIV 23492 23493 . 280
chrXIV 23506 23507 . 400
chrXIV 23557 23558 . 660
chrXIV 23564 23565 . 280
chrXIV 23579 23580 . 460
chrXIV 23646 23647 . 840
chrXIV 23648 23649 . 160
chrXIV 23648 23649 . 120
chrXIV 23649 23650 . 120
chrXIV 23660 23661 . 120
chrXIV 23678 23679 . 180
chrXIV 23684 23685 . 320
chrXIV 23720 23721 . 2320
chrXIV 23753 23754 . 220
chrXIV 23763 23764 . 160
chrXIV 23778 23779 . 160
chrXIV 23782 23783 . 420
chrXIV 23884 23885 . 200
chrXIV 23892 23893 . 180
chrXIV 23947 23948 . 200
chrXIV 24278 24279 . 280
chrXIV 24666 24667 . 3760
chrXIV 25077 25078 . 1360
chrXIV 25367 25368 . 240
chrXIV 25511 25512 . 120
chrXIV 25595 25596 . 400
chrXIV 25608 25609 . 140
chrXIV 25800 25801 . 200
chrXIV 25845 25846 . 500
chrXIV 25863 25864 . 1140
chrXIV 26082 26083 . 140
chrXIV 26302 26303 . 140
chrXIV 26374 26375 . 1220
chrXIV 26398 26399 . 360
chrXIV 26502 26503 . 180
chrXIV 26617 26618 . 600
chrXIV 26632 26633 . 260
chrXIV 26678 26679 . 420
chrXIV 26731 26732 . 660
chrXIV 26832 26833 . 1060
chrXIV 26856 26857 . 2020
chrXIV 27228 27229 . 160
chrXIV 27251 27252 . 400
chrXIV 27301 27302 . 660
chrXIV 27303 27304 . 120
chrXIV 27382 27383 . 160
chrXIV 27447 27448 . 140
chrXIV 27479 27480 . 420
chrXIV 27486 27487 . 1060
chrXIV 27679 27680 . 620
chrXIV 27683 27684 . 380
chrXIV 27714 27715 . 320
chrXIV 27886 27887 . 360
chrXIV 28021 28022 . 240
chrXIV 28104 28105 . 320
chrXIV 28234 28235 . 180
chrXIV 28254 28255 . 1340
chrXIV 28276 28277 . 1820
chrXIV 28287 28288 . 340
chrXIV 28405 28406 . 120
chrXIV 28405 28406 . 600
chrXIV 28414 28415 . 140
chrXIV 28444 28445 . 1140
chrXIV 28448 28449 . 120
chrXIV 28465 28466 . 320
chrXIV 29196 29197 . 560
chrXIV 29206 29207 . 160
chrXIV 29400 29401 . 280
chrXIV 29690 29691 . 3700
chrXIV 29855 29856 . 2360
chrXIV 30136 30137 . 980
chrXIV 30271 30272 . 640
chrXIV 30737 30738 . 340
chrXIV 31087 31088 . 3460
chrXIV 31119 31120 . 160
chrXIV 31367 31368 . 1540
chrXIV 31435 31436 . 240
chrXIV 31452 31453 . 240
chrXIV 31726 31727 . 120
chrXIV 31761 31762 . 120
chrXIV 31781 31782 . 1440
chrXIV 31839 31840 . 380
chrXIV 32374 32375 . 380
chrXIV 33438 33439 . 400
chrXIV 33445 33446 . 820
chrXIV 33944 33945 . 120
chrXIV 34014 34015 . 200
chrXIV 34284 34285 . 260
chrXIV 34292 34293 . 5240
chrXIV 34302 34303 . 1140
chrXIV 34335 34336 . 620
chrXIV 34364 34365 . 160
chrXIV 34617 34618 . 200
chrXIV 34791 34792 . 700
chrXIV 34983 34984 . 920
chrXIV 35478 35479 . 380
chrXIV 35643 35644 . 280
chrXIV 36017 36018 . 260
chrXIV 36759 36760 . 360
chrXIV 36790 36791 . 980
chrXIV 36799 36800 . 1560
chrXIV 36814 36815 . 120
chrXIV 36825 36826 . 700
chrXIV 36997 36998 . 1120
chrXIV 37122 37123 . 120
chrXIV 37149 37150 . 780
chrXIV 37271 37272 . 4040
chrXIV 37478 37479 . 340
chrXIV 37482 37483 . 340
chrXIV 37528 37529 . 220
chrXIV 37549 37550 . 120
chrXIV 37595 37596 . 580
chrXIV 37760 37761 . 1320
chrXIV 38298 38299 . 140
chrXIV 38626 38627 . 160
chrXIV 38803 38804 . 300
chrXIV 39293 39294 . 160
chrXIV 39481 39482 . 1900
chrXIV 39771 39772 . 380
chrXIV 39889 39890 . 2680
chrXIV 39934 39935 . 760
chrXIV 40134 40135 . 180
chrXIV 40523 40524 . 180
chrXIV 40527 40528 . 1720
chrXIV 40537 40538 . 260
chrXIV 40555 40556 . 120
chrXIV 40562 40563 . 180
chrXIV 40565 40566 . 1120
chrXIV 40570 40571 . 320
chrXIV 40646 40647 . 120
chrXIV 40899 40900 . 120
chrXIV 41359 41360 . 120
chrXIV 41771 41772 . 400
chrXIV 42003 42004 . 120
chrXIV 42116 42117 . 160
chrXIV 42323 42324 . 1100
chrXIV 42583 42584 . 560
chrXIV 42652 42653 . 140
chrXIV 42808 42809 . 920
chrXIV 42812 42813 . 540
chrXIV 42983 42984 . 640
chrXIV 43140 43141 . 520
```
